## Supplementary material for "Localized Reactivity on Proteins as Riemannian Manifolds: A Quantum-Inspired Geometric Model for Deterministic, Metal-Aware Reactive-Site Prediction": code bundle: meta.json (part 1 of 4)

```
{
  "pdb": "4M5Z_r_u.pdb",
  "radius": 4.7,
  "residues": [
    {
      "id": "H:1",
      "chain": "H",
      "resseq": 1,
      "icode": "",
      "resname": "GLU",
      "hetflag": " ",
      "sasa": 5.288631439208984,
      "atoms": [
        {
          "atom_index": 0,
          "name": "N",
          "element": "N",
          "coord": [
            -2.8185999393463135,
            -2.7404000759124756,
            -7.023499965667725
          ]
        },
        {
          "atom_index": 1,
          "name": "CA",
          "element": "C",
          "coord": [
            -2.9605000019073486,
            -2.7197999954223633,
            -6.997099876403809
          ]
        },
        {
          "atom_index": 2,
          "name": "C",
          "element": "C",
          "coord": [
            -2.994800090789795,
            -2.572999954223633,
            -6.966899871826172
          ]
        },
        {
          "atom_index": 3,
          "name": "O",
          "element": "O",
          "coord": [
            -3.0982000827789307,
            -2.5246999263763428,
            -7.0106000900268555
          ]
        },
        {
          "atom_index": 4,
          "name": "CB",
          "element": "C",
          "coord": [
            -3.0088999271392822,
            -2.8099000453948975,
            -6.884500026702881
          ]
        },
        {
          "atom_index": 5,
          "name": "CG",
          "element": "C",
          "coord": [
            -3.1582999229431152,
            -2.7994000911712646,
            -6.856500148773193
          ]
        },
        {
          "atom_index": 6,
          "name": "CD",
          "element": "C",
          "coord": [
            -3.1881000995635986,
            -2.734499931335449,
            -6.722099781036377
          ]
        },
        {
          "atom_index": 7,
          "name": "OE1",
          "element": "O",
          "coord": [
            -3.096400022506714,
            -2.674099922180176,
            -6.663700103759766
          ]
        },
        {
          "atom_index": 8,
          "name": "OE2",
          "element": "O",
          "coord": [
            -3.302999973297119,
            -2.7451000213623047,
            -6.674200057983398
          ]
        }
      ]
    },
    {
      "id": "H:2",
      "chain": "H",
      "resseq": 2,
      "icode": "",
      "resname": "VAL",
      "hetflag": " ",
      "sasa": 0.0,
      "atoms": [
        {
          "atom_index": 9,
          "name": "N",
          "element": "N",
          "coord": [
            -2.9089999198913574,
            -2.5028998851776123,
            -6.893199920654297
          ]
        },
        {
          "atom_index": 10,
          "name": "CA",
          "element": "C",
          "coord": [
            -2.92930006980896,
            -2.358599901199341,
            -6.875800132751465
          ]
        },
        {
          "atom_index": 11,
          "name": "C",
          "element": "C",
          "coord": [
            -2.874000072479248,
            -2.2832000255584717,
            -6.996500015258789
          ]
        },
        {
          "atom_index": 12,
          "name": "O",
          "element": "O",
          "coord": [
            -2.75819993019104,
            -2.3018999099731445,
            -7.032400131225586
          ]
        },
        {
          "atom_index": 13,
          "name": "CB",
          "element": "C",
          "coord": [
            -2.8589000701904297,
            -2.3050999641418457,
            -6.749899864196777
          ]
        },
        {
          "atom_index": 14,
          "name": "CG1",
          "element": "C",
          "coord": [
            -2.8814001083374023,
            -2.154900074005127,
            -6.7357001304626465
          ]
        },
        {
          "atom_index": 15,
          "name": "CG2",
          "element": "C",
          "coord": [
            -2.907399892807007,
            -2.3791000843048096,
            -6.625500202178955
          ]
        }
      ]
    },
    {
      "id": "H:3",
      "chain": "H",
      "resseq": 3,
      "icode": "",
      "resname": "GLN",
      "hetflag": " ",
      "sasa": 1.1069614887237549,
      "atoms": [
        {
          "atom_index": 16,
          "name": "N",
          "element": "N",
          "coord": [
            -2.9565999507904053,
            -2.1995999813079834,
            -7.059000015258789
          ]
        },
        {
          "atom_index": 17,
          "name": "CA",
          "element": "C",
          "coord": [
            -2.9121999740600586,
            -2.1219000816345215,
            -7.174699783325195
          ]
        },
        {
          "atom_index": 18,
          "name": "C",
          "element": "C",
          "coord": [
            -2.949199914932251,
            -1.9765000343322754,
            -7.153800010681152
          ]
        },
        {
          "atom_index": 19,
          "name": "O",
          "element": "O",
          "coord": [
            -3.0488998889923096,
            -1.9457000494003296,
            -7.0879998207092285
          ]
        },
        {
          "atom_index": 20,
          "name": "CB",
          "element": "C",
          "coord": [
            -2.9755001068115234,
            -2.174299955368042,
            -7.303100109100342
          ]
        },
        {
          "atom_index": 21,
          "name": "CG",
          "element": "C",
          "coord": [
            -2.9372000694274902,
            -2.3199000358581543,
            -7.331099987030029
          ]
        },
        {
          "atom_index": 22,
          "name": "CD",
          "element": "C",
          "coord": [
            -2.9893999099731445,
            -2.368799924850464,
            -7.463600158691406
          ]
        },
        {
          "atom_index": 23,
          "name": "OE1",
          "element": "O",
          "coord": [
            -2.9147000312805176,
            -2.3796000480651855,
            -7.560699939727783
          ]
        },
        {
          "atom_index": 24,
          "name": "NE2",
          "element": "N",
          "coord": [
            -3.1187000274658203,
            -2.3986001014709473,
            -7.468900203704834
          ]
        }
      ]
    },
    {
      "id": "H:4",
      "chain": "H",
      "resseq": 4,
      "icode": "",
      "resname": "LEU",
      "hetflag": " ",
      "sasa": 0.0,
      "atoms": [
        {
          "atom_index": 25,
          "name": "N",
          "element": "N",
          "coord": [
            -2.869499921798706,
            -1.8875999450683594,
            -7.212100028991699
          ]
        },
        {
          "atom_index": 26,
          "name": "CA",
          "element": "C",
          "coord": [
            -2.8935000896453857,
            -1.7443000078201294,
            -7.20419979095459
          ]
        },
        {
          "atom_index": 27,
          "name": "C",
          "element": "C",
          "coord": [
            -2.884700059890747,
            -1.6894999742507935,
            -7.344900131225586
          ]
        },
        {
          "atom_index": 28,
          "name": "O",
          "element": "O",
          "coord": [
            -2.7990000247955322,
            -1.732699990272522,
            -7.422999858856201
          ]
        },
        {
          "atom_index": 29,
          "name": "CB",
          "element": "C",
          "coord": [
            -2.7881999015808105,
            -1.6748000383377075,
            -7.116399765014648
          ]
        },
        {
          "atom_index": 30,
          "name": "CG",
          "element": "C",
          "coord": [
            -2.7890000343322754,
            -1.7102999687194824,
            -6.967199802398682
          ]
        },
        {
          "atom_index": 31,
          "name": "CD1",
          "element": "C",
          "coord": [
            -2.706399917602539,
            -1.8372000455856323,
            -6.941800117492676
          ]
        },
        {
          "atom_index": 32,
          "name": "CD2",
          "element": "C",
          "coord": [
            -2.731600046157837,
            -1.597100019454956,
            -6.885200023651123
          ]
        }
      ]
    },
    {
      "id": "H:5",
      "chain": "H",
      "resseq": 5,
      "icode": "",
      "resname": "VAL",
      "hetflag": " ",
      "sasa": 0.0,
      "atoms": [
        {
          "atom_index": 33,
          "name": "N",
          "element": "N",
          "coord": [
            -2.971299886703491,
            -1.5927000045776367,
            -7.377999782562256
          ]
        },
        {
          "atom_index": 34,
          "name": "CA",
          "element": "C",
          "coord": [
            -2.9711999893188477,
            -1.5360000133514404,
            -7.513700008392334
          ]
        },
        {
          "atom_index": 35,
          "name": "C",
          "element": "C",
          "coord": [
            -2.9892001152038574,
            -1.3849999904632568,
            -7.503300189971924
          ]
        },
        {
          "atom_index": 36,
          "name": "O",
          "element": "O",
          "coord": [
            -3.089400053024292,
            -1.3372000455856323,
            -7.44950008392334
          ]
        },
        {
          "atom_index": 37,
          "name": "CB",
          "element": "C",
          "coord": [
            -3.084199905395508,
            -1.5922000408172607,
            -7.599699974060059
          ]
        },
        {
          "atom_index": 38,
          "name": "CG1",
          "element": "C",
          "coord": [
            -3.0831000804901123,
            -1.5246000289916992,
            -7.736199855804443
          ]
        },
        {
          "atom_index": 39,
          "name": "CG2",
          "element": "C",
          "coord": [
            -3.0680999755859375,
            -1.7421000003814697,
            -7.617499828338623
          ]
        }
      ]
    },
    {
      "id": "H:6",
      "chain": "H",
      "resseq": 6,
      "icode": "",
      "resname": "GLU",
      "hetflag": " ",
      "sasa": 0.0,
      "atoms": [
        {
          "atom_index": 40,
          "name": "N",
          "element": "N",
          "coord": [
            -2.8933000564575195,
            -1.3100999593734741,
            -7.5578999519348145
          ]
        },
        {
          "atom_index": 41,
          "name": "CA",
          "element": "C",
          "coord": [
            -2.899899959564209,
            -1.1641000509262085,
            -7.562699794769287
          ]
        },
        {
          "atom_index": 42,
          "name": "C",
          "element": "C",
          "coord": [
            -2.9821999073028564,
            -1.1181000471115112,
            -7.682600021362305
          ]
        },
        {
          "atom_index": 43,
          "name": "O",
          "element": "O",
          "coord": [
            -2.9788999557495117,
            -1.180899977684021,
            -7.789899826049805
          ]
        },
        {
          "atom_index": 44,
          "name": "CB",
          "element": "C",
          "coord": [
            -2.760499954223633,
            -1.104699969291687,
            -7.583899974822998
          ]
        },
        {
          "atom_index": 45,
          "name": "CG",
          "element": "C",
          "coord": [
            -2.6533000469207764,
            -1.148900032043457,
            -7.48769998550415
          ]
        },
        {
          "atom_index": 46,
          "name": "CD",
          "element": "C",
          "coord": [
            -2.588200092315674,
            -1.282099962234497,
            -7.521599769592285
          ]
        },
        {
          "atom_index": 47,
          "name": "OE1",
          "element": "O",
          "coord": [
            -2.624500036239624,
            -1.3514000177383423,
            -7.621399879455566
          ]
        },
        {
          "atom_index": 48,
          "name": "OE2",
          "element": "O",
          "coord": [
            -2.499500036239624,
            -1.3205000162124634,
            -7.4430999755859375
          ]
        }
      ]
    },
    {
      "id": "H:7",
      "chain": "H",
      "resseq": 7,
      "icode": "",
      "resname": "SER",
      "hetflag": " ",
      "sasa": 0.0,
      "atoms": [
        {
          "atom_index": 49,
          "name": "N",
          "element": "N",
          "coord": [
            -3.053800106048584,
            -1.007599949836731,
            -7.665500164031982
          ]
        },
        {
          "atom_index": 50,
          "name": "CA",
          "element": "C",
          "coord": [
            -3.1240999698638916,
            -0.9445000290870667,
            -7.777400016784668
          ]
        },
        {
          "atom_index": 51,
          "name": "C",
          "element": "C",
          "coord": [
            -3.129199981689453,
            -0.7937999963760376,
            -7.7600998878479
          ]
        },
        {
          "atom_index": 52,
          "name": "O",
          "element": "O",
          "coord": [
            -3.115999937057495,
            -0.7400000095367432,
            -7.64900016784668
          ]
        },
        {
          "atom_index": 53,
          "name": "CB",
          "element": "C",
          "coord": [
            -3.2660000324249268,
            -1.0018999576568604,
            -7.794300079345703
          ]
        },
        {
          "atom_index": 54,
          "name": "OG",
          "element": "O",
          "coord": [
            -3.3473000526428223,
            -0.9664999842643738,
            -7.683700084686279
          ]
        }
      ]
    },
    {
      "id": "H:8",
      "chain": "H",
      "resseq": 8,
      "icode": "",
      "resname": "GLY",
      "hetflag": " ",
      "sasa": 0.0,
      "atoms": [
        {
          "atom_index": 55,
          "name": "N",
          "element": "N",
          "coord": [
            -3.144700050354004,
            -0.7247999906539917,
            -7.873199939727783
          ]
        },
        {
          "atom_index": 56,
          "name": "CA",
          "element": "C",
          "coord": [
            -3.1596999168395996,
            -0.580299973487854,
            -7.871699810028076
          ]
        },
        {
          "atom_index": 57,
          "name": "C",
          "element": "C",
          "coord": [
            -3.0927999019622803,
            -0.5202000141143799,
            -7.993100166320801
          ]
        },
        {
          "atom_index": 58,
          "name": "O",
          "element": "O",
          "coord": [
            -3.0353000164031982,
            -0.5929999947547913,
            -8.073200225830078
          ]
        }
      ]
    },
    {
      "id": "H:9",
      "chain": "H",
      "resseq": 9,
      "icode": "",
      "resname": "PRO",
      "hetflag": " ",
      "sasa": 0.22585824131965637,
      "atoms": [
        {
          "atom_index": 59,
          "name": "N",
          "element": "N",
          "coord": [
            -3.1029000282287598,
            -0.3878999948501587,
            -8.008199691772461
          ]
        },
        {
          "atom_index": 60,
          "name": "CA",
          "element": "C",
          "coord": [
            -3.054500102996826,
            -0.3228999972343445,
            -8.129599571228027
          ]
        },
        {
          "atom_index": 61,
          "name": "C",
          "element": "C",
          "coord": [
            -2.9054999351501465,
            -0.34130001068115234,
            -8.149299621582031
          ]
        },
        {
          "atom_index": 62,
          "name": "O",
          "element": "O",
          "coord": [
            -2.828200101852417,
            -0.3407000005245209,
            -8.053099632263184
          ]
        },
        {
          "atom_index": 63,
          "name": "CB",
          "element": "C",
          "coord": [
            -3.086899995803833,
            -0.17659999430179596,
            -8.104599952697754
          ]
        },
        {
          "atom_index": 64,
          "name": "CG",
          "element": "C",
          "coord": [
            -3.216399908065796,
            -0.1834000051021576,
            -8.025799751281738
          ]
        },
        {
          "atom_index": 65,
          "name": "CD",
          "element": "C",
          "coord": [
            -3.1935999393463135,
            -0.3001999855041504,
            -7.93149995803833
          ]
        }
      ]
    },
    {
      "id": "H:10",
      "chain": "H",
      "resseq": 10,
      "icode": "",
      "resname": "GLY",
      "hetflag": " ",
      "sasa": 0.0,
      "atoms": [
        {
          "atom_index": 66,
          "name": "N",
          "element": "N",
          "coord": [
            -2.865299940109253,
            -0.35429999232292175,
            -8.27400016784668
          ]
        },
        {
          "atom_index": 67,
          "name": "CA",
          "element": "C",
          "coord": [
            -2.7251999378204346,
            -0.36730000376701355,
            -8.307100296020508
          ]
        },
        {
          "atom_index": 68,
          "name": "C",
          "element": "C",
          "coord": [
            -2.6572999954223633,
            -0.23589999973773956,
            -8.337599754333496
          ]
        },
        {
          "atom_index": 69,
          "name": "O",
          "element": "O",
          "coord": [
            -2.538100004196167,
            -0.23479999601840973,
            -8.364100456237793
          ]
        }
      ]
    },
    {
      "id": "H:11",
      "chain": "H",
      "resseq": 11,
      "icode": "",
      "resname": "LEU",
      "hetflag": " ",
      "sasa": 0.0,
      "atoms": [
        {
          "atom_index": 70,
          "name": "N",
          "element": "N",
          "coord": [
            -2.7321999073028564,
            -0.12530000507831573,
            -8.333399772644043
          ]
        },
        {
          "atom_index": 71,
          "name": "CA",
          "element": "C",
          "coord": [
            -2.6786999702453613,
            0.007499999832361937,
            -8.365599632263184
          ]
        },
        {
          "atom_index": 72,
          "name": "C",
          "element": "C",
          "coord": [
            -2.7370998859405518,
            0.10980000346899033,
            -8.269100189208984
          ]
        },
        {
          "atom_index": 73,
          "name": "O",
          "element": "O",
          "coord": [
            -2.8585000038146973,
            0.11289999634027481,
            -8.24899959564209
          ]
        },
        {
          "atom_index": 74,
          "name": "CB",
          "element": "C",
          "coord": [
            -2.713599920272827,
            0.04580000042915344,
            -8.51099967956543
          ]
        },
        {
          "atom_index": 75,
          "name": "CG",
          "element": "C",
          "coord": [
            -2.6719000339508057,
            0.18379999697208405,
            -8.56190013885498
          ]
        },
        {
          "atom_index": 76,
          "name": "CD1",
          "element": "C",
          "coord": [
            -2.518699884414673,
            0.19910000264644623,
            -8.5600004196167
          ]
        },
        {
          "atom_index": 77,
          "name": "CD2",
          "element": "C",
          "coord": [
            -2.7249999046325684,
            0.20550000667572021,
            -8.702899932861328
          ]
        }
      ]
    },
    {
      "id": "H:12",
      "chain": "H",
      "resseq": 12,
      "icode": "",
      "resname": "VAL",
      "hetflag": " ",
      "sasa": 0.0,
      "atoms": [
        {
          "atom_index": 78,
          "name": "N",
          "element": "N",
          "coord": [
            -2.6507999897003174,
            0.1906999945640564,
            -8.206999778747559
          ]
        },
        {
          "atom_index": 79,
          "name": "CA",
          "element": "C",
          "coord": [
            -2.6930999755859375,
            0.29580000042915344,
            -8.11340045928955
          ]
        },
        {
          "atom_index": 80,
          "name": "C",
          "element": "C",
          "coord": [
            -2.6175999641418457,
            0.4219000041484833,
            -8.151599884033203
          ]
        },
        {
          "atom_index": 81,
          "name": "O",
          "element": "O",
          "coord": [
            -2.49780011177063,
            0.41359999775886536,
            -8.179699897766113
          ]
        },
        {
          "atom_index": 82,
          "name": "CB",
          "element": "C",
          "coord": [
            -2.6545000076293945,
            0.2587999999523163,
            -7.967899799346924
          ]
        },
        {
          "atom_index": 83,
          "name": "CG1",
          "element": "C",
          "coord": [
            -2.7011001110076904,
            0.3675000071525574,
            -7.870200157165527
          ]
        },
        {
          "atom_index": 84,
          "name": "CG2",
          "element": "C",
          "coord": [
            -2.7153000831604004,
            0.12479999661445618,
            -7.930200099945068
          ]
        }
      ]
    },
    {
      "id": "H:13",
      "chain": "H",
      "resseq": 13,
      "icode": "",
      "resname": "LYS",
      "hetflag": " ",
      "sasa": 2.194051504135132,
      "atoms": [
        {
          "atom_index": 85,
          "name": "N",
          "element": "N",
          "coord": [
            -2.6846001148223877,
            0.536899983882904,
            -8.152299880981445
          ]
        },
        {
          "atom_index": 86,
          "name": "CA",
          "element": "C",
          "coord": [
            -2.6166000366210938,
            0.663100004196167,
            -8.183300018310547
          ]
        },
        {
          "atom_index": 87,
          "name": "C",
          "element": "C",
          "coord": [
            -2.5344998836517334,
            0.7089999914169312,
            -8.062399864196777
          ]
        },
        {
          "atom_index": 88,
          "name": "O",
          "element": "O",
          "coord": [
            -2.5734000205993652,
            0.6848999857902527,
            -7.94950008392334
          ]
        },
        {
          "atom_index": 89,
          "name": "CB",
          "element": "C",
          "coord": [
            -2.7184998989105225,
            0.7710000276565552,
            -8.218600273132324
          ]
        },
        {
          "atom_index": 90,
          "name": "CG",
          "element": "C",
          "coord": [
            -2.782599925994873,
            0.7422000169754028,
            -8.352399826049805
          ]
        },
        {
          "atom_index": 91,
          "name": "CD",
          "element": "C",
          "coord": [
            -2.885200023651123,
            0.8486999869346619,
            -8.388199806213379
          ]
        },
        {
          "atom_index": 92,
          "name": "CE",
          "element": "C",
          "coord": [
            -2.9514000415802,
            0.814300000667572,
            -8.52340030670166
          ]
        },
        {
          "atom_index": 93,
          "name": "NZ",
          "element": "N",
          "coord": [
            -2.8522000312805176,
            0.8047999739646912,
            -8.63659954071045
          ]
        }
      ]
    },
    {
      "id": "H:14",
      "chain": "H",
      "resseq": 14,
      "icode": "",
      "resname": "PRO",
      "hetflag": " ",
      "sasa": 0.03226546198129654,
      "atoms": [
        {
          "atom_index": 94,
          "name": "N",
          "element": "N",
          "coord": [
            -2.421799898147583,
            0.7770000100135803,
            -8.087300300598145
          ]
        },
        {
          "atom_index": 95,
          "name": "CA",
          "element": "C",
          "coord": [
            -2.344899892807007,
            0.8345000147819519,
            -7.976500034332275
          ]
        },
        {
          "atom_index": 96,
          "name": "C",
          "element": "C",
          "coord": [
            -2.4339001178741455,
            0.9225000143051147,
            -7.889400005340576
          ]
        },
        {
          "atom_index": 97,
          "name": "O",
          "element": "O",
          "coord": [
            -2.520699977874756,
            0.996399998664856,
            -7.939899921417236
          ]
        },
        {
          "atom_index": 98,
          "name": "CB",
          "element": "C",
          "coord": [
            -2.2400999069213867,
            0.9222000241279602,
            -8.046299934387207
          ]
        },
        {
          "atom_index": 99,
          "name": "CG",
          "element": "C",
          "coord": [
            -2.236599922180176,
            0.8776999711990356,
            -8.187399864196777
          ]
        },
        {
          "atom_index": 100,
          "name": "CD",
          "element": "C",
          "coord": [
            -2.367799997329712,
            0.8126999735832214,
            -8.219300270080566
          ]
        }
      ]
    },
    {
      "id": "H:15",
      "chain": "H",
      "resseq": 15,
      "icode": "",
      "resname": "SER",
      "hetflag": " ",
      "sasa": 2.6903364658355713,
      "atoms": [
        {
          "atom_index": 101,
          "name": "N",
          "element": "N",
          "coord": [
            -2.411400079727173,
            0.9107999801635742,
            -7.758600234985352
          ]
        },
        {
          "atom_index": 102,
          "name": "CA",
          "element": "C",
          "coord": [
            -2.4807000160217285,
            0.9866999983787537,
            -7.653900146484375
          ]
        },
        {
          "atom_index": 103,
          "name": "C",
          "element": "C",
          "coord": [
            -2.6194000244140625,
            0.9354000091552734,
            -7.618299961090088
          ]
        },
        {
          "atom_index": 104,
          "name": "O",
          "element": "O",
          "coord": [
            -2.6821999549865723,
            0.9891999959945679,
            -7.5278000831604
          ]
        },
        {
          "atom_index": 105,
          "name": "CB",
          "element": "C",
          "coord": [
            -2.484800100326538,
            1.1376999616622925,
            -7.68149995803833
          ]
        },
        {
          "atom_index": 106,
          "name": "OG",
          "element": "O",
          "coord": [
            -2.3529999256134033,
            1.188599944114685,
            -7.701200008392334
          ]
        }
      ]
    },
    {
      "id": "H:16",
      "chain": "H",
      "resseq": 16,
      "icode": "",
      "resname": "ASP",
      "hetflag": " ",
      "sasa": 1.7341421842575073,
      "atoms": [
        {
          "atom_index": 107,
          "name": "N",
          "element": "N",
          "coord": [
            -2.6672000885009766,
            0.8345000147819519,
            -7.690899848937988
          ]
        },
        {
          "atom_index": 108,
          "name": "CA",
          "element": "C",
          "coord": [
            -2.7957000732421875,
            0.7724000215530396,
            -7.661399841308594
          ]
        },
        {
          "atom_index": 109,
          "name": "C",
          "element": "C",
          "coord": [
            -2.776099920272827,
            0.6520000100135803,
            -7.566500186920166
          ]
        },
        {
          "atom_index": 110,
          "name": "O",
          "element": "O",
          "coord": [
            -2.6640000343322754,
            0.6254000067710876,
            -7.519499778747559
          ]
        },
        {
          "atom_index": 111,
          "name": "CB",
          "element": "C",
          "coord": [
            -2.86299991607666,
            0.7261999845504761,
            -7.791100025177002
          ]
        },
        {
          "atom_index": 112,
          "name": "CG",
          "element": "C",
          "coord": [
            -2.9238998889923096,
            0.8414999842643738,
            -7.870200157165527
          ]
        },
        {
          "atom_index": 113,
          "name": "OD1",
          "element": "O",
          "coord": [
            -2.9303998947143555,
            0.9559999704360962,
            -7.81850004196167
          ]
        },
        {
          "atom_index": 114,
          "name": "OD2",
          "element": "O",
          "coord": [
            -2.966599941253662,
            0.8172000050544739,
            -7.985400199890137
          ]
        }
      ]
    },
    {
      "id": "H:17",
      "chain": "H",
      "resseq": 17,
      "icode": "",
      "resname": "ILE",
      "hetflag": " ",
      "sasa": 1.7100695371627808,
      "atoms": [
        {
          "atom_index": 115,
          "name": "N",
          "element": "N",
          "coord": [
            -2.885999917984009,
            0.5817999839782715,
            -7.5370001792907715
          ]
        },
        {
          "atom_index": 116,
          "name": "CA",
          "element": "C",
          "coord": [
            -2.886399984359741,
            0.46959999203681946,
            -7.443699836730957
          ]
        },
        {
          "atom_index": 117,
          "name": "C",
          "element": "C",
          "coord": [
            -2.8826000690460205,
            0.33889999985694885,
            -7.520699977874756
          ]
        },
        {
          "atom_index": 118,
          "name": "O",
          "element": "O",
          "coord": [
            -2.963900089263916,
            0.31619998812675476,
            -7.613500118255615
          ]
        },
        {
          "atom_index": 119,
          "name": "CB",
          "element": "C",
          "coord": [
            -3.0136001110076904,
            0.4715999960899353,
            -7.354599952697754
          ]
        },
        {
          "atom_index": 120,
          "name": "CG1",
          "element": "C",
          "coord": [
            -3.020400047302246,
            0.6021000146865845,
            -7.275599956512451
          ]
        },
        {
          "atom_index": 121,
          "name": "CG2",
          "element": "C",
          "coord": [
            -3.0190000534057617,
            0.3495999872684479,
            -7.260799884796143
          ]
        },
        {
          "atom_index": 122,
          "name": "CD1",
          "element": "C",
          "coord": [
            -3.152100086212158,
            0.6200000047683716,
            -7.197999954223633
          ]
        }
      ]
    },
    {
      "id": "H:18",
      "chain": "H",
      "resseq": 18,
      "icode": "",
      "resname": "LEU",
      "hetflag": " ",
      "sasa": 0.0,
      "atoms": [
        {
          "atom_index": 123,
          "name": "N",
          "element": "N",
          "coord": [
            -2.788599967956543,
            0.2531999945640564,
            -7.481500148773193
          ]
        },
        {
          "atom_index": 124,
          "name": "CA",
          "element": "C",
          "coord": [
            -2.778599977493286,
            0.11739999800920486,
            -7.532899856567383
          ]
        },
        {
          "atom_index": 125,
          "name": "C",
          "element": "C",
          "coord": [
            -2.8610000610351562,
            0.026200000196695328,
            -7.442200183868408
          ]
        },
        {
          "atom_index": 126,
          "name": "O",
          "element": "O",
          "coord": [
            -2.839400053024292,
            0.02250000089406967,
            -7.320300102233887
          ]
        },
        {
          "atom_index": 127,
          "name": "CB",
          "element": "C",
          "coord": [
            -2.6310999393463135,
            0.07689999788999557,
            -7.533999919891357
          ]
        },
        {
          "atom_index": 128,
          "name": "CG",
          "element": "C",
          "coord": [
            -2.589200019836426,
            -0.06129999831318855,
            -7.583199977874756
          ]
        },
        {
          "atom_index": 129,
          "name": "CD1",
          "element": "C",
          "coord": [
            -2.438699960708618,
            -0.05689999833703041,
            -7.618199825286865
          ]
        },
        {
          "atom_index": 130,
          "name": "CD2",
          "element": "C",
          "coord": [
            -2.611999988555908,
            -0.16599999368190765,
            -7.47599983215332
          ]
        }
      ]
    },
    {
      "id": "H:19",
      "chain": "H",
      "resseq": 19,
      "icode": "",
      "resname": "SER",
      "hetflag": " ",
      "sasa": 0.0,
      "atoms": [
        {
          "atom_index": 131,
          "name": "N",
          "element": "N",
          "coord": [
            -2.9572999477386475,
            -0.04479999840259552,
            -7.500699996948242
          ]
        },
        {
          "atom_index": 132,
          "name": "CA",
          "element": "C",
          "coord": [
            -3.0422000885009766,
            -0.13510000705718994,
            -7.423500061035156
          ]
        },
        {
          "atom_index": 133,
          "name": "C",
          "element": "C",
          "coord": [
            -3.031899929046631,
            -0.2777000069618225,
            -7.476600170135498
          ]
        },
        {
          "atom_index": 134,
          "name": "O",
          "element": "O",
          "coord": [
            -3.0406999588012695,
            -0.30079999566078186,
            -7.597700119018555
          ]
        },
        {
          "atom_index": 135,
          "name": "CB",
          "element": "C",
          "coord": [
            -3.188699960708618,
            -0.09019999951124191,
            -7.432700157165527
          ]
        },
        {
          "atom_index": 136,
          "name": "OG",
          "element": "O",
          "coord": [
            -3.211400032043457,
            0.03400000184774399,
            -7.365699768066406
          ]
        }
      ]
    },
    {
      "id": "H:20",
      "chain": "H",
      "resseq": 20,
      "icode": "",
      "resname": "LEU",
      "hetflag": " ",
      "sasa": 0.0,
      "atoms": [
        {
          "atom_index": 137,
          "name": "N",
          "element": "N",
          "coord": [
            -3.0153000354766846,
            -0.3732999861240387,
            -7.385700225830078
          ]
        },
        {
          "atom_index": 138,
          "name": "CA",
          "element": "C",
          "coord": [
            -3.016900062561035,
            -0.5138999819755554,
            -7.424600124359131
          ]
        },
        {
          "atom_index": 139,
          "name": "C",
          "element": "C",
          "coord": [
            -3.099299907684326,
            -0.5920000076293945,
            -7.323599815368652
          ]
        },
        {
          "atom_index": 140,
          "name": "O",
          "element": "O",
          "coord": [
            -3.1136999130249023,
            -0.5504999756813049,
            -7.207799911499023
          ]
        },
        {
          "atom_index": 141,
          "name": "CB",
          "element": "C",
          "coord": [
            -2.8754000663757324,
            -0.5748000144958496,
            -7.4309000968933105
          ]
        },
        {
          "atom_index": 142,
          "name": "CG",
          "element": "C",
          "coord": [
            -2.7843000888824463,
            -0.5169000029563904,
            -7.541200160980225
          ]
        },
        {
          "atom_index": 143,
          "name": "CD1",
          "element": "C",
          "coord": [
            -2.644399881362915,
            -0.5759999752044678,
            -7.52239990234375
          ]
        },
        {
          "atom_index": 144,
          "name": "CD2",
          "element": "C",
          "coord": [
            -2.8364999294281006,
            -0.5489000082015991,
            -7.678699970245361
          ]
        }
      ]
    },
    {
      "id": "H:21",
      "chain": "H",
      "resseq": 21,
      "icode": "",
      "resname": "THR",
      "hetflag": " ",
      "sasa": 0.0,
      "atoms": [
        {
          "atom_index": 145,
          "name": "N",
          "element": "N",
          "coord": [
            -3.1501998901367188,
            -0.7069000005722046,
            -7.367499828338623
          ]
        },
        {
          "atom_index": 146,
          "name": "CA",
          "element": "C",
          "coord": [
            -3.223599910736084,
            -0.7986999750137329,
            -7.280099868774414
          ]
        },
        {
          "atom_index": 147,
          "name": "C",
          "element": "C",
          "coord": [
            -3.165600061416626,
            -0.9387000203132629,
            -7.2891998291015625
          ]
        },
        {
          "atom_index": 148,
          "name": "O",
          "element": "O",
          "coord": [
            -3.1254000663757324,
            -0.9833999872207642,
            -7.397299766540527
          ]
        },
        {
          "atom_index": 149,
          "name": "CB",
          "element": "C",
          "coord": [
            -3.373199939727783,
            -0.8034999966621399,
            -7.31820011138916
          ]
        },
        {
          "atom_index": 150,
          "name": "OG1",
          "element": "O",
          "coord": [
            -3.430999994277954,
            -0.673799991607666,
            -7.297100067138672
          ]
        },
        {
          "atom_index": 151,
          "name": "CG2",
          "element": "C",
          "coord": [
            -3.4511001110076904,
            -0.910099983215332,
            -7.235400199890137
          ]
        }
      ]
    },
    {
      "id": "H:22",
      "chain": "H",
      "resseq": 22,
      "icode": "",
      "resname": "CYS",
      "hetflag": " ",
      "sasa": 0.0,
      "atoms": [
        {
          "atom_index": 152,
          "name": "N",
          "element": "N",
          "coord": [
            -3.160799980163574,
            -1.0083999633789062,
            -7.175600051879883
          ]
        },
        {
          "atom_index": 153,
          "name": "CA",
          "element": "C",
          "coord": [
            -3.114799976348877,
            -1.1474000215530396,
            -7.173699855804443
          ]
        },
        {
          "atom_index": 154,
          "name": "C",
          "element": "C",
          "coord": [
            -3.2318999767303467,
            -1.2364000082015991,
            -7.132299900054932
          ]
        },
        {
          "atom_index": 155,
          "name": "O",
          "element": "O",
          "coord": [
            -3.2894999980926514,
            -1.2170000076293945,
            -7.026000022888184
          ]
        },
        {
          "atom_index": 156,
          "name": "CB",
          "element": "C",
          "coord": [
            -3.000699996948242,
            -1.162500023841858,
            -7.07390022277832
          ]
        },
        {
          "atom_index": 157,
          "name": "SG",
          "element": "S",
          "coord": [
            -2.9339001178741455,
            -1.3321000337600708,
            -7.070000171661377
          ]
        }
      ]
    },
    {
      "id": "H:23",
      "chain": "H",
      "resseq": 23,
      "icode": "",
      "resname": "ALA",
      "hetflag": " ",
      "sasa": 0.09679638594388962,
      "atoms": [
        {
          "atom_index": 158,
          "name": "N",
          "element": "N",
          "coord": [
            -3.267699956893921,
            -1.3317999839782715,
            -7.218200206756592
          ]
        },
        {
          "atom_index": 159,
          "name": "CA",
          "element": "C",
          "coord": [
            -3.3710999488830566,
            -1.4301999807357788,
            -7.186699867248535
          ]
        },
        {
          "atom_index": 160,
          "name": "C",
          "element": "C",
          "coord": [
            -3.3036000728607178,
            -1.5562000274658203,
            -7.13640022277832
          ]
        },
        {
          "atom_index": 161,
          "name": "O",
          "element": "O",
          "coord": [
            -3.2153000831604004,
            -1.6117000579833984,
            -7.2032999992370605
          ]
        },
        {
          "atom_index": 162,
          "name": "CB",
          "element": "C",
          "coord": [
            -3.4553000926971436,
            -1.461300015449524,
            -7.310299873352051
          ]
        }
      ]
    },
    {
      "id": "H:24",
      "chain": "H",
      "resseq": 24,
      "icode": "",
      "resname": "VAL",
      "hetflag": " ",
      "sasa": 0.0,
      "atoms": [
        {
          "atom_index": 163,
          "name": "N",
          "element": "N",
          "coord": [
            -3.3440001010894775,
            -1.6017999649047852,
            -7.017600059509277
          ]
        },
        {
          "atom_index": 164,
          "name": "CA",
          "element": "C",
          "coord": [
            -3.2888998985290527,
            -1.7242000102996826,
            -6.959400177001953
          ]
        },
        {
          "atom_index": 165,
          "name": "C",
          "element": "C",
          "coord": [
            -3.382699966430664,
            -1.8436000347137451,
            -6.980800151824951
          ]
        },
        {
          "atom_index": 166,
          "name": "O",
          "element": "O",
          "coord": [
            -3.5062999725341797,
            -1.8314000368118286,
            -6.972300052642822
          ]
        },
        {
          "atom_index": 167,
          "name": "CB",
          "element": "C",
          "coord": [
            -3.264400005340576,
            -1.7034000158309937,
            -6.810299873352051
          ]
        },
        {
          "atom_index": 168,
          "name": "CG1",
          "element": "C",
          "coord": [
            -3.2126998901367188,
            -1.830899953842163,
            -6.744500160217285
          ]
        },
        {
          "atom_index": 169,
          "name": "CG2",
          "element": "C",
          "coord": [
            -3.164799928665161,
            -1.5891000032424927,
            -6.792799949645996
          ]
        }
      ]
    },
    {
      "id": "H:25",
      "chain": "H",
      "resseq": 25,
      "icode": "",
      "resname": "SER",
      "hetflag": " ",
      "sasa": 1.7341421842575073,
      "atoms": [
        {
          "atom_index": 170,
          "name": "N",
          "element": "N",
          "coord": [
            -3.3243000507354736,
            -1.9601000547409058,
            -7.009399890899658
          ]
        },
        {
          "atom_index": 171,
          "name": "CA",
          "element": "C",
          "coord": [
            -3.4000000953674316,
            -2.0840001106262207,
            -7.025400161743164
          ]
        },
        {
          "atom_index": 172,
          "name": "C",
          "element": "C",
          "coord": [
            -3.333899974822998,
            -2.1937999725341797,
            -6.943999767303467
          ]
        },
        {
          "atom_index": 173,
          "name": "O",
          "element": "O",
          "coord": [
            -3.211699962615967,
            -2.1951000690460205,
            -6.931399822235107
          ]
        },
        {
          "atom_index": 174,
          "name": "CB",
          "element": "C",
          "coord": [
            -3.401900053024292,
            -2.123800039291382,
            -7.174200057983398
          ]
        },
        {
          "atom_index": 175,
          "name": "OG",
          "element": "O",
          "coord": [
            -3.468400001525879,
            -2.2472000122070312,
            -7.193600177764893
          ]
        }
      ]
    },
    {
      "id": "H:26",
      "chain": "H",
      "resseq": 26,
      "icode": "",
      "resname": "GLY",
      "hetflag": " ",
      "sasa": 0.0,
      "atoms": [
        {
          "atom_index": 176,
          "name": "N",
          "element": "N",
          "coord": [
            -3.4133999347686768,
            -2.2822000980377197,
            -6.883999824523926
          ]
        },
        {
          "atom_index": 177,
          "name": "CA",
          "element": "C",
          "coord": [
            -3.357599973678589,
            -2.3968000411987305,
            -6.813799858093262
          ]
        },
        {
          "atom_index": 178,
          "name": "C",
          "element": "C",
          "coord": [
            -3.3340001106262207,
            -2.376300096511841,
            -6.664999961853027
          ]
        },
        {
          "atom_index": 179,
          "name": "O",
          "element": "O",
          "coord": [
            -3.288100004196167,
            -2.467099905014038,
            -6.595600128173828
          ]
        }
      ]
    },
    {
      "id": "H:27",
      "chain": "H",
      "resseq": 27,
      "icode": "",
      "resname": "TYR",
      "hetflag": " ",
      "sasa": 0.48030388355255127,
      "atoms": [
        {
          "atom_index": 180,
          "name": "N",
          "element": "N",
          "coord": [
            -3.364500045776367,
            -2.2574000358581543,
            -6.616000175476074
          ]
        },
        {
          "atom_index": 181,
          "name": "CA",
          "element": "C",
          "coord": [
            -3.3468000888824463,
            -2.2258999347686768,
            -6.474899768829346
          ]
        },
        {
          "atom_index": 182,
          "name": "C",
          "element": "C",
          "coord": [
            -3.4245998859405518,
            -2.0977001190185547,
            -6.44789981842041
          ]
        },
        {
          "atom_index": 183,
          "name": "O",
          "element": "O",
          "coord": [
            -3.4233999252319336,
            -2.0088999271392822,
            -6.530399799346924
          ]
        },
        {
          "atom_index": 184,
          "name": "CB",
          "element": "C",
          "coord": [
            -3.197999954223633,
            -2.2044999599456787,
            -6.439599990844727
          ]
        },
        {
          "atom_index": 185,
          "name": "CG",
          "element": "C",
          "coord": [
            -3.176800012588501,
            -2.2098000049591064,
            -6.291399955749512
          ]
        },
        {
          "atom_index": 186,
          "name": "CD1",
          "element": "C",
          "coord": [
            -3.157099962234497,
            -2.3317999839782715,
            -6.229100227355957
          ]
        },
        {
          "atom_index": 187,
          "name": "CD2",
          "element": "C",
          "coord": [
            -3.183000087738037,
            -2.0938000679016113,
            -6.213500022888184
          ]
        },
        {
          "atom_index": 188,
          "name": "CE1",
          "element": "C",
          "coord": [
            -3.1414999961853027,
            -2.3401999473571777,
            -6.092800140380859
          ]
        },
        {
          "atom_index": 189,
          "name": "CE2",
          "element": "C",
          "coord": [
            -3.1698999404907227,
            -2.1026999950408936,
            -6.073800086975098
          ]
        },
        {
          "atom_index": 190,
          "name": "CZ",
          "element": "C",
          "coord": [
            -3.147599935531616,
            -2.225100040435791,
            -6.0177998542785645
          ]
        },
        {
          "atom_index": 191,
          "name": "OH",
          "element": "O",
          "coord": [
            -3.133500099182129,
            -2.2385001182556152,
            -5.881999969482422
          ]
        }
      ]
    },
    {
      "id": "H:28",
      "chain": "H",
      "resseq": 28,
      "icode": "",
      "resname": "SER",
      "hetflag": " ",
      "sasa": 1.2611943483352661,
      "atoms": [
        {
          "atom_index": 192,
          "name": "N",
          "element": "N",
          "coord": [
            -3.4916000366210938,
            -2.087599992752075,
            -6.333399772644043
          ]
        },
        {
          "atom_index": 193,
          "name": "CA",
          "element": "C",
          "coord": [
            -3.565000057220459,
            -1.964900016784668,
            -6.301000118255615
          ]
        },
        {
          "atom_index": 194,
          "name": "C",
          "element": "C",
          "coord": [
            -3.4769999980926514,
            -1.865399956703186,
            -6.226799964904785
          ]
        },
        {
          "atom_index": 195,
          "name": "O",
          "element": "O",
          "coord": [
            -3.4191999435424805,
            -1.8992999792099,
            -6.120999813079834
          ]
        },
        {
          "atom_index": 196,
          "name": "CB",
          "element": "C",
          "coord": [
            -3.683799982070923,
            -1.9983999729156494,
            -6.209400177001953
          ]
        },
        {
          "atom_index": 197,
          "name": "OG",
          "element": "O",
          "coord": [
            -3.774600028991699,
            -2.0878000259399414,
            -6.271900177001953
          ]
        }
      ]
    },
    {
      "id": "H:29",
      "chain": "H",
      "resseq": 29,
      "icode": "",
      "resname": "ILE",
      "hetflag": " ",
      "sasa": 0.0,
      "atoms": [
        {
          "atom_index": 198,
          "name": "N",
          "element": "N",
          "coord": [
            -3.4693000316619873,
            -1.742799997329712,
            -6.278299808502197
          ]
        },
        {
          "atom_index": 199,
          "name": "CA",
          "element": "C",
          "coord": [
            -3.3905999660491943,
            -1.6389000415802002,
            -6.211999893188477
          ]
        },
        {
          "atom_index": 200,
          "name": "C",
          "element": "C",
          "coord": [
            -3.4370999336242676,
            -1.6190999746322632,
            -6.06790018081665
          ]
        },
        {
          "atom_index": 201,
          "name": "O",
          "element": "O",
          "coord": [
            -3.3566999435424805,
            -1.5956000089645386,
            -5.977200031280518
          ]
        },
        {
          "atom_index": 202,
          "name": "CB",
          "element": "C",
          "coord": [
            -3.4028000831604004,
            -1.507200002670288,
            -6.291800022125244
          ]
        },
        {
          "atom_index": 203,
          "name": "CG1",
          "element": "C",
          "coord": [
            -3.3285999298095703,
            -1.520799994468689,
            -6.424499988555908
          ]
        },
        {
          "atom_index": 204,
          "name": "CG2",
          "element": "C",
          "coord": [
            -3.352299928665161,
            -1.3861000537872314,
            -6.210999965667725
          ]
        },
        {
          "atom_index": 205,
          "name": "CD1",
          "element": "C",
          "coord": [
            -3.3645999431610107,
            -1.4072999954223633,
            -6.5243000984191895
          ]
        }
      ]
    },
    {
      "id": "H:30",
      "chain": "H",
      "resseq": 30,
      "icode": "",
      "resname": "SER",
      "hetflag": " ",
      "sasa": 1.0141047239303589,
      "atoms": [
        {
          "atom_index": 206,
          "name": "N",
          "element": "N",
          "coord": [
            -3.566699981689453,
            -1.6304999589920044,
            -6.046800136566162
          ]
        },
        {
          "atom_index": 207,
          "name": "CA",
          "element": "C",
          "coord": [
            -3.624799966812134,
            -1.617799997329712,
            -5.912700176239014
          ]
        },
        {
          "atom_index": 208,
          "name": "C",
          "element": "C",
          "coord": [
            -3.571000099182129,
            -1.7186000347137451,
            -5.811800003051758
          ]
        },
        {
          "atom_index": 209,
          "name": "O",
          "element": "O",
          "coord": [
            -3.5833001136779785,
            -1.6984000205993652,
            -5.690400123596191
          ]
        },
        {
          "atom_index": 210,
          "name": "CB",
          "element": "C",
          "coord": [
            -3.7767999172210693,
            -1.6273000240325928,
            -5.919899940490723
          ]
        },
        {
          "atom_index": 211,
          "name": "OG",
          "element": "O",
          "coord": [
            -3.8224000930786133,
            -1.7506999969482422,
            -5.9770002365112305
          ]
        }
      ]
    },
    {
      "id": "H:31",
      "chain": "H",
      "resseq": 31,
      "icode": "",
      "resname": "SER",
      "hetflag": " ",
      "sasa": 2.2386200428009033,
      "atoms": [
        {
          "atom_index": 212,
          "name": "N",
          "element": "N",
          "coord": [
            -3.51200008392334,
            -1.8277000188827515,
            -5.859799861907959
          ]
        },
        {
          "atom_index": 213,
          "name": "CA",
          "element": "C",
          "coord": [
            -3.46370005607605,
            -1.9312000274658203,
            -5.767199993133545
          ]
        },
        {
          "atom_index": 214,
          "name": "C",
          "element": "C",
          "coord": [
            -3.328200101852417,
            -1.903499960899353,
            -5.706999778747559
          ]
        },
        {
          "atom_index": 215,
          "name": "O",
          "element": "O",
          "coord": [
            -3.303299903869629,
            -1.9372999668121338,
            -5.588200092315674
          ]
        },
        {
          "atom_index": 216,
          "name": "CB",
          "element": "C",
          "coord": [
            -3.459399938583374,
            -2.0666000843048096,
            -5.837500095367432
          ]
        },
        {
          "atom_index": 217,
          "name": "OG",
          "element": "O",
          "coord": [
            -3.5897998809814453,
            -2.1077001094818115,
            -5.871500015258789
          ]
        }
      ]
    },
    {
      "id": "H:32",
      "chain": "H",
      "resseq": 32,
      "icode": "",
      "resname": "ASN",
      "hetflag": " ",
      "sasa": 1.645897388458252,
      "atoms": [
        {
          "atom_index": 218,
          "name": "N",
          "element": "N",
          "coord": [
            -3.238300085067749,
            -1.8461999893188477,
            -5.7855000495910645
          ]
        },
        {
          "atom_index": 219,
          "name": "CA",
          "element": "C",
          "coord": [
            -3.1008999347686768,
            -1.829800009727478,
            -5.7393999099731445
          ]
        },
        {
          "atom_index": 220,
          "name": "C",
          "element": "C",
          "coord": [
            -3.0141000747680664,
            -1.7595000267028809,
            -5.840700149536133
          ]
        },
        {
          "atom_index": 221,
          "name": "O",
          "element": "O",
          "coord": [
            -3.0571999549865723,
            -1.7335000038146973,
            -5.952700138092041
          ]
        },
        {
          "atom_index": 222,
          "name": "CB",
          "element": "C",
          "coord": [
            -3.0369999408721924,
            -1.965499997138977,
            -5.708700180053711
          ]
        },
        {
          "atom_index": 223,
          "name": "CG",
          "element": "C",
          "coord": [
            -2.9607999324798584,
            -1.9637000560760498,
            -5.5777997970581055
          ]
        },
        {
          "atom_index": 224,
          "name": "OD1",
          "element": "O",
          "coord": [
            -2.886699914932251,
            -1.8681999444961548,
            -5.547900199890137
          ]
        },
        {
          "atom_index": 225,
          "name": "ND2",
          "element": "N",
          "coord": [
            -2.980299949645996,
            -2.0671000480651855,
            -5.497499942779541
          ]
        }
      ]
    },
    {
      "id": "H:33",
      "chain": "H",
      "resseq": 33,
      "icode": "",
      "resname": "TYR",
      "hetflag": " ",
      "sasa": 0.09458957612514496,
      "atoms": [
        {
          "atom_index": 226,
          "name": "N",
          "element": "N",
          "coord": [
            -2.890500068664551,
            -1.7367000579833984,
            -5.796299934387207
          ]
        },
        {
          "atom_index": 227,
          "name": "CA",
          "element": "C",
          "coord": [
            -2.777600049972534,
            -1.684399962425232,
            -5.874100208282471
          ]
        },
        {
          "atom_index": 228,
          "name": "C",
          "element": "C",
          "coord": [
            -2.785399913787842,
            -1.534600019454956,
            -5.896399974822998
          ]
        },
        {
          "atom_index": 229,
          "name": "O",
          "element": "O",
          "coord": [
            -2.892899990081787,
            -1.4736000299453735,
            -5.8942999839782715
          ]
        },
        {
          "atom_index": 230,
          "name": "CB",
          "element": "C",
          "coord": [
            -2.7609000205993652,
            -1.7563999891281128,
            -6.010499954223633
          ]
        },
        {
          "atom_index": 231,
          "name": "CG",
          "element": "C",
          "coord": [
            -2.7353999614715576,
            -1.9055999517440796,
            -6.000800132751465
          ]
        },
        {
          "atom_index": 232,
          "name": "CD1",
          "element": "C",
          "coord": [
            -2.6077001094818115,
            -1.9532999992370605,
            -5.9766998291015625
          ]
        },
        {
          "atom_index": 233,
          "name": "CD2",
          "element": "C",
          "coord": [
            -2.8380000591278076,
            -1.997499942779541,
            -6.018599987030029
          ]
        },
        {
          "atom_index": 234,
          "name": "CE1",
          "element": "C",
          "coord": [
            -2.58240008354187,
            -2.089900016784668,
            -5.967599868774414
          ]
        },
        {
          "atom_index": 235,
          "name": "CE2",
          "element": "C",
          "coord": [
            -2.813999891281128,
            -2.134999990463257,
            -6.009099960327148
          ]
        },
        {
          "atom_index": 236,
          "name": "CZ",
          "element": "C",
          "coord": [
            -2.68530011177063,
            -2.1796000003814697,
            -5.983799934387207
          ]
        },
        {
          "atom_index": 237,
          "name": "OH",
          "element": "O",
          "coord": [
            -2.6586999893188477,
            -2.3153998851776123,
            -5.974299907684326
          ]
        }
      ]
    },
    {
      "id": "H:34",
      "chain": "H",
      "resseq": 34,
      "icode": "",
      "resname": "TYR",
      "hetflag": " ",
      "sasa": 0.0,
      "atoms": [
        {
          "atom_index": 238,
          "name": "N",
          "element": "N",
          "coord": [
            -2.6691999435424805,
            -1.4763000011444092,
            -5.924699783325195
          ]
        },
        {
          "atom_index": 239,
          "name": "CA",
          "element": "C",
          "coord": [
            -2.665600061416626,
            -1.343400001525879,
            -5.9868998527526855
          ]
        },
        {
          "atom_index": 240,
          "name": "C",
          "element": "C",
          "coord": [
            -2.6617000102996826,
            -1.3595999479293823,
            -6.138400077819824
          ]
        },
        {
          "atom_index": 241,
          "name": "O",
          "element": "O",
          "coord": [
            -2.6289000511169434,
            -1.4663000106811523,
            -6.189499855041504
          ]
        },
        {
          "atom_index": 242,
          "name": "CB",
          "element": "C",
          "coord": [
            -2.544600009918213,
            -1.2628999948501587,
            -5.936600208282471
          ]
        },
        {
          "atom_index": 243,
          "name": "CG",
          "element": "C",
          "coord": [
            -2.5731000900268555,
            -1.176800012588501,
            -5.8155999183654785
          ]
        },
        {
          "atom_index": 244,
          "name": "CD1",
          "element": "C",
          "coord": [
            -2.59060001373291,
            -1.0398999452590942,
            -5.828000068664551
          ]
        },
        {
          "atom_index": 245,
          "name": "CD2",
          "element": "C",
          "coord": [
            -2.584199905395508,
            -1.2335000038146973,
            -5.689300060272217
          ]
        },
        {
          "atom_index": 246,
          "name": "CE1",
          "element": "C",
          "coord": [
            -2.6175999641418457,
            -0.9603000283241272,
            -5.717299938201904
          ]
        },
        {
          "atom_index": 247,
          "name": "CE2",
          "element": "C",
          "coord": [
            -2.6120998859405518,
            -1.1548000574111938,
            -5.5782999992370605
          ]
        },
        {
          "atom_index": 248,
          "name": "CZ",
          "element": "C",
          "coord": [
            -2.6270999908447266,
            -1.0190000534057617,
            -5.592800140380859
          ]
        },
        {
          "atom_index": 249,
          "name": "OH",
          "element": "O",
          "coord": [
            -2.6545000076293945,
            -0.9405999779701233,
            -5.479899883270264
          ]
        }
      ]
    },
    {
      "id": "H:35",
      "chain": "H",
      "resseq": 35,
      "icode": "",
      "resname": "TRP",
      "hetflag": " ",
      "sasa": 0.0,
      "atoms": [
        {
          "atom_index": 250,
          "name": "N",
          "element": "N",
          "coord": [
            -2.7021000385284424,
            -1.253999948501587,
            -6.2093000411987305
          ]
        },
        {
          "atom_index": 251,
          "name": "CA",
          "element": "C",
          "coord": [
            -2.7188000679016113,
            -1.2594000101089478,
            -6.355500221252441
          ]
        },
        {
          "atom_index": 252,
          "name": "C",
          "element": "C",
          "coord": [
            -2.662100076675415,
            -1.1297999620437622,
            -6.407400131225586
          ]
        },
        {
          "atom_index": 253,
          "name": "O",
          "element": "O",
          "coord": [
            -2.697499990463257,
            -1.0253000259399414,
            -6.358099937438965
          ]
        },
        {
          "atom_index": 254,
          "name": "CB",
          "element": "C",
          "coord": [
            -2.8696000576019287,
            -1.2732000350952148,
            -6.38730001449585
          ]
        },
        {
          "atom_index": 255,
          "name": "CG",
          "element": "C",
          "coord": [
            -2.925800085067749,
            -1.3991999626159668,
            -6.3277997970581055
          ]
        },
        {
          "atom_index": 256,
          "name": "CD1",
          "element": "C",
          "coord": [
            -2.976099967956543,
            -1.413699984550476,
            -6.201099872589111
          ]
        },
        {
          "atom_index": 257,
          "name": "CD2",
          "element": "C",
          "coord": [
            -2.929500102996826,
            -1.5292999744415283,
            -6.388299942016602
          ]
        },
        {
          "atom_index": 258,
          "name": "NE1",
          "element": "N",
          "coord": [
            -3.0134999752044678,
            -1.5441999435424805,
            -6.180300235748291
          ]
        },
        {
          "atom_index": 259,
          "name": "CE2",
          "element": "C",
          "coord": [
            -2.9851999282836914,
            -1.617799997329712,
            -6.292799949645996
          ]
        },
        {
          "atom_index": 260,
          "name": "CE3",
          "element": "C",
          "coord": [
            -2.890500068664551,
            -1.579699993133545,
            -6.513299942016602
          ]
        },
        {
          "atom_index": 261,
          "name": "CZ2",
          "element": "C",
          "coord": [
            -3.003999948501587,
            -1.7529000043869019,
            -6.318399906158447
          ]
        },
        {
          "atom_index": 262,
          "name": "CZ3",
          "element": "C",
          "coord": [
            -2.909899950027466,
            -1.7158000469207764,
            -6.53879976272583
          ]
        },
        {
          "atom_index": 263,
          "name": "CH2",
          "element": "C",
          "coord": [
            -2.9677999019622803,
            -1.7998000383377075,
            -6.442399978637695
          ]
        }
      ]
    },
    {
      "id": "H:35",
      "chain": "H",
      "resseq": 35,
      "icode": "",
      "resname": "GLY",
      "hetflag": " ",
      "sasa": 0.0,
      "atoms": [
        {
          "atom_index": 264,
          "name": "N",
          "element": "N",
          "coord": [
            -2.5699000358581543,
            -1.1354000568389893,
            -6.503499984741211
          ]
        },
        {
          "atom_index": 265,
          "name": "CA",
          "element": "C",
          "coord": [
            -2.501800060272217,
            -1.013200044631958,
            -6.5395002365112305
          ]
        },
        {
          "atom_index": 266,
          "name": "C",
          "element": "C",
          "coord": [
            -2.446000099182129,
            -1.01010000705719,
            -6.679699897766113
          ]
        },
        {
          "atom_index": 267,
          "name": "O",
          "element": "O",
          "coord": [
            -2.4823999404907227,
            -1.0915000438690186,
            -6.7657999992370605
          ]
        }
      ]
    },
    {
      "id": "H:36",
      "chain": "H",
      "resseq": 36,
      "icode": "",
      "resname": "TRP",
      "hetflag": " ",
      "sasa": 0.0,
      "atoms": [
        {
          "atom_index": 268,
          "name": "N",
          "element": "N",
          "coord": [
            -2.3605000972747803,
            -0.9104999899864197,
            -6.700500011444092
          ]
        },
        {
          "atom_index": 269,
          "name": "CA",
          "element": "C",
          "coord": [
            -2.319700002670288,
            -0.870199978351593,
            -6.834700107574463
          ]
        },
        {
          "atom_index": 270,
          "name": "C",
          "element": "C",
          "coord": [
            -2.1693999767303467,
            -0.8517000079154968,
            -6.839099884033203
          ]
        },
        {
          "atom_index": 271,
          "name": "O",
          "element": "O",
          "coord": [
            -2.1105000972747803,
            -0.7955999970436096,
            -6.74560022354126
          ]
        },
        {
          "atom_index": 272,
          "name": "CB",
          "element": "C",
          "coord": [
            -2.3863000869750977,
            -0.7372999787330627,
            -6.868899822235107
          ]
        },
        {
          "atom_index": 273,
          "name": "CG",
          "element": "C",
          "coord": [
            -2.5352001190185547,
            -0.7457000017166138,
            -6.883200168609619
          ]
        },
        {
          "atom_index": 274,
          "name": "CD1",
          "element": "C",
          "coord": [
            -2.6285998821258545,
            -0.7149999737739563,
            -6.787700176239014
          ]
        },
        {
          "atom_index": 275,
          "name": "CD2",
          "element": "C",
          "coord": [
            -2.607800006866455,
            -0.789900004863739,
            -6.9980998039245605
          ]
        },
        {
          "atom_index": 276,
          "name": "NE1",
          "element": "N",
          "coord": [
            -2.755500078201294,
            -0.7350999712944031,
            -6.837699890136719
          ]
        },
        {
          "atom_index": 277,
          "name": "CE2",
          "element": "C",
          "coord": [
            -2.745300054550171,
            -0.7821000218391418,
            -6.96589994430542
          ]
        },
        {
          "atom_index": 278,
          "name": "CE3",
          "element": "C",
          "coord": [
            -2.5701000690460205,
            -0.8345999717712402,
            -7.125
          ]
        },
        {
          "atom_index": 279,
          "name": "CZ2",
          "element": "C",
          "coord": [
            -2.8457999229431152,
            -0.8166000247001648,
            -7.05620002746582
          ]
        },
        {
          "atom_index": 280,
          "name": "CZ3",
          "element": "C",
          "coord": [
            -2.672499895095825,
            -0.8654000163078308,
            -7.218400001525879
          ]
        },
        {
          "atom_index": 281,
          "name": "CH2",
          "element": "C",
          "coord": [
            -2.807499885559082,
            -0.8583999872207642,
            -7.18149995803833
          ]
        }
      ]
    },
    {
      "id": "H:37",
      "chain": "H",
      "resseq": 37,
      "icode": "",
      "resname": "ILE",
      "hetflag": " ",
      "sasa": 0.0,
      "atoms": [
        {
          "atom_index": 282,
          "name": "N",
          "element": "N",
          "coord": [
            -2.1084001064300537,
            -0.8996000289916992,
            -6.948200225830078
          ]
        },
        {
          "atom_index": 283,
          "name": "CA",
          "element": "C",
          "coord": [
            -1.96589994430542,
            -0.8866999745368958,
            -6.973800182342529
          ]
        },
        {
          "atom_index": 284,
          "name": "C",
          "element": "C",
          "coord": [
            -1.955299973487854,
            -0.8463000059127808,
            -7.120999813079834
          ]
        },
        {
          "atom_index": 285,
          "name": "O",
          "element": "O",
          "coord": [
            -2.0352001190185547,
            -0.8920000195503235,
            -7.204599857330322
          ]
        },
        {
          "atom_index": 286,
          "name": "CB",
          "element": "C",
          "coord": [
            -1.8980000019073486,
            -1.023900032043457,
            -6.953400135040283
          ]
        },
        {
          "atom_index": 287,
          "name": "CG1",
          "element": "C",
          "coord": [
            -1.9010000228881836,
            -1.0602999925613403,
            -6.804100036621094
          ]
        },
        {
          "atom_index": 288,
          "name": "CG2",
          "element": "C",
          "coord": [
            -1.7527999877929688,
            -1.0221999883651733,
            -6.999599933624268
          ]
        },
        {
          "atom_index": 289,
          "name": "CD1",
          "element": "C",
          "coord": [
            -1.9889999628067017,
            -1.1796000003814697,
            -6.77209997177124
          ]
        }
      ]
    },
    {
      "id": "H:38",
      "chain": "H",
      "resseq": 38,
      "icode": "",
      "resname": "ARG",
      "hetflag": " ",
      "sasa": 0.0,
      "atoms": [
        {
          "atom_index": 290,
          "name": "N",
          "element": "N",
          "coord": [
            -1.8610999584197998,
            -0.7598999738693237,
            -7.154900074005127
          ]
        },
        {
          "atom_index": 291,
          "name": "CA",
          "element": "C",
          "coord": [
            -1.8481999635696411,
            -0.7208999991416931,
            -7.295300006866455
          ]
        },
        {
          "atom_index": 292,
          "name": "C",
          "element": "C",
          "coord": [
            -1.705399990081787,
            -0.7340999841690063,
            -7.345099925994873
          ]
        },
        {
          "atom_index": 293,
          "name": "O",
          "element": "O",
          "coord": [
            -1.6115000247955322,
            -0.7498000264167786,
            -7.267300128936768
          ]
        },
        {
          "atom_index": 294,
          "name": "CB",
          "element": "C",
          "coord": [
            -1.8995000123977661,
            -0.5781000256538391,
            -7.31879997253418
          ]
        },
        {
          "atom_index": 295,
          "name": "CG",
          "element": "C",
          "coord": [
            -1.8121999502182007,
            -0.4690999984741211,
            -7.255000114440918
          ]
        },
        {
          "atom_index": 296,
          "name": "CD",
          "element": "C",
          "coord": [
            -1.868499994277954,
            -0.33090001344680786,
            -7.284200191497803
          ]
        },
        {
          "atom_index": 297,
          "name": "NE",
          "element": "N",
          "coord": [
            -1.7842999696731567,
            -0.22920000553131104,
            -7.221099853515625
          ]
        },
        {
          "atom_index": 298,
          "name": "CZ",
          "element": "C",
          "coord": [
            -1.8087999820709229,
            -0.09830000251531601,
            -7.229599952697754
          ]
        },
        {
          "atom_index": 299,
          "name": "NH1",
          "element": "N",
          "coord": [
            -1.913699984550476,
            -0.05400000140070915,
            -7.2972002029418945
          ]
        },
        {
          "atom_index": 300,
          "name": "NH2",
          "element": "N",
          "coord": [
            -1.7276999950408936,
            -0.012299999594688416,
            -7.169000148773193
          ]
        }
      ]
    },
    {
      "id": "H:39",
      "chain": "H",
      "resseq": 39,
      "icode": "",
      "resname": "GLN",
      "hetflag": " ",
      "sasa": 0.0,
      "atoms": [
        {
          "atom_index": 301,
          "name": "N",
          "element": "N",
          "coord": [
            -1.690600037574768,
            -0.7275999784469604,
            -7.477399826049805
          ]
        },
        {
          "atom_index": 302,
          "name": "CA",
          "element": "C",
          "coord": [
            -1.559399962425232,
            -0.7421000003814697,
            -7.539299964904785
          ]
        },
        {
          "atom_index": 303,
          "name": "C",
          "element": "C",
          "coord": [
            -1.5571000576019287,
            -0.6552000045776367,
            -7.662700176239014
          ]
        },
        {
          "atom_index": 304,
          "name": "O",
          "element": "O",
          "coord": [
            -1.6158000230789185,
            -0.6901000142097473,
            -7.765900135040283
          ]
        },
        {
          "atom_index": 305,
          "name": "CB",
          "element": "C",
          "coord": [
            -1.5383000373840332,
            -0.8866000175476074,
            -7.579800128936768
          ]
        },
        {
          "atom_index": 306,
          "name": "CG",
          "element": "C",
          "coord": [
            -1.3964999914169312,
            -0.9180999994277954,
            -7.625899791717529
          ]
        },
        {
          "atom_index": 307,
          "name": "CD",
          "element": "C",
          "coord": [
            -1.3732999563217163,
            -1.0666999816894531,
            -7.631700038909912
          ]
        },
        {
          "atom_index": 308,
          "name": "OE1",
          "element": "O",
          "coord": [
            -1.4625999927520752,
            -1.1420999765396118,
            -7.670100212097168
          ]
        },
        {
          "atom_index": 309,
          "name": "NE2",
          "element": "N",
          "coord": [
            -1.256100058555603,
            -1.111299991607666,
            -7.585999965667725
          ]
        }
      ]
    },
    {
      "id": "H:40",
      "chain": "H",
      "resseq": 40,
      "icode": "",
      "resname": "PRO",
      "hetflag": " ",
      "sasa": 0.0,
      "atoms": [
        {
          "atom_index": 310,
          "name": "N",
          "element": "N",
          "coord": [
            -1.4873000383377075,
            -0.5415999889373779,
            -7.653500080108643
          ]
        },
        {
          "atom_index": 311,
          "name": "CA",
          "element": "C",
          "coord": [
            -1.4661999940872192,
            -0.46070000529289246,
            -7.773499965667725
          ]
        },
        {
          "atom_index": 312,
          "name": "C",
          "element": "C",
          "coord": [
            -1.3897000551223755,
            -0.5403000116348267,
            -7.876399993896484
          ]
        },
        {
          "atom_index": 313,
          "name": "O",
          "element": "O",
          "coord": [
            -1.312600016593933,
            -0.6304000020027161,
            -7.840799808502197
          ]
        },
        {
          "atom_index": 314,
          "name": "CB",
          "element": "C",
          "coord": [
            -1.3835999965667725,
            -0.34220001101493835,
            -7.721799850463867
          ]
        },
        {
          "atom_index": 315,
          "name": "CG",
          "element": "C",
          "coord": [
            -1.4148000478744507,
            -0.3343000113964081,
            -7.577199935913086
          ]
        },
        {
          "atom_index": 316,
          "name": "CD",
          "element": "C",
          "coord": [
            -1.4270000457763672,
            -0.4803999960422516,
            -7.53380012512207
          ]
        }
      ]
    },
    {
      "id": "H:41",
      "chain": "H",
      "resseq": 41,
      "icode": "",
      "resname": "PRO",
      "hetflag": " ",
      "sasa": 0.0,
      "atoms": [
        {
          "atom_index": 317,
          "name": "N",
          "element": "N",
          "coord": [
            -1.409600019454956,
            -0.5081999897956848,
            -8.004300117492676
          ]
        },
        {
          "atom_index": 318,
          "name": "CA",
          "element": "C",
          "coord": [
            -1.3401000499725342,
            -0.5803999900817871,
            -8.110699653625488
          ]
        },
        {
          "atom_index": 319,
          "name": "C",
          "element": "C",
          "coord": [
            -1.1892000436782837,
            -0.5861999988555908,
            -8.088000297546387
          ]
        },
        {
          "atom_index": 320,
          "name": "O",
          "element": "O",
          "coord": [
            -1.124500036239624,
            -0.48330000042915344,
            -8.06760025024414
          ]
        },
        {
          "atom_index": 321,
          "name": "CB",
          "element": "C",
          "coord": [
            -1.3746000528335571,
            -0.49900001287460327,
            -8.236100196838379
          ]
        },
        {
          "atom_index": 322,
          "name": "CG",
          "element": "C",
          "coord": [
            -1.5061999559402466,
            -0.4311999976634979,
            -8.201000213623047
          ]
        },
        {
          "atom_index": 323,
          "name": "CD",
          "element": "C",
          "coord": [
            -1.496899962425232,
            -0.4004000127315521,
            -8.055399894714355
          ]
        }
      ]
    },
    {
      "id": "H:42",
      "chain": "H",
      "resseq": 42,
      "icode": "",
      "resname": "GLY",
      "hetflag": " ",
      "sasa": 0.0,
      "atoms": [
        {
          "atom_index": 324,
          "name": "N",
          "element": "N",
          "coord": [
            -1.1359000205993652,
            -0.7080000042915344,
            -8.085599899291992
          ]
        },
        {
          "atom_index": 325,
          "name": "CA",
          "element": "C",
          "coord": [
            -0.9930999875068665,
            -0.7294999957084656,
            -8.070599555969238
          ]
        },
        {
          "atom_index": 326,
          "name": "C",
          "element": "C",
          "coord": [
            -0.9355999827384949,
            -0.7056000232696533,
            -7.932000160217285
          ]
        },
        {
          "atom_index": 327,
          "name": "O",
          "element": "O",
          "coord": [
            -0.8136000037193298,
            -0.7092000246047974,
            -7.915500164031982
          ]
        }
      ]
    },
    {
      "id": "H:43",
      "chain": "H",
      "resseq": 43,
      "icode": "",
      "resname": "LYS",
      "hetflag": " ",
      "sasa": 1.8084518909454346,
      "atoms": [
        {
          "atom_index": 328,
          "name": "N",
          "element": "N",
          "coord": [
            -1.0216000080108643,
            -0.6833000183105469,
            -7.832499980926514
          ]
        },
        {
          "atom_index": 329,
          "name": "CA",
          "element": "C",
          "coord": [
            -0.9746000170707703,
            -0.656000018119812,
            -7.696300029754639
          ]
        },
        {
          "atom_index": 330,
          "name": "C",
          "element": "C",
          "coord": [
            -1.0187000036239624,
            -0.7623999714851379,
            -7.597899913787842
          ]
        },
        {
          "atom_index": 331,
          "name": "O",
          "element": "O",
          "coord": [
            -1.0784000158309937,
            -0.8637999892234802,
            -7.6356000900268555
          ]
        },
        {
          "atom_index": 332,
          "name": "CB",
          "element": "C",
          "coord": [
            -1.0231000185012817,
            -0.5184000134468079,
            -7.6493000984191895
          ]
        },
        {
          "atom_index": 333,
          "name": "CG",
          "element": "C",
          "coord": [
            -0.9785000085830688,
            -0.40389999747276306,
            -7.7418999671936035
          ]
        },
        {
          "atom_index": 334,
          "name": "CD",
          "element": "C",
          "coord": [
            -1.006600022315979,
            -0.2703000009059906,
            -7.675300121307373
          ]
        },
        {
          "atom_index": 335,
          "name": "CE",
          "element": "C",
          "coord": [
            -0.8838000297546387,
            -0.1809999942779541,
            -7.676400184631348
          ]
        },
        {
          "atom_index": 336,
          "name": "NZ",
          "element": "N",
          "coord": [
            -0.8348000049591064,
            -0.15639999508857727,
            -7.8144001960754395
          ]
        }
      ]
    },
    {
      "id": "H:44",
      "chain": "H",
      "resseq": 44,
      "icode": "",
      "resname": "GLY",
      "hetflag": " ",
      "sasa": 0.0,
      "atoms": [
        {
          "atom_index": 337,
          "name": "N",
          "element": "N",
          "coord": [
            -0.9866999983787537,
            -0.7402999997138977,
            -7.4710001945495605
          ]
        },
        {
          "atom_index": 338,
          "name": "CA",
          "element": "C",
          "coord": [
            -1.0185999870300293,
            -0.8371999859809875,
            -7.367599964141846
          ]
        },
        {
          "atom_index": 339,
          "name": "C",
          "element": "C",
          "coord": [
            -1.1593999862670898,
            -0.8256999850273132,
            -7.313499927520752
          ]
        },
        {
          "atom_index": 340,
          "name": "O",
          "element": "O",
          "coord": [
            -1.2384999990463257,
            -0.7394999861717224,
            -7.354599952697754
          ]
        }
      ]
    },
    {
      "id": "H:45",
      "chain": "H",
      "resseq": 45,
      "icode": "",
      "resname": "LEU",
      "hetflag": " ",
      "sasa": 0.0,
      "atoms": [
        {
          "atom_index": 341,
          "name": "N",
          "element": "N",
          "coord": [
            -1.1891000270843506,
            -0.9125999808311462,
            -7.217599868774414
          ]
        },
        {
          "atom_index": 342,
          "name": "CA",
          "element": "C",
          "coord": [
            -1.319100022315979,
            -0.9132000207901001,
            -7.151700019836426
          ]
        },
        {
          "atom_index": 343,
          "name": "C",
          "element": "C",
          "coord": [
            -1.3249000310897827,
            -0.8047000169754028,
            -7.044600009918213
          ]
        },
        {
          "atom_index": 344,
          "name": "O",
          "element": "O",
          "coord": [
            -1.2259999513626099,
            -0.7815999984741211,
            -6.9730000495910645
          ]
        },
        {
          "atom_index": 345,
          "name": "CB",
          "element": "C",
          "coord": [
            -1.3395999670028687,
            -1.0484999418258667,
            -7.083499908447266
          ]
        },
        {
          "atom_index": 346,
          "name": "CG",
          "element": "C",
          "coord": [
            -1.3355000019073486,
            -1.169600009918213,
            -7.177800178527832
          ]
        },
        {
          "atom_index": 347,
          "name": "CD1",
          "element": "C",
          "coord": [
            -1.3361999988555908,
            -1.3025000095367432,
            -7.103700160980225
          ]
        },
        {
          "atom_index": 348,
          "name": "CD2",
          "element": "C",
          "coord": [
            -1.4550000429153442,
            -1.163699984550476,
            -7.269999980926514
          ]
        }
      ]
    },
    {
      "id": "H:46",
      "chain": "H",
      "resseq": 46,
      "icode": "",
      "resname": "GLU",
      "hetflag": " ",
      "sasa": 0.0,
      "atoms": [
        {
          "atom_index": 349,
          "name": "N",
          "element": "N",
          "coord": [
            -1.4419000148773193,
            -0.7432000041007996,
            -7.032199859619141
          ]
        },
        {
          "atom_index": 350,
          "name": "CA",
          "element": "C",
          "coord": [
            -1.4687000513076782,
            -0.6385999917984009,
            -6.933700084686279
          ]
        },
        {
          "atom_index": 351,
          "name": "C",
          "element": "C",
          "coord": [
            -1.6025999784469604,
            -0.6690000295639038,
            -6.866000175476074
          ]
        },
        {
          "atom_index": 352,
          "name": "O",
          "element": "O",
          "coord": [
            -1.7066999673843384,
            -0.6789000034332275,
            -6.932199954986572
          ]
        },
        {
          "atom_index": 353,
          "name": "CB",
          "element": "C",
          "coord": [
            -1.4743000268936157,
            -0.4997999966144562,
            -7.000199794769287
          ]
        },
        {
          "atom_index": 354,
          "name": "CG",
          "element": "C",
          "coord": [
            -1.5042999982833862,
            -0.3864000141620636,
            -6.900000095367432
          ]
        },
        {
          "atom_index": 355,
          "name": "CD",
          "element": "C",
          "coord": [
            -1.5169999599456787,
            -0.24740000069141388,
            -6.962699890136719
          ]
        },
        {
          "atom_index": 356,
          "name": "OE1",
          "element": "O",
          "coord": [
            -1.5468000173568726,
            -0.23639999330043793,
            -7.083099842071533
          ]
        },
        {
          "atom_index": 357,
          "name": "OE2",
          "element": "O",
          "coord": [
            -1.4973000288009644,
            -0.147599995136261,
            -6.889500141143799
          ]
        }
      ]
    },
    {
      "id": "H:47",
      "chain": "H",
      "resseq": 47,
      "icode": "",
      "resname": "TRP",
      "hetflag": " ",
      "sasa": 0.0,
      "atoms": [
        {
          "atom_index": 358,
          "name": "N",
          "element": "N",
          "coord": [
            -1.6014000177383423,
            -0.6850000023841858,
            -6.73360013961792
          ]
        },
        {
          "atom_index": 359,
          "name": "CA",
          "element": "C",
          "coord": [
            -1.7257000207901,
            -0.7064999938011169,
            -6.661499977111816
          ]
        },
        {
          "atom_index": 360,
          "name": "C",
          "element": "C",
          "coord": [
            -1.8001999855041504,
            -0.574999988079071,
            -6.647600173950195
          ]
        },
        {
          "atom_index": 361,
          "name": "O",
          "element": "O",
          "coord": [
            -1.7378000020980835,
            -0.4693000018596649,
            -6.626800060272217
          ]
        },
        {
          "atom_index": 362,
          "name": "CB",
          "element": "C",
          "coord": [
            -1.6928000450134277,
            -0.7631000280380249,
            -6.523499965667725
          ]
        },
        {
          "atom_index": 363,
          "name": "CG",
          "element": "C",
          "coord": [
            -1.813599944114685,
            -0.7936000227928162,
            -6.4369001388549805
          ]
        },
        {
          "atom_index": 364,
          "name": "CD1",
          "element": "C",
          "coord": [
            -1.895900011062622,
            -0.902999997138977,
            -6.446400165557861
          ]
        },
        {
          "atom_index": 365,
          "name": "CD2",
          "element": "C",
          "coord": [
            -1.8622000217437744,
            -0.7156999707221985,
            -6.327700138092041
          ]
        },
        {
          "atom_index": 366,
          "name": "NE1",
          "element": "N",
          "coord": [
            -1.992799997329712,
            -0.8970000147819519,
            -6.348499774932861
          ]
        },
        {
          "atom_index": 367,
          "name": "CE2",
          "element": "C",
          "coord": [
            -1.9735000133514404,
            -0.7828999757766724,
            -6.2743000984191895
          ]
        },
        {
          "atom_index": 368,
          "name": "CE3",
          "element": "C",
          "coord": [
            -1.8220000267028809,
            -0.5950999855995178,
            -6.268400192260742
          ]
        },
        {
          "atom_index": 369,
          "name": "CZ2",
          "element": "C",
          "coord": [
            -2.0446999073028564,
            -0.7342000007629395,
            -6.16480016708374
          ]
        },
        {
          "atom_index": 370,
          "name": "CZ3",
          "element": "C",
          "coord": [
            -1.8933000564575195,
            -0.5465999841690063,
            -6.158100128173828
          ]
        },
        {
          "atom_index": 371,
          "name": "CH2",
          "element": "C",
          "coord": [
            -2.0035998821258545,
            -0.6150000095367432,
            -6.109099864959717
          ]
        }
      ]
    },
    {
      "id": "H:48",
      "chain": "H",
      "resseq": 48,
      "icode": "",
      "resname": "ILE",
      "hetflag": " ",
      "sasa": 0.0,
      "atoms": [
        {
          "atom_index": 372,
          "name": "N",
          "element": "N",
          "coord": [
            -1.9328999519348145,
            -0.5813999772071838,
            -6.660200119018555
          ]
        },
        {
          "atom_index": 373,
          "name": "CA",
          "element": "C",
          "coord": [
            -2.018199920654297,
            -0.4620000123977661,
            -6.654399871826172
          ]
        },
        {
          "atom_index": 374,
          "name": "C",
          "element": "C",
          "coord": [
            -2.1001999378204346,
            -0.4535999894142151,
            -6.525599956512451
          ]
        },
        {
          "atom_index": 375,
          "name": "O",
          "element": "O",
          "coord": [
            -2.102400064468384,
            -0.3513000011444092,
            -6.459499835968018
          ]
        },
        {
          "atom_index": 376,
          "name": "CB",
          "element": "C",
          "coord": [
            -2.115000009536743,
            -0.459199994802475,
            -6.775400161743164
          ]
        },
        {
          "atom_index": 377,
          "name": "CG1",
          "element": "C",
          "coord": [
            -2.033099889755249,
            -0.4507000148296356,
            -6.903800010681152
          ]
        },
        {
          "atom_index": 378,
          "name": "CG2",
          "element": "C",
          "coord": [
            -2.21589994430542,
            -0.3407000005245209,
            -6.761899948120117
          ]
        },
        {
          "atom_index": 379,
          "name": "CD1",
          "element": "C",
          "coord": [
            -2.1182000637054443,
            -0.47290000319480896,
            -7.026899814605713
          ]
        }
      ]
    },
    {
      "id": "H:49",
      "chain": "H",
      "resseq": 49,
      "icode": "",
      "resname": "GLY",
      "hetflag": " ",
      "sasa": 0.0,
      "atoms": [
        {
          "atom_index": 380,
          "name": "N",
          "element": "N",
          "coord": [
            -2.170300006866455,
            -0.5608999729156494,
            -6.490099906921387
          ]
        },
        {
          "atom_index": 381,
          "name": "CA",
          "element": "C",
          "coord": [
            -2.2520999908447266,
            -0.5564000010490417,
            -6.371600151062012
          ]
        },
        {
          "atom_index": 382,
          "name": "C",
          "element": "C",
          "coord": [
            -2.3415000438690186,
            -0.6787999868392944,
            -6.361700057983398
          ]
        },
        {
          "atom_index": 383,
          "name": "O",
          "element": "O",
          "coord": [
            -2.347899913787842,
            -0.7613999843597412,
            -6.452600002288818
          ]
        }
      ]
    },
    {
      "id": "H:50",
      "chain": "H",
      "resseq": 50,
      "icode": "",
      "resname": "SER",
      "hetflag": " ",
      "sasa": 0.0,
      "atoms": [
        {
          "atom_index": 384,
          "name": "N",
          "element": "N",
          "coord": [
            -2.411799907684326,
            -0.6894000172615051,
            -6.249599933624268
          ]
        },
        {
          "atom_index": 385,
          "name": "CA",
          "element": "C",
          "coord": [
            -2.4986000061035156,
            -0.8041999936103821,
            -6.226600170135498
          ]
        },
        {
          "atom_index": 386,
          "name": "C",
          "element": "C",
          "coord": [
            -2.6138999462127686,
            -0.7699000239372253,
            -6.134399890899658
          ]
        },
        {
          "atom_index": 387,
          "name": "O",
          "element": "O",
          "coord": [
            -2.615000009536743,
            -0.6661999821662903,
            -6.065999984741211
          ]
        },
        {
          "atom_index": 388,
          "name": "CB",
          "element": "C",
          "coord": [
            -2.4191999435424805,
            -0.9197999835014343,
            -6.162799835205078
          ]
        },
        {
          "atom_index": 389,
          "name": "OG",
          "element": "O",
          "coord": [
            -2.364500045776367,
            -0.8788999915122986,
            -6.037499904632568
          ]
        }
      ]
    },
    {
      "id": "H:51",
      "chain": "H",
      "resseq": 51,
      "icode": "",
      "resname": "ILE",
      "hetflag": " ",
      "sasa": 0.0,
      "atoms": [
        {
          "atom_index": 390,
          "name": "N",
          "element": "N",
          "coord": [
            -2.712100028991699,
            -0.86080002784729,
            -6.130799770355225
          ]
        },
        {
          "atom_index": 391,
          "name": "CA",
          "element": "C",
          "coord": [
            -2.834199905395508,
            -0.8388000130653381,
            -6.052000045776367
          ]
        },
        {
          "atom_index": 392,
          "name": "C",
          "element": "C",
          "coord": [
            -2.8840999603271484,
            -0.970300018787384,
            -5.994699954986572
          ]
        },
        {
          "atom_index": 393,
          "name": "O",
          "element": "O",
          "coord": [
            -2.862499952316284,
            -1.077299952507019,
            -6.051700115203857
          ]
        },
        {
          "atom_index": 394,
          "name": "CB",
          "element": "C",
          "coord": [
            -2.9426000118255615,
            -0.7723000049591064,
            -6.1402997970581055
          ]
        },
        {
          "atom_index": 395,
          "name": "CG1",
          "element": "C",
          "coord": [
            -3.0604000091552734,
            -0.7225000262260437,
            -6.0569000244140625
          ]
        },
        {
          "atom_index": 396,
          "name": "CG2",
          "element": "C",
          "coord": [
            -2.9893999099731445,
            -0.8684999942779541,
            -6.2540998458862305
          ]
        },
        {
          "atom_index": 397,
          "name": "CD1",
          "element": "C",
          "coord": [
            -3.142899990081787,
            -0.6115000247955322,
            -6.132699966430664
          ]
        }
      ]
    },
    {
      "id": "H:52",
      "chain": "H",
      "resseq": 52,
      "icode": "",
      "resname": "TYR",
      "hetflag": " ",
      "sasa": 0.6320683360099792,
      "atoms": [
        {
          "atom_index": 398,
          "name": "N",
          "element": "N",
          "coord": [
            -2.952199935913086,
            -0.960099995136261,
            -5.8805999755859375
          ]
        },
        {
          "atom_index": 399,
          "name": "CA",
          "element": "C",
          "coord": [
            -3.011699914932251,
            -1.0749000310897827,
            -5.813000202178955
          ]
        },
        {
          "atom_index": 400,
          "name": "C",
          "element": "C",
          "coord": [
            -3.1635000705718994,
            -1.0607999563217163,
            -5.826399803161621
          ]
        },
        {
          "atom_index": 401,
          "name": "O",
          "element": "O",
          "coord": [
            -3.2123000621795654,
            -0.9505000114440918,
            -5.8506999015808105
          ]
        },
        {
          "atom_index": 402,
          "name": "CB",
          "element": "C",
          "coord": [
            -2.969399929046631,
            -1.0719000101089478,
            -5.665800094604492
          ]
        },
        {
          "atom_index": 403,
          "name": "CG",
          "element": "C",
          "coord": [
            -3.004300117492676,
            -1.195099949836731,
            -5.586900234222412
          ]
        },
        {
          "atom_index": 404,
          "name": "CD1",
          "element": "C",
          "coord": [
            -2.945199966430664,
            -1.3172999620437622,
            -5.617199897766113
          ]
        },
        {
          "atom_index": 405,
          "name": "CD2",
          "element": "C",
          "coord": [
            -3.090100049972534,
            -1.187399983406067,
            -5.479499816894531
          ]
        },
        {
          "atom_index": 406,
          "name": "CE1",
          "element": "C",
          "coord": [
            -2.973599910736084,
            -1.4312000274658203,
            -5.542699813842773
          ]
        },
        {
          "atom_index": 407,
          "name": "CE2",
          "element": "C",
          "coord": [
            -3.1201000213623047,
            -1.3013999462127686,
            -5.404200077056885
          ]
        },
        {
          "atom_index": 408,
          "name": "CZ",
          "element": "C",
          "coord": [
            -3.061800003051758,
            -1.4213999509811401,
            -5.438300132751465
          ]
        },
        {
          "atom_index": 409,
          "name": "OH",
          "element": "O",
          "coord": [
            -3.0894999504089355,
            -1.534600019454956,
            -5.364999771118164
          ]
        }
      ]
    },
    {
      "id": "H:53",
      "chain": "H",
      "resseq": 53,
      "icode": "",
      "resname": "HIS",
      "hetflag": " ",
      "sasa": 1.7100695371627808,
      "atoms": [
        {
          "atom_index": 410,
          "name": "N",
          "element": "N",
          "coord": [
            -3.2411000728607178,
            -1.1680999994277954,
            -5.805200099945068
          ]
        },
        {
          "atom_index": 411,
          "name": "CA",
          "element": "C",
          "coord": [
            -3.3854000568389893,
            -1.1572999954223633,
            -5.827700138092041
          ]
        },
        {
          "atom_index": 412,
          "name": "C",
          "element": "C",
          "coord": [
            -3.455699920654297,
            -1.0555000305175781,
            -5.738399982452393
          ]
        },
        {
          "atom_index": 413,
          "name": "O",
          "element": "O",
          "coord": [
            -3.56469988822937,
            -1.0080000162124634,
            -5.771100044250488
          ]
        },
        {
          "atom_index": 414,
          "name": "CB",
          "element": "C",
          "coord": [
            -3.4542999267578125,
            -1.2944999933242798,
            -5.813000202178955
          ]
        },
        {
          "atom_index": 415,
          "name": "CG",
          "element": "C",
          "coord": [
            -3.441699981689453,
            -1.3562999963760376,
            -5.6768999099731445
          ]
        },
        {
          "atom_index": 416,
          "name": "ND1",
          "element": "N",
          "coord": [
            -3.527100086212158,
            -1.3253999948501587,
            -5.5725998878479
          ]
        },
        {
          "atom_index": 417,
          "name": "CD2",
          "element": "C",
          "coord": [
            -3.3571999073028564,
            -1.4508999586105347,
            -5.630000114440918
          ]
        },
        {
          "atom_index": 418,
          "name": "CE1",
          "element": "C",
          "coord": [
            -3.4934000968933105,
            -1.3969999551773071,
            -5.4664998054504395
          ]
        },
        {
          "atom_index": 419,
          "name": "NE2",
          "element": "N",
          "coord": [
            -3.3921000957489014,
            -1.475100040435791,
            -5.498799800872803
          ]
        }
      ]
    },
    {
      "id": "H:54",
      "chain": "H",
      "resseq": 54,
      "icode": "",
      "resname": "SER",
      "hetflag": " ",
      "sasa": 4.701727867126465,
      "atoms": [
        {
          "atom_index": 420,
          "name": "N",
          "element": "N",
          "coord": [
            -3.3924999237060547,
            -1.0204999446868896,
            -5.626999855041504
          ]
        },
        {
          "atom_index": 421,
          "name": "CA",
          "element": "C",
          "coord": [
            -3.449399948120117,
            -0.9226999878883362,
            -5.535200119018555
          ]
        },
        {
          "atom_index": 422,
          "name": "C",
          "element": "C",
          "coord": [
            -3.4388999938964844,
            -0.7811999917030334,
            -5.589700222015381
          ]
        },
        {
          "atom_index": 423,
          "name": "O",
          "element": "O",
          "coord": [
            -3.5048000812530518,
            -0.6891999840736389,
            -5.538099765777588
          ]
        },
        {
          "atom_index": 424,
          "name": "CB",
          "element": "C",
          "coord": [
            -3.3736000061035156,
            -0.928600013256073,
            -5.403600215911865
          ]
        },
        {
          "atom_index": 425,
          "name": "OG",
          "element": "O",
          "coord": [
            -3.2416999340057373,
            -0.8797000050544739,
            -5.423999786376953
          ]
        }
      ]
    },
    {
      "id": "H:55",
      "chain": "H",
      "resseq": 55,
      "icode": "",
      "resname": "GLY",
      "hetflag": " ",
      "sasa": 0.22070901095867157,
      "atoms": [
        {
          "atom_index": 426,
          "name": "N",
          "element": "N",
          "coord": [
            -3.3559999465942383,
            -0.7630000114440918,
            -5.6921000480651855
          ]
        },
        {
          "atom_index": 427,
          "name": "CA",
          "element": "C",
          "coord": [
            -3.3303000926971436,
            -0.6308000087738037,
            -5.747000217437744
          ]
        },
        {
          "atom_index": 428,
          "name": "C",
          "element": "C",
          "coord": [
            -3.195499897003174,
            -0.5738999843597412,
            -5.704800128936768
          ]
        },
        {
          "atom_index": 429,
          "name": "O",
          "element": "O",
          "coord": [
            -3.1533000469207764,
            -0.47110000252723694,
            -5.760499954223633
          ]
        }
      ]
    },
    {
      "id": "H:56",
      "chain": "H",
      "resseq": 56,
      "icode": "",
      "resname": "SER",
      "hetflag": " ",
      "sasa": 0.935698390007019,
      "atoms": [
        {
          "atom_index": 430,
          "name": "N",
          "element": "N",
          "coord": [
            -3.127500057220459,
            -0.6389999985694885,
            -5.610499858856201
          ]
        },
        {
          "atom_index": 431,
          "name": "CA",
          "element": "C",
          "coord": [
            -2.9960999488830566,
            -0.5898000001907349,
            -5.56790018081665
          ]
        },
        {
          "atom_index": 432,
          "name": "C",
          "element": "C",
          "coord": [
            -2.894700050354004,
            -0.6039000153541565,
            -5.681000232696533
          ]
        },
        {
          "atom_index": 433,
          "name": "O",
          "element": "O",
          "coord": [
            -2.8922998905181885,
            -0.7045999765396118,
            -5.751299858093262
          ]
        },
        {
          "atom_index": 434,
          "name": "CB",
          "element": "C",
          "coord": [
            -2.9463999271392822,
            -0.6578999757766724,
            -5.440000057220459
          ]
        },
        {
          "atom_index": 435,
          "name": "OG",
          "element": "O",
          "coord": [
            -2.9335999488830566,
            -0.7982000112533569,
            -5.454699993133545
          ]
        }
      ]
    },
    {
      "id": "H:57",
      "chain": "H",
      "resseq": 57,
      "icode": "",
      "resname": "THR",
      "hetflag": " ",
      "sasa": 0.0,
      "atoms": [
        {
          "atom_index": 436,
          "name": "N",
          "element": "N",
          "coord": [
            -2.812299966812134,
            -0.5011000037193298,
            -5.697800159454346
          ]
        },
        {
          "atom_index": 437,
          "name": "CA",
          "element": "C",
          "coord": [
            -2.7177000045776367,
            -0.49549999833106995,
            -5.809299945831299
          ]
        },
        {
          "atom_index": 438,
          "name": "C",
          "element": "C",
          "coord": [
            -2.5734000205993652,
            -0.4717000126838684,
            -5.766300201416016
          ]
        },
        {
          "atom_index": 439,
          "name": "O",
          "element": "O",
          "coord": [
            -2.547100067138672,
            -0.4153999984264374,
            -5.659299850463867
          ]
        },
        {
          "atom_index": 440,
          "name": "CB",
          "element": "C",
          "coord": [
            -2.7516000270843506,
            -0.38040000200271606,
            -5.905900001525879
          ]
        },
        {
          "atom_index": 441,
          "name": "OG1",
          "element": "O",
          "coord": [
            -2.773200035095215,
            -0.25999999046325684,
            -5.830699920654297
          ]
        },
        {
          "atom_index": 442,
          "name": "CG2",
          "element": "C",
          "coord": [
            -2.8770999908447266,
            -0.41440001130104065,
            -5.98769998550415
          ]
        }
      ]
    },
    {
      "id": "H:58",
      "chain": "H",
      "resseq": 58,
      "icode": "",
      "resname": "TYR",
      "hetflag": " ",
      "sasa": 0.0630597174167633,
      "atoms": [
        {
          "atom_index": 443,
          "name": "N",
          "element": "N",
          "coord": [
            -2.481800079345703,
            -0.5131999850273132,
            -5.85290002822876
          ]
        },
        {
          "atom_index": 444,
          "name": "CA",
          "element": "C",
          "coord": [
            -2.3413000106811523,
            -0.4715000092983246,
            -5.845900058746338
          ]
        },
        {
          "atom_index": 445,
          "name": "C",
          "element": "C",
          "coord": [
            -2.310699939727783,
            -0.4115000069141388,
            -5.981299877166748
          ]
        },
        {
          "atom_index": 446,
          "name": "O",
          "element": "O",
          "coord": [
            -2.335700035095215,
            -0.47369998693466187,
            -6.083499908447266
          ]
        },
        {
          "atom_index": 447,
          "name": "CB",
          "element": "C",
          "coord": [
            -2.249300003051758,
            -0.5914999842643738,
            -5.8267998695373535
          ]
        },
        {
          "atom_index": 448,
          "name": "CG",
          "element": "C",
          "coord": [
            -2.2553000450134277,
            -0.6592000126838684,
            -5.691299915313721
          ]
        },
        {
          "atom_index": 449,
          "name": "CD1",
          "element": "C",
          "coord": [
            -2.2081000804901123,
            -0.5943999886512756,
            -5.579100131988525
          ]
        },
        {
          "atom_index": 450,
          "name": "CD2",
          "element": "C",
          "coord": [
            -2.301500082015991,
            -0.7897999882698059,
            -5.679699897766113
          ]
        },
        {
          "atom_index": 451,
          "name": "CE1",
          "element": "C",
          "coord": [
            -2.208699941635132,
            -0.6567999720573425,
            -5.454800128936768
          ]
        },
        {
          "atom_index": 452,
          "name": "CE2",
          "element": "C",
          "coord": [
            -2.3015999794006348,
            -0.8539999723434448,
            -5.554599761962891
          ]
        },
        {
          "atom_index": 453,
          "name": "CZ",
          "element": "C",
          "coord": [
            -2.254199981689453,
            -0.7851999998092651,
            -5.444499969482422
          ]
        },
        {
          "atom_index": 454,
          "name": "OH",
          "element": "O",
          "coord": [
            -2.2528998851776123,
            -0.8428999781608582,
            -5.31689977645874
          ]
        }
      ]
    },
    {
      "id": "H:59",
      "chain": "H",
      "resseq": 59,
      "icode": "",
      "resname": "TYR",
      "hetflag": " ",
      "sasa": 0.12759064137935638,
      "atoms": [
        {
          "atom_index": 455,
          "name": "N",
          "element": "N",
          "coord": [
            -2.253999948501587,
            -0.29089999198913574,
            -5.981800079345703
          ]
        },
        {
          "atom_index": 456,
          "name": "CA",
          "element": "C",
          "coord": [
            -2.216399908065796,
            -0.22439999878406525,
            -6.106599807739258
          ]
        },
        {
          "atom_index": 457,
          "name": "C",
          "element": "C",
          "coord": [
            -2.0659000873565674,
            -0.20200000703334808,
            -6.1097002029418945
          ]
        },
        {
          "atom_index": 458,
          "name": "O",
          "element": "O",
          "coord": [
            -2.0048000812530518,
            -0.1736000031232834,
            -6.00540018081665
          ]
        },
        {
          "atom_index": 459,
          "name": "CB",
          "element": "C",
          "coord": [
            -2.2853000164031982,
            -0.08720000088214874,
            -6.115699768066406
          ]
        },
        {
          "atom_index": 460,
          "name": "CG",
          "element": "C",
          "coord": [
            -2.4358999729156494,
            -0.0892999991774559,
            -6.132900238037109
          ]
        },
        {
          "atom_index": 461,
          "name": "CD1",
          "element": "C",
          "coord": [
            -2.499000072479248,
            -0.18719999492168427,
            -6.208499908447266
          ]
        },
        {
          "atom_index": 462,
          "name": "CD2",
          "element": "C",
          "coord": [
            -2.5151000022888184,
            0.007799999788403511,
            -6.07450008392334
          ]
        },
        {
          "atom_index": 463,
          "name": "CE1",
          "element": "C",
          "coord": [
            -2.6370999813079834,
            -0.18770000338554382,
            -6.2245001792907715
          ]
        },
        {
          "atom_index": 464,
          "name": "CE2",
          "element": "C",
          "coord": [
            -2.6528000831604004,
            0.007799999788403511,
            -6.09060001373291
          ]
        },
        {
          "atom_index": 465,
          "name": "CZ",
          "element": "C",
          "coord": [
            -2.713200092315674,
            -0.09120000153779984,
            -6.16540002822876
          ]
        },
        {
          "atom_index": 466,
          "name": "OH",
          "element": "O",
          "coord": [
            -2.850399971008301,
            -0.08839999884366989,
            -6.1803998947143555
          ]
        }
      ]
    },
    {
      "id": "H:60",
      "chain": "H",
      "resseq": 60,
      "icode": "",
      "resname": "LYS",
      "hetflag": " ",
      "sasa": 0.0,
      "atoms": [
        {
          "atom_index": 467,
          "name": "N",
          "element": "N",
          "coord": [
            -2.005500078201294,
            -0.21289999783039093,
            -6.22760009765625
          ]
        },
        {
          "atom_index": 468,
          "name": "CA",
          "element": "C",
          "coord": [
            -1.86489999294281,
            -0.17599999904632568,
            -6.240699768066406
          ]
        },
        {
          "atom_index": 469,
          "name": "C",
          "element": "C",
          "coord": [
            -1.850000023841858,
            -0.028599999845027924,
            -6.200200080871582
          ]
        },
        {
          "atom_index": 470,
          "name": "O",
          "element": "O",
          "coord": [
            -1.9213000535964966,
            0.05559999868273735,
            -6.251999855041504
          ]
        },
        {
          "atom_index": 471,
          "name": "CB",
          "element": "C",
          "coord": [
            -1.8193000555038452,
            -0.19470000267028809,
            -6.384500026702881
          ]
        },
        {
          "atom_index": 472,
          "name": "CG",
          "element": "C",
          "coord": [
            -1.6704000234603882,
            -0.16940000653266907,
            -6.403800010681152
          ]
        },
        {
          "atom_index": 473,
          "name": "CD",
          "element": "C",
          "coord": [
            -1.6305999755859375,
            -0.17800000309944153,
            -6.551599979400635
          ]
        },
        {
          "atom_index": 474,
          "name": "CE",
          "element": "C",
          "coord": [
            -1.4846999645233154,
            -0.21979999542236328,
            -6.565299987792969
          ]
        },
        {
          "atom_index": 475,
          "name": "NZ",
          "element": "N",
          "coord": [
            -1.4746999740600586,
            -0.37059998512268066,
            -6.562900066375732
          ]
        }
      ]
    },
    {
      "id": "H:61",
      "chain": "H",
      "resseq": 61,
      "icode": "",
      "resname": "PRO",
      "hetflag": " ",
      "sasa": 0.1906503587961197,
      "atoms": [
        {
          "atom_index": 476,
          "name": "N",
          "element": "N",
          "coord": [
            -1.76010000705719,
            0.0026000000070780516,
            -6.105100154876709
          ]
        },
        {
          "atom_index": 477,
          "name": "CA",
          "element": "C",
          "coord": [
            -1.7519999742507935,
            0.14079999923706055,
            -6.055699825286865
          ]
        },
        {
          "atom_index": 478,
          "name": "C",
          "element": "C",
          "coord": [
            -1.7314000129699707,
            0.24709999561309814,
            -6.16349983215332
          ]
        },
        {
          "atom_index": 479,
          "name": "O",
          "element": "O",
          "coord": [
            -1.7930999994277954,
            0.353300005197525,
            -6.1570000648498535
          ]
        },
        {
          "atom_index": 480,
          "name": "CB",
          "element": "C",
          "coord": [
            -1.6324000358581543,
            0.13529999554157257,
            -5.960999965667725
          ]
        },
        {
          "atom_index": 481,
          "name": "CG",
          "element": "C",
          "coord": [
            -1.6440999507904053,
            -0.0026000000070780516,
            -5.901899814605713
          ]
        },
        {
          "atom_index": 482,
          "name": "CD",
          "element": "C",
          "coord": [
            -1.6875,
            -0.0917000025510788,
            -6.017399787902832
          ]
        }
      ]
    },
    {
      "id": "H:62",
      "chain": "H",
      "resseq": 62,
      "icode": "",
      "resname": "SER",
      "hetflag": " ",
      "sasa": 0.707633376121521,
      "atoms": [
        {
          "atom_index": 483,
          "name": "N",
          "element": "N",
          "coord": [
            -1.648800015449524,
            0.21789999306201935,
            -6.263199806213379
          ]
        },
        {
          "atom_index": 484,
          "name": "CA",
          "element": "C",
          "coord": [
            -1.6212999820709229,
            0.3140999972820282,
            -6.36929988861084
          ]
        },
        {
          "atom_index": 485,
          "name": "C",
          "element": "C",
          "coord": [
            -1.7425999641418457,
            0.3411000072956085,
            -6.458399772644043
          ]
        },
        {
          "atom_index": 486,
          "name": "O",
          "element": "O",
          "coord": [
            -1.746500015258789,
            0.4422999918460846,
            -6.530600070953369
          ]
        },
        {
          "atom_index": 487,
          "name": "CB",
          "element": "C",
          "coord": [
            -1.503000020980835,
            0.26750001311302185,
            -6.454599857330322
          ]
        },
        {
          "atom_index": 488,
          "name": "OG",
          "element": "O",
          "coord": [
            -1.5363999605178833,
            0.1509000062942505,
            -6.529200077056885
          ]
        }
      ]
    },
    {
      "id": "H:63",
      "chain": "H",
      "resseq": 63,
      "icode": "",
      "resname": "LEU",
      "hetflag": " ",
      "sasa": 0.0,
      "atoms": [
        {
          "atom_index": 489,
          "name": "N",
          "element": "N",
          "coord": [
            -1.84089994430542,
            0.25130000710487366,
            -6.454999923706055
          ]
        },
        {
          "atom_index": 490,
          "name": "CA",
          "element": "C",
          "coord": [
            -1.9581999778747559,
            0.26499998569488525,
            -6.541100025177002
          ]
        },
        {
          "atom_index": 491,
          "name": "C",
          "element": "C",
          "coord": [
            -2.0826001167297363,
            0.2964000105857849,
            -6.460899829864502
          ]
        },
        {
          "atom_index": 492,
          "name": "O",
          "element": "O",
          "coord": [
            -2.1879000663757324,
            0.3215999901294708,
            -6.519000053405762
          ]
        },
        {
          "atom_index": 493,
          "name": "CB",
          "element": "C",
          "coord": [
            -1.9853999614715576,
            0.13510000705718994,
            -6.6194000244140625
          ]
        },
        {
          "atom_index": 494,
          "name": "CG",
          "element": "C",
          "coord": [
            -1.8777999877929688,
            0.09160000085830688,
            -6.718500137329102
          ]
        },
        {
          "atom_index": 495,
          "name": "CD1",
          "element": "C",
          "coord": [
            -1.9084999561309814,
            -0.04470000043511391,
            -6.779699802398682
          ]
        },
        {
          "atom_index": 496,
          "name": "CD2",
          "element": "C",
          "coord": [
            -1.8654999732971191,
            0.1972000002861023,
            -6.8277997970581055
          ]
        }
      ]
    },
    {
      "id": "H:64",
      "chain": "H",
      "resseq": 64,
      "icode": "",
      "resname": "GLU",
      "hetflag": " ",
      "sasa": 2.144765853881836,
      "atoms": [
        {
          "atom_index": 497,
          "name": "N",
          "element": "N",
          "coord": [
            -2.0715999603271484,
            0.29490000009536743,
            -6.328700065612793
          ]
        },
        {
          "atom_index": 498,
          "name": "CA",
          "element": "C",
          "coord": [
            -2.1903998851776123,
            0.2994999885559082,
            -6.2434000968933105
          ]
        },
        {
          "atom_index": 499,
          "name": "C",
          "element": "C",
          "coord": [
            -2.282599925994873,
            0.41830000281333923,
            -6.272200107574463
          ]
        },
        {
          "atom_index": 500,
          "name": "O",
          "element": "O",
          "coord": [
            -2.4047000408172607,
            0.40299999713897705,
            -6.2729997634887695
          ]
        },
        {
          "atom_index": 501,
          "name": "CB",
          "element": "C",
          "coord": [
            -2.1531999111175537,
            0.2946000099182129,
            -6.094699859619141
          ]
        },
        {
          "atom_index": 502,
          "name": "CG",
          "element": "C",
          "coord": [
            -2.275700092315674,
            0.2903999984264374,
            -6.005899906158447
          ]
        },
        {
          "atom_index": 503,
          "name": "CD",
          "element": "C",
          "coord": [
            -2.2423999309539795,
            0.25459998846054077,
            -5.8628997802734375
          ]
        },
        {
          "atom_index": 504,
          "name": "OE1",
          "element": "O",
          "coord": [
            -2.3297998905181885,
            0.19709999859333038,
            -5.7947001457214355
          ]
        },
        {
          "atom_index": 505,
          "name": "OE2",
          "element": "O",
          "coord": [
            -2.1285998821258545,
            0.2842000126838684,
            -5.819399833679199
          ]
        }
      ]
    },
    {
      "id": "H:65",
      "chain": "H",
      "resseq": 65,
      "icode": "",
      "resname": "SER",
      "hetflag": " ",
      "sasa": 3.647367477416992,
      "atoms": [
        {
          "atom_index": 506,
          "name": "N",
          "element": "N",
          "coord": [
            -2.2235000133514404,
            0.5339000225067139,
            -6.301000118255615
          ]
        },
        {
          "atom_index": 507,
          "name": "CA",
          "element": "C",
          "coord": [
            -2.299499988555908,
            0.6563000082969666,
            -6.3282999992370605
          ]
        },
        {
          "atom_index": 508,
          "name": "C",
          "element": "C",
          "coord": [
            -2.385999917984009,
            0.6462000012397766,
            -6.453499794006348
          ]
        },
        {
          "atom_index": 509,
          "name": "O",
          "element": "O",
          "coord": [
            -2.481300115585327,
            0.7245000004768372,
            -6.468200206756592
          ]
        },
        {
          "atom_index": 510,
          "name": "CB",
          "element": "C",
          "coord": [
            -2.2063000202178955,
            0.7793999910354614,
            -6.339000225067139
          ]
        },
        {
          "atom_index": 511,
          "name": "OG",
          "element": "O",
          "coord": [
            -2.1219000816345215,
            0.7770000100135803,
            -6.453499794006348
          ]
        }
      ]
    },
    {
      "id": "H:66",
      "chain": "H",
      "resseq": 66,
      "icode": "",
      "resname": "ARG",
      "hetflag": " ",
      "sasa": 0.0,
      "atoms": [
        {
          "atom_index": 512,
          "name": "N",
          "element": "N",
          "coord": [
            -2.351099967956543,
            0.5529999732971191,
            -6.542799949645996
          ]
        },
        {
          "atom_index": 513,
          "name": "CA",
          "element": "C",
          "coord": [
            -2.413100004196167,
            0.5389999747276306,
            -6.674099922180176
          ]
        },
        {
          "atom_index": 514,
          "name": "C",
          "element": "C",
          "coord": [
            -2.49180006980896,
            0.40880000591278076,
            -6.686299800872803
          ]
        },
        {
          "atom_index": 515,
          "name": "O",
          "element": "O",
          "coord": [
            -2.540800094604492,
            0.37700000405311584,
            -6.795499801635742
          ]
        },
        {
          "atom_index": 516,
          "name": "CB",
          "element": "C",
          "coord": [
            -2.3057000637054443,
            0.529699981212616,
            -6.786900043487549
          ]
        },
        {
          "atom_index": 517,
          "name": "CG",
          "element": "C",
          "coord": [
            -2.2116000652313232,
            0.645799994468689,
            -6.808800220489502
          ]
        },
        {
          "atom_index": 518,
          "name": "CD",
          "element": "C",
          "coord": [
            -2.1579999923706055,
            0.636900007724762,
            -6.953000068664551
          ]
        },
        {
          "atom_index": 519,
          "name": "NE",
          "element": "N",
          "coord": [
            -2.0420000553131104,
            0.5511999726295471,
            -6.975200176239014
          ]
        },
        {
          "atom_index": 520,
          "name": "CZ",
          "element": "C",
          "coord": [
            -2.0257999897003174,
            0.4742000102996826,
            -7.080999851226807
          ]
        },
        {
          "atom_index": 521,
          "name": "NH1",
          "element": "N",
          "coord": [
            -2.1208999156951904,
            0.4681999981403351,
            -7.173399925231934
          ]
        },
        {
          "atom_index": 522,
          "name": "NH2",
          "element": "N",
          "coord": [
            -1.9151999950408936,
            0.40209999680519104,
            -7.09499979019165
          ]
        }
      ]
    },
    {
      "id": "H:67",
      "chain": "H",
      "resseq": 67,
      "icode": "",
      "resname": "LEU",
      "hetflag": " ",
      "sasa": 0.03152985870838165,
      "atoms": [
        {
          "atom_index": 523,
          "name": "N",
          "element": "N",
          "coord": [
            -2.50219988822937,
            0.33239999413490295,
            -6.578800201416016
          ]
        },
        {
          "atom_index": 524,
          "name": "CA",
          "element": "C",
          "coord": [
            -2.5527000427246094,
            0.19589999318122864,
            -6.589399814605713
          ]
        },
        {
          "atom_index": 525,
          "name": "C",
          "element": "C",
          "coord": [
            -2.6823999881744385,
            0.17479999363422394,
            -6.51639986038208
          ]
        },
        {
          "atom_index": 526,
          "name": "O",
          "element": "O",
          "coord": [
            -2.7032999992370605,
            0.2240999937057495,
            -6.403800010681152
          ]
        },
        {
          "atom_index": 527,
          "name": "CB",
          "element": "C",
          "coord": [
            -2.4518001079559326,
            0.10029999911785126,
            -6.526800155639648
          ]
        },
        {
          "atom_index": 528,
          "name": "CG",
          "element": "C",
          "coord": [
            -2.361299991607666,
            0.015799999237060547,
            -6.610499858856201
          ]
        },
        {
          "atom_index": 529,
          "name": "CD1",
          "element": "C",
          "coord": [
            -2.2795000076293945,
            -0.07150000333786011,
            -6.513899803161621
          ]
        },
        {
          "atom_index": 530,
          "name": "CD2",
          "element": "C",
          "coord": [
            -2.446000099182129,
            -0.06960000097751617,
            -6.702199935913086
          ]
        }
      ]
    },
    {
      "id": "H:68",
      "chain": "H",
      "resseq": 68,
      "icode": "",
      "resname": "GLY",
      "hetflag": " ",
      "sasa": 0.0,
      "atoms": [
        {
          "atom_index": 531,
          "name": "N",
          "element": "N",
          "coord": [
            -2.7697999477386475,
            0.09669999778270721,
            -6.57889986038208
          ]
        },
        {
          "atom_index": 532,
          "name": "CA",
          "element": "C",
          "coord": [
            -2.881200075149536,
            0.03970000147819519,
            -6.506899833679199
          ]
        },
        {
          "atom_index": 533,
          "name": "C",
          "element": "C",
          "coord": [
            -2.897200107574463,
            -0.10520000010728836,
            -6.548799991607666
          ]
        },
        {
          "atom_index": 534,
          "name": "O",
          "element": "O",
          "coord": [
            -2.8833999633789062,
            -0.13840000331401825,
            -6.66510009765625
          ]
        }
      ]
    },
    {
      "id": "H:69",
      "chain": "H",
      "resseq": 69,
      "icode": "",
      "resname": "ILE",
      "hetflag": " ",
      "sasa": 0.0,
      "atoms": [
        {
          "atom_index": 535,
          "name": "N",
          "element": "N",
          "coord": [
            -2.9249000549316406,
            -0.1915999948978424,
            -6.452199935913086
          ]
        },
        {
          "atom_index": 536,
          "name": "CA",
          "element": "C",
          "coord": [
            -2.956899881362915,
            -0.33079999685287476,
            -6.479899883270264
          ]
        },
        {
          "atom_index": 537,
          "name": "C",
          "element": "C",
          "coord": [
            -3.0873000621795654,
            -0.35740000009536743,
            -6.406899929046631
          ]
        },
        {
          "atom_index": 538,
          "name": "O",
          "element": "O",
          "coord": [
            -3.1077001094818115,
            -0.31220000982284546,
            -6.292600154876709
          ]
        },
        {
          "atom_index": 539,
          "name": "CB",
          "element": "C",
          "coord": [
            -2.844399929046631,
            -0.4269999861717224,
            -6.433599948883057
          ]
        },
        {
          "atom_index": 540,
          "name": "CG1",
          "element": "C",
          "coord": [
            -2.718100070953369,
            -0.4009999930858612,
            -6.5177998542785645
          ]
        },
        {
          "atom_index": 541,
          "name": "CG2",
          "element": "C",
          "coord": [
            -2.8889000415802,
            -0.5738000273704529,
            -6.448800086975098
          ]
        },
        {
          "atom_index": 542,
          "name": "CD1",
          "element": "C",
          "coord": [
            -2.593600034713745,
            -0.4763999879360199,
            -6.466800212860107
          ]
        }
      ]
    },
    {
      "id": "H:70",
      "chain": "H",
      "resseq": 70,
      "icode": "",
      "resname": "SER",
      "hetflag": " ",
      "sasa": 0.29038915038108826,
      "atoms": [
        {
          "atom_index": 543,
          "name": "N",
          "element": "N",
          "coord": [
            -3.178999900817871,
            -0.42489999532699585,
            -6.475500106811523
          ]
        },
        {
          "atom_index": 544,
          "name": "CA",
          "element": "C",
          "coord": [
            -3.3071000576019287,
            -0.4577000141143799,
            -6.41510009765625
          ]
        },
        {
          "atom_index": 545,
          "name": "C",
          "element": "C",
          "coord": [
            -3.3378000259399414,
            -0.6046000123023987,
            -6.435999870300293
          ]
        },
        {
          "atom_index": 546,
          "name": "O",
          "element": "O",
          "coord": [
            -3.2769999504089355,
            -0.669700026512146,
            -6.519800186157227
          ]
        },
        {
          "atom_index": 547,
          "name": "CB",
          "element": "C",
          "coord": [
            -3.4198999404907227,
            -0.37389999628067017,
            -6.474299907684326
          ]
        },
        {
          "atom_index": 548,
          "name": "OG",
          "element": "O",
          "coord": [
            -3.4316000938415527,
            -0.3961000144481659,
            -6.6132001876831055
          ]
        }
      ]
    },
    {
      "id": "H:71",
      "chain": "H",
      "resseq": 71,
      "icode": "",
      "resname": "VAL",
      "hetflag": " ",
      "sasa": 0.0630597174167633,
      "atoms": [
        {
          "atom_index": 549,
          "name": "N",
          "element": "N",
          "coord": [
            -3.4312000274658203,
            -0.6553000211715698,
            -6.3572001457214355
          ]
        },
        {
          "atom_index": 550,
          "name": "CA",
          "element": "C",
          "coord": [
            -3.4688000679016113,
            -0.7967000007629395,
            -6.3653998374938965
          ]
        },
        {
          "atom_index": 551,
          "name": "C",
          "element": "C",
          "coord": [
            -3.619499921798706,
            -0.8090000152587891,
            -6.366199970245361
          ]
        },
        {
          "atom_index": 552,
          "name": "O",
          "element": "O",
          "coord": [
            -3.6898000240325928,
            -0.7330999970436096,
            -6.299600124359131
          ]
        },
        {
          "atom_index": 553,
          "name": "CB",
          "element": "C",
          "coord": [
            -3.405600070953369,
            -0.8787000179290771,
            -6.25
          ]
        },
        {
          "atom_index": 554,
          "name": "CG1",
          "element": "C",
          "coord": [
            -3.453700065612793,
            -0.8282999992370605,
            -6.114699840545654
          ]
        },
        {
          "atom_index": 555,
          "name": "CG2",
          "element": "C",
          "coord": [
            -3.435499906539917,
            -1.027500033378601,
            -6.267099857330322
          ]
        }
      ]
    },
    {
      "id": "H:72",
      "chain": "H",
      "resseq": 72,
      "icode": "",
      "resname": "ASP",
      "hetflag": " ",
      "sasa": 0.22070901095867157,
      "atoms": [
        {
          "atom_index": 556,
          "name": "N",
          "element": "N",
          "coord": [
            -3.6698999404907227,
            -0.9017999768257141,
            -6.4475998878479
          ]
        },
        {
          "atom_index": 557,
          "name": "CA",
          "element": "C",
          "coord": [
            -3.8117001056671143,
            -0.929099977016449,
            -6.452099800109863
          ]
        },
        {
          "atom_index": 558,
          "name": "C",
          "element": "C",
          "coord": [
            -3.8297998905181885,
            -1.0777000188827515,
            -6.43120002746582
          ]
        },
        {
          "atom_index": 559,
          "name": "O",
          "element": "O",
          "coord": [
            -3.825700044631958,
            -1.155400037765503,
            -6.525300025939941
          ]
        },
        {
          "atom_index": 560,
          "name": "CB",
          "element": "C",
          "coord": [
            -3.8701000213623047,
            -0.8889999985694885,
            -6.587600231170654
          ]
        },
        {
          "atom_index": 561,
          "name": "CG",
          "element": "C",
          "coord": [
            -4.0218000411987305,
            -0.9027000069618225,
            -6.5914998054504395
          ]
        },
        {
          "atom_index": 562,
          "name": "OD1",
          "element": "O",
          "coord": [
            -4.086900234222412,
            -0.8334000110626221,
            -6.674099922180176
          ]
        },
        {
          "atom_index": 563,
          "name": "OD2",
          "element": "O",
          "coord": [
            -4.07859992980957,
            -0.9797000288963318,
            -6.511899948120117
          ]
        }
      ]
    },
    {
      "id": "H:73",
      "chain": "H",
      "resseq": 73,
      "icode": "",
      "resname": "THR",
      "hetflag": " ",
      "sasa": 0.3468284606933594,
      "atoms": [
        {
          "atom_index": 564,
          "name": "N",
          "element": "N",
          "coord": [
            -3.848599910736084,
            -1.1174999475479126,
            -6.3069000244140625
          ]
        },
        {
          "atom_index": 565,
          "name": "CA",
          "element": "C",
          "coord": [
            -3.863600015640259,
            -1.2595000267028809,
            -6.277599811553955
          ]
        },
        {
          "atom_index": 566,
          "name": "C",
          "element": "C",
          "coord": [
            -3.988100051879883,
            -1.319100022315979,
            -6.342700004577637
          ]
        },
        {
          "atom_index": 567,
          "name": "O",
          "element": "O",
          "coord": [
            -3.9888999462127686,
            -1.4384000301361084,
            -6.376200199127197
          ]
        },
        {
          "atom_index": 568,
          "name": "CB",
          "element": "C",
          "coord": [
            -3.865000009536743,
            -1.2848999500274658,
            -6.1280999183654785
          ]
        },
        {
          "atom_index": 569,
          "name": "OG1",
          "element": "O",
          "coord": [
            -3.973099946975708,
            -1.211400032043457,
            -6.068399906158447
          ]
        },
        {
          "atom_index": 570,
          "name": "CG2",
          "element": "C",
          "coord": [
            -3.7290000915527344,
            -1.2417000532150269,
            -6.066999912261963
          ]
        }
      ]
    },
    {
      "id": "H:74",
      "chain": "H",
      "resseq": 74,
      "icode": "",
      "resname": "SER",
      "hetflag": " ",
      "sasa": 6.19403076171875,
      "atoms": [
        {
          "atom_index": 571,
          "name": "N",
          "element": "N",
          "coord": [
            -4.0929999351501465,
            -1.238800048828125,
            -6.3628997802734375
          ]
        },
        {
          "atom_index": 572,
          "name": "CA",
          "element": "C",
          "coord": [
            -4.21560001373291,
            -1.2924000024795532,
            -6.421199798583984
          ]
        },
        {
          "atom_index": 573,
          "name": "C",
          "element": "C",
          "coord": [
            -4.197500228881836,
            -1.3382999897003174,
            -6.565899848937988
          ]
        },
        {
          "atom_index": 574,
          "name": "O",
          "element": "O",
          "coord": [
            -4.2743000984191895,
            -1.423200011253357,
            -6.613800048828125
          ]
        },
        {
          "atom_index": 575,
          "name": "CB",
          "element": "C",
          "coord": [
            -4.331299781799316,
            -1.1914000511169434,
            -6.412799835205078
          ]
        },
        {
          "atom_index": 576,
          "name": "OG",
          "element": "O",
          "coord": [
            -4.314799785614014,
            -1.0844999551773071,
            -6.5040998458862305
          ]
        }
      ]
    },
    {
      "id": "H:75",
      "chain": "H",
      "resseq": 75,
      "icode": "",
      "resname": "LYS",
      "hetflag": " ",
      "sasa": 5.485846042633057,
      "atoms": [
        {
          "atom_index": 577,
          "name": "N",
          "element": "N",
          "coord": [
            -4.099400043487549,
            -1.2806999683380127,
            -6.633999824523926
          ]
        },
        {
          "atom_index": 578,
          "name": "CA",
          "element": "C",
          "coord": [
            -4.070199966430664,
            -1.3133000135421753,
            -6.771999835968018
          ]
        },
        {
          "atom_index": 579,
          "name": "C",
          "element": "C",
          "coord": [
            -3.9375998973846436,
            -1.3876999616622925,
            -6.783699989318848
          ]
        },
        {
          "atom_index": 580,
          "name": "O",
          "element": "O",
          "coord": [
            -3.892400026321411,
            -1.4153000116348267,
            -6.893899917602539
          ]
        },
        {
          "atom_index": 581,
          "name": "CB",
          "element": "C",
          "coord": [
            -4.063000202178955,
            -1.1854000091552734,
            -6.8572001457214355
          ]
        },
        {
          "atom_index": 582,
          "name": "CG",
          "element": "C",
          "coord": [
            -4.195700168609619,
            -1.1093000173568726,
            -6.87060022354126
          ]
        },
        {
          "atom_index": 583,
          "name": "CD",
          "element": "C",
          "coord": [
            -4.1757001876831055,
            -0.9921000003814697,
            -6.96750020980835
          ]
        },
        {
          "atom_index": 584,
          "name": "CE",
          "element": "C",
          "coord": [
            -4.284800052642822,
            -0.8884999752044678,
            -6.957699775695801
          ]
        },
        {
          "atom_index": 585,
          "name": "NZ",
          "element": "N",
          "coord": [
            -4.253300189971924,
            -0.7750999927520752,
            -7.050099849700928
          ]
        }
      ]
    },
    {
      "id": "H:76",
      "chain": "H",
      "resseq": 76,
      "icode": "",
      "resname": "ASN",
      "hetflag": " ",
      "sasa": 0.0,
      "atoms": [
        {
          "atom_index": 586,
          "name": "N",
          "element": "N",
          "coord": [
            -3.8740999698638916,
            -1.417199969291687,
            -6.669899940490723
          ]
        },
        {
          "atom_index": 587,
          "name": "CA",
          "element": "C",
          "coord": [
            -3.7435998916625977,
            -1.4838000535964966,
            -6.667099952697754
          ]
        },
        {
          "atom_index": 588,
          "name": "C",
          "element": "C",
          "coord": [
            -3.643199920654297,
            -1.4157999753952026,
            -6.758900165557861
          ]
        },
        {
          "atom_index": 589,
          "name": "O",
          "element": "O",
          "coord": [
            -3.5787999629974365,
            -1.479599952697754,
            -6.8414998054504395
          ]
        },
        {
          "atom_index": 590,
          "name": "CB",
          "element": "C",
          "coord": [
            -3.7527999877929688,
            -1.6339000463485718,
            -6.696700096130371
          ]
        },
        {
          "atom_index": 591,
          "name": "CG",
          "element": "C",
          "coord": [
            -3.648400068283081,
            -1.7130999565124512,
            -6.618100166320801
          ]
        },
        {
          "atom_index": 592,
          "name": "OD1",
          "element": "O",
          "coord": [
            -3.621000051498413,
            -1.6811000108718872,
            -6.502200126647949
          ]
        },
        {
          "atom_index": 593,
          "name": "ND2",
          "element": "N",
          "coord": [
            -3.5913000106811523,
            -1.8169000148773193,
            -6.679699897766113
          ]
        }
      ]
    },
    {
      "id": "H:77",
      "chain": "H",
      "resseq": 77,
      "icode": "",
      "resname": "GLN",
      "hetflag": " ",
      "sasa": 0.0,
      "atoms": [
        {
          "atom_index": 594,
          "name": "N",
          "element": "N",
          "coord": [
            -3.62719988822937,
            -1.2853000164031982,
            -6.739999771118164
          ]
        },
        {
          "atom_index": 595,
          "name": "CA",
          "element": "C",
          "coord": [
            -3.531599998474121,
            -1.2108999490737915,
            -6.820799827575684
          ]
        },
        {
          "atom_index": 596,
          "name": "C",
          "element": "C",
          "coord": [
            -3.4665000438690186,
            -1.1033999919891357,
            -6.735099792480469
          ]
        },
        {
          "atom_index": 597,
          "name": "O",
          "element": "O",
          "coord": [
            -3.5179998874664307,
            -1.0709999799728394,
            -6.6280999183654785
          ]
        },
        {
          "atom_index": 598,
          "name": "CB",
          "element": "C",
          "coord": [
            -3.599900007247925,
            -1.1464999914169312,
            -6.940800189971924
          ]
        },
        {
          "atom_index": 599,
          "name": "CG",
          "element": "C",
          "coord": [
            -3.7070999145507812,
            -1.04830002784729,
            -6.901000022888184
          ]
        },
        {
          "atom_index": 600,
          "name": "CD",
          "element": "C",
          "coord": [
            -3.7464001178741455,
            -0.9560999870300293,
            -7.015200138092041
          ]
        },
        {
          "atom_index": 601,
          "name": "OE1",
          "element": "O",
          "coord": [
            -3.720900058746338,
            -0.8352000117301941,
            -7.010700225830078
          ]
        },
        {
          "atom_index": 602,
          "name": "NE2",
          "element": "N",
          "coord": [
            -3.807300090789795,
            -1.0125000476837158,
            -7.118599891662598
          ]
        }
      ]
    },
    {
      "id": "H:78",
      "chain": "H",
      "resseq": 78,
      "icode": "",
      "resname": "PHE",
      "hetflag": " ",
      "sasa": 0.0,
      "atoms": [
        {
          "atom_index": 603,
          "name": "N",
          "element": "N",
          "coord": [
            -3.353600025177002,
            -1.0494999885559082,
            -6.780399799346924
          ]
        },
        {
          "atom_index": 604,
          "name": "CA",
          "element": "C",
          "coord": [
            -3.2953999042510986,
            -0.9326000213623047,
            -6.715000152587891
          ]
        },
        {
          "atom_index": 605,
          "name": "C",
          "element": "C",
          "coord": [
            -3.2374000549316406,
            -0.8443999886512756,
            -6.822500228881836
          ]
        },
        {
          "atom_index": 606,
          "name": "O",
          "element": "O",
          "coord": [
            -3.2242000102996826,
            -0.8881999850273132,
            -6.936200141906738
          ]
        },
        {
          "atom_index": 607,
          "name": "CB",
          "element": "C",
          "coord": [
            -3.1907999515533447,
            -0.97079998254776,
            -6.6066999435424805
          ]
        },
        {
          "atom_index": 608,
          "name": "CG",
          "element": "C",
          "coord": [
            -3.0725998878479004,
            -1.0477999448776245,
            -6.657100200653076
          ]
        },
        {
          "atom_index": 609,
          "name": "CD1",
          "element": "C",
          "coord": [
            -2.9488000869750977,
            -0.984499990940094,
            -6.673999786376953
          ]
        },
        {
          "atom_index": 610,
          "name": "CD2",
          "element": "C",
          "coord": [
            -3.08270001411438,
            -1.184499979019165,
            -6.6828999519348145
          ]
        },
        {
          "atom_index": 611,
          "name": "CE1",
          "element": "C",
          "coord": [
            -2.836699962615967,
            -1.0569000244140625,
            -6.717299938201904
          ]
        },
        {
          "atom_index": 612,
          "name": "CE2",
          "element": "C",
          "coord": [
            -2.972599983215332,
            -1.2574000358581543,
            -6.72730016708374
          ]
        },
        {
          "atom_index": 613,
          "name": "CZ",
          "element": "C",
          "coord": [
            -2.8489999771118164,
            -1.1938999891281128,
            -6.74370002746582
          ]
        }
      ]
    },
    {
      "id": "H:79",
      "chain": "H",
      "resseq": 79,
      "icode": "",
      "resname": "SER",
      "hetflag": " ",
      "sasa": 0.0,
      "atoms": [
        {
          "atom_index": 614,
          "name": "N",
          "element": "N",
          "coord": [
            -3.2056000232696533,
            -0.7193999886512756,
            -6.790900230407715
          ]
        },
        {
          "atom_index": 615,
          "name": "CA",
          "element": "C",
          "coord": [
            -3.174499988555908,
            -0.625,
            -6.897200107574463
          ]
        },
        {
          "atom_index": 616,
          "name": "C",
          "element": "C",
          "coord": [
            -3.064199924468994,
            -0.5295000076293945,
            -6.858399868011475
          ]
        },
        {
          "atom_index": 617,
          "name": "O",
          "element": "O",
          "coord": [
            -3.0306999683380127,
            -0.5156999826431274,
            -6.73960018157959
          ]
        },
        {
          "atom_index": 618,
          "name": "CB",
          "element": "C",
          "coord": [
            -3.298099994659424,
            -0.5454000234603882,
            -6.934800148010254
          ]
        },
        {
          "atom_index": 619,
          "name": "OG",
          "element": "O",
          "coord": [
            -3.363100051879883,
            -0.5,
            -6.818399906158447
          ]
        }
      ]
    },
    {
      "id": "H:80",
      "chain": "H",
      "resseq": 80,
      "icode": "",
      "resname": "LEU",
      "hetflag": " ",
      "sasa": 0.0,
      "atoms": [
        {
          "atom_index": 620,
          "name": "N",
          "element": "N",
          "coord": [
            -3.006999969482422,
            -0.4652999937534332,
            -6.95959997177124
          ]
        },
        {
          "atom_index": 621,
          "name": "CA",
          "element": "C",
          "coord": [
            -2.8954999446868896,
            -0.37279999256134033,
            -6.943999767303467
          ]
        },
        {
          "atom_index": 622,
          "name": "C",
          "element": "C",
          "coord": [
            -2.934000015258789,
            -0.241799995303154,
            -7.007999897003174
          ]
        },
        {
          "atom_index": 623,
          "name": "O",
          "element": "O",
          "coord": [
            -2.9911000728607178,
            -0.24130000174045563,
            -7.117599964141846
          ]
        },
        {
          "atom_index": 624,
          "name": "CB",
          "element": "C",
          "coord": [
            -2.7734999656677246,
            -0.4271000027656555,
            -7.018099784851074
          ]
        },
        {
          "atom_index": 625,
          "name": "CG",
          "element": "C",
          "coord": [
            -2.6514999866485596,
            -0.3345000147819519,
            -7.030300140380859
          ]
        },
        {
          "atom_index": 626,
          "name": "CD1",
          "element": "C",
          "coord": [
            -2.5922000408172607,
            -0.31139999628067017,
            -6.893700122833252
          ]
        },
        {
          "atom_index": 627,
          "name": "CD2",
          "element": "C",
          "coord": [
            -2.547100067138672,
            -0.39730000495910645,
            -7.121099948883057
          ]
        }
      ]
    },
    {
      "id": "H:81",
      "chain": "H",
      "resseq": 81,
      "icode": "",
      "resname": "LYS",
      "hetflag": " ",
      "sasa": 1.257125735282898,
      "atoms": [
        {
          "atom_index": 628,
          "name": "N",
          "element": "N",
          "coord": [
            -2.9021999835968018,
            -0.13099999725818634,
            -6.9415998458862305
          ]
        },
        {
          "atom_index": 629,
          "name": "CA",
          "element": "C",
          "coord": [
            -2.9130001068115234,
            0.00019999999494757503,
            -7.00540018081665
          ]
        },
        {
          "atom_index": 630,
          "name": "C",
          "element": "C",
          "coord": [
            -2.784600019454956,
            0.07429999858140945,
            -6.976399898529053
          ]
        },
        {
          "atom_index": 631,
          "name": "O",
          "element": "O",
          "coord": [
            -2.746299982070923,
            0.08860000222921371,
            -6.859600067138672
          ]
        },
        {
          "atom_index": 632,
          "name": "CB",
          "element": "C",
          "coord": [
            -3.0339999198913574,
            0.07900000363588333,
            -6.9527997970581055
          ]
        },
        {
          "atom_index": 633,
          "name": "CG",
          "element": "C",
          "coord": [
            -3.1684999465942383,
            0.03759999945759773,
            -7.0142998695373535
          ]
        },
        {
          "atom_index": 634,
          "name": "CD",
          "element": "C",
          "coord": [
            -3.2815001010894775,
            0.12839999794960022,
            -6.964399814605713
          ]
        },
        {
          "atom_index": 635,
          "name": "CE",
          "element": "C",
          "coord": [
            -3.4098000526428223,
            0.11420000344514847,
            -7.04640007019043
          ]
        },
        {
          "atom_index": 636,
          "name": "NZ",
          "element": "N",
          "coord": [
            -3.3952999114990234,
            0.029400000348687172,
            -7.168900012969971
          ]
        }
      ]
    },
    {
      "id": "H:82",
      "chain": "H",
      "resseq": 82,
      "icode": "",
      "resname": "LEU",
      "hetflag": " ",
      "sasa": 0.0,
      "atoms": [
        {
          "atom_index": 637,
          "name": "N",
          "element": "N",
          "coord": [
            -2.7158000469207764,
            0.11739999800920486,
            -7.082099914550781
          ]
        },
        {
          "atom_index": 638,
          "name": "CA",
          "element": "C",
          "coord": [
            -2.5896999835968018,
            0.18940000236034393,
            -7.06790018081665
          ]
        },
        {
          "atom_index": 639,
          "name": "C",
          "element": "C",
          "coord": [
            -2.6089000701904297,
            0.32409998774528503,
            -7.13700008392334
          ]
        },
        {
          "atom_index": 640,
          "name": "O",
          "element": "O",
          "coord": [
            -2.629699945449829,
            0.3287000060081482,
            -7.258999824523926
          ]
        },
        {
          "atom_index": 641,
          "name": "CB",
          "element": "C",
          "coord": [
            -2.4769999980926514,
            0.11159999668598175,
            -7.135799884796143
          ]
        },
        {
          "atom_index": 642,
          "name": "CG",
          "element": "C",
          "coord": [
            -2.3382999897003174,
            0.17509999871253967,
            -7.129199981689453
          ]
        },
        {
          "atom_index": 643,
          "name": "CD1",
          "element": "C",
          "coord": [
            -2.288300037384033,
            0.18529999256134033,
            -6.9832000732421875
          ]
        },
        {
          "atom_index": 644,
          "name": "CD2",
          "element": "C",
          "coord": [
            -2.243000030517578,
            0.08799999952316284,
            -7.214200019836426
          ]
        }
      ]
    },
    {
      "id": "H:82",
      "chain": "H",
      "resseq": 82,
      "icode": "",
      "resname": "SER",
      "hetflag": " ",
      "sasa": 0.0,
      "atoms": [
        {
          "atom_index": 645,
          "name": "N",
          "element": "N",
          "coord": [
            -2.6034998893737793,
            0.43320000171661377,
            -7.061399936676025
          ]
        },
        {
          "atom_index": 646,
          "name": "CA",
          "element": "C",
          "coord": [
            -2.6284000873565674,
            0.565500020980835,
            -7.119999885559082
          ]
        },
        {
          "atom_index": 647,
          "name": "C",
          "element": "C",
          "coord": [
            -2.5028998851776123,
            0.6326000094413757,
            -7.172500133514404
          ]
        },
        {
          "atom_index": 648,
          "name": "O",
          "element": "O",
          "coord": [
            -2.3910000324249268,
            0.586899995803833,
            -7.146500110626221
          ]
        },
        {
          "atom_index": 649,
          "name": "CB",
          "element": "C",
          "coord": [
            -2.6921000480651855,
            0.6585000157356262,
            -7.017399787902832
          ]
        },
        {
          "atom_index": 650,
          "name": "OG",
          "element": "O",
          "coord": [
            -2.8190999031066895,
            0.6097000241279602,
            -6.978899955749512
          ]
        }
      ]
    },
    {
      "id": "H:82",
      "chain": "H",
      "resseq": 82,
      "icode": "",
      "resname": "PHE",
      "hetflag": " ",
      "sasa": 0.0,
      "atoms": [
        {
          "atom_index": 651,
          "name": "N",
          "element": "N",
          "coord": [
            -2.524600028991699,
            0.7418000102043152,
            -7.2459001541137695
          ]
        },
        {
          "atom_index": 652,
          "name": "CA",
          "element": "C",
          "coord": [
            -2.41729998588562,
            0.8303999900817871,
            -7.294600009918213
          ]
        },
        {
          "atom_index": 653,
          "name": "C",
          "element": "C",
          "coord": [
            -2.307800054550171,
            0.7519999742507935,
            -7.367499828338623
          ]
        },
        {
          "atom_index": 654,
          "name": "O",
          "element": "O",
          "coord": [
            -2.188499927520752,
            0.7648000121116638,
            -7.339799880981445
          ]
        },
        {
          "atom_index": 655,
          "name": "CB",
          "element": "C",
          "coord": [
            -2.3571999073028564,
            0.9085000157356262,
            -7.177199840545654
          ]
        },
        {
          "atom_index": 656,
          "name": "CG",
          "element": "C",
          "coord": [
            -2.452899932861328,
            1.0041999816894531,
            -7.11299991607666
          ]
        },
        {
          "atom_index": 657,
          "name": "CD1",
          "element": "C",
          "coord": [
            -2.509700059890747,
            1.1062999963760376,
            -7.186100006103516
          ]
        },
        {
          "atom_index": 658,
          "name": "CD2",
          "element": "C",
          "coord": [
            -2.4839000701904297,
            0.9912999868392944,
            -6.97790002822876
          ]
        },
        {
          "atom_index": 659,
          "name": "CE1",
          "element": "C",
          "coord": [
            -2.5978000164031982,
            1.1953999996185303,
            -7.127699851989746
          ]
        },
        {
          "atom_index": 660,
          "name": "CE2",
          "element": "C",
          "coord": [
            -2.5713000297546387,
            1.0805000066757202,
            -6.917699813842773
          ]
        },
        {
          "atom_index": 661,
          "name": "CZ",
          "element": "C",
          "coord": [
            -2.628200054168701,
            1.1820000410079956,
            -6.992599964141846
          ]
        }
      ]
    },
    {
      "id": "H:82",
      "chain": "H",
      "resseq": 82,
      "icode": "",
      "resname": "VAL",
      "hetflag": " ",
      "sasa": 0.0,
      "atoms": [
        {
          "atom_index": 662,
          "name": "N",
          "element": "N",
          "coord": [
            -2.347399950027466,
            0.6689000129699707,
            -7.461699962615967
          ]
        },
        {
          "atom_index": 663,
          "name": "CA",
          "element": "C",
          "coord": [
            -2.2481000423431396,
            0.5800999999046326,
            -7.5218000411987305
          ]
        },
        {
          "atom_index": 664,
          "name": "C",
          "element": "C",
          "coord": [
            -2.15910005569458,
            0.652899980545044,
            -7.622399806976318
          ]
        },
        {
          "atom_index": 665,
          "name": "O",
          "element": "O",
          "coord": [
            -2.1923000812530518,
            0.7603999972343445,
            -7.675099849700928
          ]
        },
        {
          "atom_index": 666,
          "name": "CB",
          "element": "C",
          "coord": [
            -2.308199882507324,
            0.4546000063419342,
            -7.588699817657471
          ]
        },
        {
          "atom_index": 667,
          "name": "CG1",
          "element": "C",
          "coord": [
            -2.3736000061035156,
            0.3625999987125397,
            -7.481800079345703
          ]
        },
        {
          "atom_index": 668,
          "name": "CG2",
          "element": "C",
          "coord": [
            -2.4082999229431152,
            0.49729999899864197,
            -7.69920015335083
          ]
        }
      ]
    },
    {
      "id": "H:83",
      "chain": "H",
      "resseq": 83,
      "icode": "",
      "resname": "SER",
      "hetflag": " ",
      "sasa": 0.9004905223846436,
      "atoms": [
        {
          "atom_index": 669,
          "name": "N",
          "element": "N",
          "coord": [
            -2.0416998863220215,
            0.5950000286102295,
            -7.644599914550781
          ]
        },
        {
          "atom_index": 670,
          "name": "CA",
          "element": "C",
          "coord": [
            -1.9473999738693237,
            0.6424999833106995,
            -7.747099876403809
          ]
        },
        {
          "atom_index": 671,
          "name": "C",
          "element": "C",
          "coord": [
            -1.8939000368118286,
            0.5194000005722046,
            -7.819699764251709
          ]
        },
        {
          "atom_index": 672,
          "name": "O",
          "element": "O",
          "coord": [
            -1.930999994277954,
            0.40720000863075256,
            -7.7895002365112305
          ]
        },
        {
          "atom_index": 673,
          "name": "CB",
          "element": "C",
          "coord": [
            -1.829300045967102,
            0.7177000045776367,
            -7.684599876403809
          ]
        },
        {
          "atom_index": 674,
          "name": "OG",
          "element": "O",
          "coord": [
            -1.736199975013733,
            0.6287999749183655,
            -7.625899791717529
          ]
        }
      ]
    },
    {
      "id": "H:84",
      "chain": "H",
      "resseq": 84,
      "icode": "",
      "resname": "ALA",
      "hetflag": " ",
      "sasa": 0.5162473917007446,
      "atoms": [
        {
          "atom_index": 675,
          "name": "N",
          "element": "N",
          "coord": [
            -1.8076000213623047,
            0.5425999760627747,
            -7.918300151824951
          ]
        },
        {
          "atom_index": 676,
          "name": "CA",
          "element": "C",
          "coord": [
            -1.7438000440597534,
            0.4316999912261963,
            -7.989799976348877
          ]
        },
        {
          "atom_index": 677,
          "name": "C",
          "element": "C",
          "coord": [
            -1.6706000566482544,
            0.33480000495910645,
            -7.898799896240234
          ]
        },
        {
          "atom_index": 678,
          "name": "O",
          "element": "O",
          "coord": [
            -1.6497000455856323,
            0.21770000457763672,
            -7.934800148010254
          ]
        },
        {
          "atom_index": 679,
          "name": "CB",
          "element": "C",
          "coord": [
            -1.6476000547409058,
            0.48669999837875366,
            -8.095600128173828
          ]
        }
      ]
    },
    {
      "id": "H:85",
      "chain": "H",
      "resseq": 85,
      "icode": "",
      "resname": "ALA",
      "hetflag": " ",
      "sasa": 0.548512876033783,
      "atoms": [
        {
          "atom_index": 680,
          "name": "N",
          "element": "N",
          "coord": [
            -1.6296000480651855,
            0.3804999887943268,
            -7.7804999351501465
          ]
        },
        {
          "atom_index": 681,
          "name": "CA",
          "element": "C",
          "coord": [
            -1.5650999546051025,
            0.2919999957084656,
            -7.684000015258789
          ]
        },
        {
          "atom_index": 682,
          "name": "C",
          "element": "C",
          "coord": [
            -1.6593999862670898,
            0.18330000340938568,
            -7.633399963378906
          ]
        },
        {
          "atom_index": 683,
          "name": "O",
          "element": "O",
          "coord": [
            -1.6150000095367432,
            0.08349999785423279,
            -7.572500228881836
          ]
        },
        {
          "atom_index": 684,
          "name": "CB",
          "element": "C",
          "coord": [
            -1.5095000267028809,
            0.3716000020503998,
            -7.566800117492676
          ]
        }
      ]
    },
    {
      "id": "H:86",
      "chain": "H",
      "resseq": 86,
      "icode": "",
      "resname": "ASP",
      "hetflag": " ",
      "sasa": 0.0,
      "atoms": [
        {
          "atom_index": 685,
          "name": "N",
          "element": "N",
          "coord": [
            -1.7893999814987183,
            0.20409999787807465,
            -7.655399799346924
          ]
        },
        {
          "atom_index": 686,
          "name": "CA",
          "element": "C",
          "coord": [
            -1.8874000310897827,
            0.10620000213384628,
            -7.610400199890137
          ]
        },
        {
          "atom_index": 687,
          "name": "C",
          "element": "C",
          "coord": [
            -1.9296000003814697,
            0.00839999970048666,
            -7.718999862670898
          ]
        },
        {
          "atom_index": 688,
          "name": "O",
          "element": "O",
          "coord": [
            -2.0125999450683594,
            -0.07959999889135361,
            -7.695499897003174
          ]
        },
        {
          "atom_index": 689,
          "name": "CB",
          "element": "C",
          "coord": [
            -2.009999990463257,
            0.17489999532699585,
            -7.550300121307373
          ]
        },
        {
          "atom_index": 690,
          "name": "CG",
          "element": "C",
          "coord": [
            -1.9735000133514404,
            0.26750001311302185,
            -7.436100006103516
          ]
        },
        {
          "atom_index": 691,
          "name": "OD1",
          "element": "O",
          "coord": [
            -1.9204000234603882,
            0.21719999611377716,
            -7.33519983291626
          ]
        },
        {
          "atom_index": 692,
          "name": "OD2",
          "element": "O",
          "coord": [
            -1.996399998664856,
            0.39010000228881836,
            -7.446700096130371
          ]
        }
      ]
    },
    {
      "id": "H:87",
      "chain": "H",
      "resseq": 87,
      "icode": "",
      "resname": "THR",
      "hetflag": " ",
      "sasa": 0.0,
      "atoms": [
        {
          "atom_index": 693,
          "name": "N",
          "element": "N",
          "coord": [
            -1.8752000331878662,
            0.02500000037252903,
            -7.839399814605713
          ]
        },
        {
          "atom_index": 694,
          "name": "CA",
          "element": "C",
          "coord": [
            -1.8930000066757202,
            -0.07760000228881836,
            -7.941699981689453
          ]
        },
        {
          "atom_index": 695,
          "name": "C",
          "element": "C",
          "coord": [
            -1.825700044631958,
            -0.20469999313354492,
            -7.895899772644043
          ]
        },
        {
          "atom_index": 696,
          "name": "O",
          "element": "O",
          "coord": [
            -1.7062000036239624,
            -0.20430000126361847,
            -7.8628997802734375
          ]
        },
        {
          "atom_index": 697,
          "name": "CB",
          "element": "C",
          "coord": [
            -1.8279999494552612,
            -0.03420000150799751,
            -8.072099685668945
          ]
        },
        {
          "atom_index": 698,
          "name": "OG1",
          "element": "O",
          "coord": [
            -1.8997000455856323,
            0.07880000025033951,
            -8.124799728393555
          ]
        },
        {
          "atom_index": 699,
          "name": "CG2",
          "element": "C",
          "coord": [
            -1.829699993133545,
            -0.148499995470047,
            -8.173500061035156
          ]
        }
      ]
    },
    {
      "id": "H:88",
      "chain": "H",
      "resseq": 88,
      "icode": "",
      "resname": "ALA",
      "hetflag": " ",
      "sasa": 0.0,
      "atoms": [
        {
          "atom_index": 700,
          "name": "N",
          "element": "N",
          "coord": [
            -1.9019999504089355,
            -0.3133000135421753,
            -7.892399787902832
          ]
        },
        {
          "atom_index": 701,
          "name": "CA",
          "element": "C",
          "coord": [
            -1.8507000207901,
            -0.4372999966144562,
            -7.834400177001953
          ]
        },
        {
          "atom_index": 702,
          "name": "C",
          "element": "C",
          "coord": [
            -1.9474999904632568,
            -0.5494999885559082,
            -7.8572998046875
          ]
        },
        {
          "atom_index": 703,
          "name": "O",
          "element": "O",
          "coord": [
            -2.062999963760376,
            -0.5264000296592712,
            -7.888599872589111
          ]
        },
        {
          "atom_index": 704,
          "name": "CB",
          "element": "C",
          "coord": [
            -1.829800009727478,
            -0.4203999936580658,
            -7.682400226593018
          ]
        }
      ]
    },
    {
      "id": "H:89",
      "chain": "H",
      "resseq": 89,
      "icode": "",
      "resname": "VAL",
      "hetflag": " ",
      "sasa": 0.0,
      "atoms": [
        {
          "atom_index": 705,
          "name": "N",
          "element": "N",
          "coord": [
            -1.899399995803833,
            -0.671500027179718,
            -7.8383002281188965
          ]
        },
        {
          "atom_index": 706,
          "name": "CA",
          "element": "C",
          "coord": [
            -1.9896999597549438,
            -0.7849000096321106,
            -7.821599960327148
          ]
        },
        {
          "atom_index": 707,
          "name": "C",
          "element": "C",
          "coord": [
            -2.028700113296509,
            -0.7886999845504761,
            -7.674499988555908
          ]
        },
        {
          "atom_index": 708,
          "name": "O",
          "element": "O",
          "coord": [
            -1.9416999816894531,
            -0.7851999998092651,
            -7.584499835968018
          ]
        },
        {
          "atom_index": 709,
          "name": "CB",
          "element": "C",
          "coord": [
            -1.9222999811172485,
            -0.9147999882698059,
            -7.8649001121521
          ]
        },
        {
          "atom_index": 710,
          "name": "CG1",
          "element": "C",
          "coord": [
            -2.0083999633789062,
            -1.035599946975708,
            -7.824100017547607
          ]
        },
        {
          "atom_index": 711,
          "name": "CG2",
          "element": "C",
          "coord": [
            -1.9005999565124512,
            -0.9118000268936157,
            -8.014300346374512
          ]
        }
      ]
    },
    {
      "id": "H:90",
      "chain": "H",
      "resseq": 90,
      "icode": "",
      "resname": "TYR",
      "hetflag": " ",
      "sasa": 0.0,
      "atoms": [
        {
          "atom_index": 712,
          "name": "N",
          "element": "N",
          "coord": [
            -2.1591999530792236,
            -0.7918999791145325,
            -7.649099826812744
          ]
        },
        {
          "atom_index": 713,
          "name": "CA",
          "element": "C",
          "coord": [
            -2.2137999534606934,
            -0.7985000014305115,
            -7.513500213623047
          ]
        },
        {
          "atom_index": 714,
          "name": "C",
          "element": "C",
          "coord": [
            -2.263200044631958,
            -0.9384999871253967,
            -7.484899997711182
          ]
        },
        {
          "atom_index": 715,
          "name": "O",
          "element": "O",
          "coord": [
            -2.342600107192993,
            -0.9944000244140625,
            -7.5625
          ]
        },
        {
          "atom_index": 716,
          "name": "CB",
          "element": "C",
          "coord": [
            -2.328700065612793,
            -0.6972000002861023,
            -7.494699954986572
          ]
        },
        {
          "atom_index": 717,
          "name": "CG",
          "element": "C",
          "coord": [
            -2.2769999504089355,
            -0.5552999973297119,
            -7.490499973297119
          ]
        },
        {
          "atom_index": 718,
          "name": "CD1",
          "element": "C",
          "coord": [
            -2.2379000186920166,
            -0.48899999260902405,
            -7.606900215148926
          ]
        },
        {
          "atom_index": 719,
          "name": "CD2",
          "element": "C",
          "coord": [
            -2.266700029373169,
            -0.486299991607666,
            -7.368299961090088
          ]
        },
        {
          "atom_index": 720,
          "name": "CE1",
          "element": "C",
          "coord": [
            -2.186800003051758,
            -0.35899999737739563,
            -7.601099967956543
          ]
        },
        {
          "atom_index": 721,
          "name": "CE2",
          "element": "C",
          "coord": [
            -2.218600034713745,
            -0.35580000281333923,
            -7.3628997802734375
          ]
        },
        {
          "atom_index": 722,
          "name": "CZ",
          "element": "C",
          "coord": [
            -2.1761999130249023,
            -0.2946000099182129,
            -7.479599952697754
          ]
        },
        {
          "atom_index": 723,
          "name": "OH",
          "element": "O",
          "coord": [
            -2.1250998973846436,
            -0.16660000383853912,
            -7.470099925994873
          ]
        }
      ]
    },
    {
      "id": "H:91",
      "chain": "H",
      "resseq": 91,
      "icode": "",
      "resname": "TYR",
      "hetflag": " ",
      "sasa": 0.0,
      "atoms": [
        {
          "atom_index": 724,
          "name": "N",
          "element": "N",
          "coord": [
            -2.213099956512451,
            -0.9958000183105469,
            -7.374599933624268
          ]
        },
        {
          "atom_index": 725,
          "name": "CA",
          "element": "C",
          "coord": [
            -2.2553999423980713,
            -1.1289000511169434,
            -7.329500198364258
          ]
        },
        {
          "atom_index": 726,
          "name": "C",
          "element": "C",
          "coord": [
            -2.335599899291992,
            -1.1169999837875366,
            -7.2017998695373535
          ]
        },
        {
          "atom_index": 727,
          "name": "O",
          "element": "O",
          "coord": [
            -2.2981998920440674,
            -1.0425000190734863,
            -7.110400199890137
          ]
        },
        {
          "atom_index": 728,
          "name": "CB",
          "element": "C",
          "coord": [
            -2.1340999603271484,
            -1.2171000242233276,
            -7.293900012969971
          ]
        },
        {
          "atom_index": 729,
          "name": "CG",
          "element": "C",
          "coord": [
            -2.0390000343322754,
            -1.243299961090088,
            -7.40749979019165
          ]
        },
        {
          "atom_index": 730,
          "name": "CD1",
          "element": "C",
          "coord": [
            -2.0657999515533447,
            -1.343500018119812,
            -7.500100135803223
          ]
        },
        {
          "atom_index": 731,
          "name": "CD2",
          "element": "C",
          "coord": [
            -1.9213000535964966,
            -1.1690000295639038,
            -7.4207000732421875
          ]
        },
        {
          "atom_index": 732,
          "name": "CE1",
          "element": "C",
          "coord": [
            -1.9795000553131104,
            -1.368399977684021,
            -7.606299877166748
          ]
        },
        {
          "atom_index": 733,
          "name": "CE2",
          "element": "C",
          "coord": [
            -1.8324999809265137,
            -1.1944999694824219,
            -7.525100231170654
          ]
        },
        {
          "atom_index": 734,
          "name": "CZ",
          "element": "C",
          "coord": [
            -1.8632999658584595,
            -1.2937999963760376,
            -7.617400169372559
          ]
        },
        {
          "atom_index": 735,
          "name": "OH",
          "element": "O",
          "coord": [
            -1.7776999473571777,
            -1.3207000494003296,
            -7.721799850463867
          ]
        }
      ]
    },
    {
      "id": "H:92",
      "chain": "H",
      "resseq": 92,
      "icode": "",
      "resname": "CYS",
      "hetflag": " ",
      "sasa": 0.0,
      "atoms": [
        {
          "atom_index": 736,
          "name": "N",
          "element": "N",
          "coord": [
            -2.4423000812530518,
            -1.1950000524520874,
            -7.191400051116943
          ]
        },
        {
          "atom_index": 737,
          "name": "CA",
          "element": "C",
          "coord": [
            -2.4979000091552734,
            -1.2168999910354614,
            -7.058599948883057
          ]
        },
        {
          "atom_index": 738,
          "name": "C",
          "element": "C",
          "coord": [
            -2.4460999965667725,
            -1.3483999967575073,
            -7.001299858093262
          ]
        },
        {
          "atom_index": 739,
          "name": "O",
          "element": "O",
          "coord": [
            -2.4100000858306885,
            -1.4397000074386597,
            -7.074999809265137
          ]
        },
        {
          "atom_index": 740,
          "name": "CB",
          "element": "C",
          "coord": [
            -2.651599884033203,
            -1.205399990081787,
            -7.056300163269043
          ]
        },
        {
          "atom_index": 741,
          "name": "SG",
          "element": "S",
          "coord": [
            -2.7460999488830566,
            -1.3095999956130981,
            -7.171599864959717
          ]
        }
      ]
    },
    {
      "id": "H:93",
      "chain": "H",
      "resseq": 93,
      "icode": "",
      "resname": "ALA",
      "hetflag": " ",
      "sasa": 0.0,
      "atoms": [
        {
          "atom_index": 742,
          "name": "N",
          "element": "N",
          "coord": [
            -2.4409000873565674,
            -1.357300043106079,
            -6.86929988861084
          ]
        },
        {
          "atom_index": 743,
          "name": "CA",
          "element": "C",
          "coord": [
            -2.3798000812530518,
            -1.4738999605178833,
            -6.803999900817871
          ]
        },
        {
          "atom_index": 744,
          "name": "C",
          "element": "C",
          "coord": [
            -2.436300039291382,
            -1.4975999593734741,
            -6.666299819946289
          ]
        },
        {
          "atom_index": 745,
          "name": "O",
          "element": "O",
          "coord": [
            -2.4628000259399414,
            -1.402999997138977,
            -6.5920000076293945
          ]
        },
        {
          "atom_index": 746,
          "name": "CB",
          "element": "C",
          "coord": [
            -2.228800058364868,
            -1.4574999809265137,
            -6.79449987411499
          ]
        }
      ]
    },
    {
      "id": "H:94",
      "chain": "H",
      "resseq": 94,
      "icode": "",
      "resname": "ARG",
      "hetflag": " ",
      "sasa": 0.0,
      "atoms": [
        {
          "atom_index": 747,
          "name": "N",
          "element": "N",
          "coord": [
            -2.4493000507354736,
            -1.6253000497817993,
            -6.630199909210205
          ]
        },
        {
          "atom_index": 748,
          "name": "CA",
          "element": "C",
          "coord": [
            -2.4888999462127686,
            -1.6611000299453735,
            -6.494500160217285
          ]
        },
        {
          "atom_index": 749,
          "name": "C",
          "element": "C",
          "coord": [
            -2.3678998947143555,
            -1.645799994468689,
            -6.403800010681152
          ]
        },
        {
          "atom_index": 750,
          "name": "O",
          "element": "O",
          "coord": [
            -2.259399890899658,
            -1.6936999559402466,
            -6.436200141906738
          ]
        },
        {
          "atom_index": 751,
          "name": "CB",
          "element": "C",
          "coord": [
            -2.5387001037597656,
            -1.8055000305175781,
            -6.4893999099731445
          ]
        },
        {
          "atom_index": 752,
          "name": "CG",
          "element": "C",
          "coord": [
            -2.5927000045776367,
            -1.8425999879837036,
            -6.350599765777588
          ]
        },
        {
          "atom_index": 753,
          "name": "CD",
          "element": "C",
          "coord": [
            -2.6710000038146973,
            -1.9736000299453735,
            -6.350100040435791
          ]
        },
        {
          "atom_index": 754,
          "name": "NE",
          "element": "N",
          "coord": [
            -2.5845999717712402,
            -2.089200019836426,
            -6.367800235748291
          ]
        },
        {
          "atom_index": 755,
          "name": "CZ",
          "element": "C",
          "coord": [
            -2.629199981689453,
            -2.2130000591278076,
            -6.35830020904541
          ]
        },
        {
          "atom_index": 756,
          "name": "NH1",
          "element": "N",
          "coord": [
            -2.757999897003174,
            -2.232300043106079,
            -6.331500053405762
          ]
        },
        {
          "atom_index": 757,
          "name": "NH2",
          "element": "N",
          "coord": [
            -2.5464000701904297,
            -2.315500020980835,
            -6.375400066375732
          ]
        }
      ]
    },
    {
      "id": "H:95",
      "chain": "H",
      "resseq": 95,
      "icode": "",
      "resname": "HIS",
      "hetflag": " ",
      "sasa": 0.0,
      "atoms": [
        {
          "atom_index": 758,
          "name": "N",
          "element": "N",
          "coord": [
            -2.388700008392334,
            -1.5773999691009521,
            -6.292699813842773
          ]
        },
        {
          "atom_index": 759,
          "name": "CA",
          "element": "C",
          "coord": [
            -2.2832000255584717,
            -1.5503000020980835,
            -6.19290018081665
          ]
        },
        {
          "atom_index": 760,
          "name": "C",
          "element": "C",
          "coord": [
            -2.3076000213623047,
            -1.6441999673843384,
            -6.074900150299072
          ]
        },
        {
          "atom_index": 761,
          "name": "O",
          "element": "O",
          "coord": [
            -2.408799886703491,
            -1.6331000328063965,
            -6.002699851989746
          ]
        },
        {
          "atom_index": 762,
          "name": "CB",
          "element": "C",
          "coord": [
            -2.296999931335449,
            -1.406999945640564,
            -6.141600131988525
          ]
        },
        {
          "atom_index": 763,
          "name": "CG",
          "element": "C",
          "coord": [
            -2.256999969482422,
            -1.3003000020980835,
            -6.239099979400635
          ]
        },
        {
          "atom_index": 764,
          "name": "ND1",
          "element": "N",
          "coord": [
            -2.2869999408721924,
            -1.3039000034332275,
            -6.3734002113342285
          ]
        },
        {
          "atom_index": 765,
          "name": "CD2",
          "element": "C",
          "coord": [
            -2.18969988822937,
            -1.184000015258789,
            -6.218299865722656
          ]
        },
        {
          "atom_index": 766,
          "name": "CE1",
          "element": "C",
          "coord": [
            -2.2393999099731445,
            -1.1943999528884888,
            -6.432000160217285
          ]
        },
        {
          "atom_index": 767,
          "name": "NE2",
          "element": "N",
          "coord": [
            -2.18149995803833,
            -1.1197999715805054,
            -6.339799880981445
          ]
        }
      ]
    },
    {
      "id": "H:96",
      "chain": "H",
      "resseq": 96,
      "icode": "",
      "resname": "VAL",
      "hetflag": " ",
      "sasa": 0.0,
      "atoms": [
        {
          "atom_index": 768,
          "name": "N",
          "element": "N",
          "coord": [
            -2.213200092315674,
            -1.7359000444412231,
            -6.053500175476074
          ]
        },
        {
          "atom_index": 769,
          "name": "CA",
          "element": "C",
          "coord": [
            -2.2255001068115234,
            -1.833899974822998,
            -5.945400238037109
          ]
        },
        {
          "atom_index": 770,
          "name": "C",
          "element": "C",
          "coord": [
            -2.147200107574463,
            -1.7819000482559204,
            -5.826399803161621
          ]
        },
        {
          "atom_index": 771,
          "name": "O",
          "element": "O",
          "coord": [
            -2.0306999683380127,
            -1.7443000078201294,
            -5.840099811553955
          ]
        },
        {
          "atom_index": 772,
          "name": "CB",
          "element": "C",
          "coord": [
            -2.1633999347686768,
            -1.9663000106811523,
            -5.987500190734863
          ]
        },
        {
          "atom_index": 773,
          "name": "CG1",
          "element": "C",
          "coord": [
            -2.1816999912261963,
            -2.069700002670288,
            -5.878600120544434
          ]
        },
        {
          "atom_index": 774,
          "name": "CG2",
          "element": "C",
          "coord": [
            -2.2279999256134033,
            -2.016900062561035,
            -6.116099834442139
          ]
        }
      ]
    },
    {
      "id": "H:97",
      "chain": "H",
      "resseq": 97,
      "icode": "",
      "resname": "ARG",
      "hetflag": " ",
      "sasa": 1.076163649559021,
      "atoms": [
        {
          "atom_index": 775,
          "name": "N",
          "element": "N",
          "coord": [
            -2.210900068283081,
            -1.780900001525879,
            -5.709099769592285
          ]
        },
        {
          "atom_index": 776,
          "name": "CA",
          "element": "C",
          "coord": [
            -2.1394999027252197,
            -1.7479000091552734,
            -5.584799766540527
          ]
        },
        {
          "atom_index": 777,
          "name": "C",
          "element": "C",
          "coord": [
            -2.058199882507324,
            -1.868899941444397,
            -5.540900230407715
          ]
        },
        {
          "atom_index": 778,
          "name": "O",
          "element": "O",
          "coord": [
            -2.1124000549316406,
            -1.9781999588012695,
            -5.52239990234375
          ]
        },
        {
          "atom_index": 779,
          "name": "CB",
          "element": "C",
          "coord": [
            -2.240499973297119,
            -1.7105000019073486,
            -5.47629976272583
          ]
        },
        {
          "atom_index": 780,
          "name": "CG",
          "element": "C",
          "coord": [
            -2.1847000122070312,
            -1.683500051498413,
            -5.337100028991699
          ]
        },
        {
          "atom_index": 781,
          "name": "CD",
          "element": "C",
          "coord": [
            -2.1184000968933105,
            -1.54830002784729,
            -5.327700138092041
          ]
        },
        {
          "atom_index": 782,
          "name": "NE",
          "element": "N",
          "coord": [
            -2.079900026321411,
            -1.5246000289916992,
            -5.1880998611450195
          ]
        },
        {
          "atom_index": 783,
          "name": "CZ",
          "element": "C",
          "coord": [
            -2.152899980545044,
            -1.4564000368118286,
            -5.100500106811523
          ]
        },
        {
          "atom_index": 784,
          "name": "NH1",
          "element": "N",
          "coord": [
            -2.2685000896453857,
            -1.4006999731063843,
            -5.138500213623047
          ]
        },
        {
          "atom_index": 785,
          "name": "NH2",
          "element": "N",
          "coord": [
            -2.111299991607666,
            -1.4430999755859375,
            -4.975599765777588
          ]
        }
      ]
    },
    {
      "id": "H:98",
      "chain": "H",
      "resseq": 98,
      "icode": "",
      "resname": "SER",
      "hetflag": " ",
      "sasa": 0.0,
      "atoms": [
        {
          "atom_index": 786,
          "name": "N",
          "element": "N",
          "coord": [
            -1.927299976348877,
            -1.8489999771118164,
            -5.523799896240234
          ]
        },
        {
          "atom_index": 787,
          "name": "CA",
          "element": "C",
          "coord": [
            -1.8392000198364258,
            -1.9560999870300293,
            -5.476399898529053
          ]
        },
        {
          "atom_index": 788,
          "name": "C",
          "element": "C",
          "coord": [
            -1.8788000345230103,
            -2.000999927520752,
            -5.336900234222412
          ]
        },
        {
          "atom_index": 789,
          "name": "O",
          "element": "O",
          "coord": [
            -1.9205000400543213,
            -1.9206000566482544,
            -5.254899978637695
          ]
        },
        {
          "atom_index": 790,
          "name": "CB",
          "element": "C",
          "coord": [
            -1.6944999694824219,
            -1.9050999879837036,
            -5.471799850463867
          ]
        },
        {
          "atom_index": 791,
          "name": "OG",
          "element": "O",
          "coord": [
            -1.6073999404907227,
            -2.0016000270843506,
            -5.4131999015808105
          ]
        }
      ]
    },
    {
      "id": "H:99",
      "chain": "H",
      "resseq": 99,
      "icode": "",
      "resname": "GLY",
      "hetflag": " ",
      "sasa": 2.149179697036743,
      "atoms": [
        {
          "atom_index": 792,
          "name": "N",
          "element": "N",
          "coord": [
            -1.860700011253357,
            -2.1298999786376953,
            -5.310299873352051
          ]
        },
        {
          "atom_index": 793,
          "name": "CA",
          "element": "C",
          "coord": [
            -1.8791999816894531,
            -2.185499906539917,
            -5.178400039672852
          ]
        },
        {
          "atom_index": 794,
          "name": "C",
          "element": "C",
          "coord": [
            -1.7725000381469727,
            -2.1447999477386475,
            -5.077300071716309
          ]
        },
        {
          "atom_index": 795,
          "name": "O",
          "element": "O",
          "coord": [
            -1.788599967956543,
            -2.172600030899048,
            -4.959099769592285
          ]
        }
      ]
    },
    {
      "id": "H:100",
      "chain": "H",
      "resseq": 100,
      "icode": "",
      "resname": "TYR",
      "hetflag": " ",
      "sasa": 0.0,
      "atoms": [
        {
          "atom_index": 796,
          "name": "N",
          "element": "N",
          "coord": [
            -1.6634999513626099,
            -2.0829999446868896,
            -5.122700214385986
          ]
        },
        {
          "atom_index": 797,
          "name": "CA",
          "element": "C",
          "coord": [
            -1.5611000061035156,
            -2.0313000679016113,
            -5.031499862670898
          ]
        },
        {
          "atom_index": 798,
          "name": "C",
          "element": "C",
          "coord": [
            -1.617400050163269,
            -1.9170000553131104,
            -4.945899963378906
          ]
        },
        {
          "atom_index": 799,
          "name": "O",
          "element": "O",
          "coord": [
            -1.716599941253662,
            -1.854099988937378,
            -4.983699798583984
          ]
        },
        {
          "atom_index": 800,
          "name": "CB",
          "element": "C",
          "coord": [
            -1.4358999729156494,
            -1.9867000579833984,
            -5.1107001304626465
          ]
        },
        {
          "atom_index": 801,
          "name": "CG",
          "element": "C",
          "coord": [
            -1.3394999504089355,
            -2.0994999408721924,
            -5.142199993133545
          ]
        },
        {
          "atom_index": 802,
          "name": "CD1",
          "element": "C",
          "coord": [
            -1.2168999910354614,
            -2.1078999042510986,
            -5.078000068664551
          ]
        },
        {
          "atom_index": 803,
          "name": "CD2",
          "element": "C",
          "coord": [
            -1.3697999715805054,
            -2.1949000358581543,
            -5.238999843597412
          ]
        },
        {
          "atom_index": 804,
          "name": "CE1",
          "element": "C",
          "coord": [
            -1.1256999969482422,
            -2.2098000049591064,
            -5.108799934387207
          ]
        },
        {
          "atom_index": 805,
          "name": "CE2",
          "element": "C",
          "coord": [
            -1.2818000316619873,
            -2.2988998889923096,
            -5.268599987030029
          ]
        },
        {
          "atom_index": 806,
          "name": "CZ",
          "element": "C",
          "coord": [
            -1.159500002861023,
            -2.3046998977661133,
            -5.204400062561035
          ]
        },
        {
          "atom_index": 807,
          "name": "OH",
          "element": "O",
          "coord": [
            -1.0710999965667725,
            -2.4056999683380127,
            -5.236199855804443
          ]
        }
      ]
    },
    {
      "id": "H:100",
      "chain": "H",
      "resseq": 100,
      "icode": "",
      "resname": "PRO",
      "hetflag": " ",
      "sasa": 0.0,
      "atoms": [
        {
          "atom_index": 808,
          "name": "N",
          "element": "N",
          "coord": [
            -1.5542000532150269,
            -1.88919997215271,
            -4.831299781799316
          ]
        },
        {
          "atom_index": 809,
          "name": "CA",
          "element": "C",
          "coord": [
            -1.6095999479293823,
            -1.7910000085830688,
            -4.736400127410889
          ]
        },
        {
          "atom_index": 810,
          "name": "C",
          "element": "C",
          "coord": [
            -1.614799976348877,
            -1.6461000442504883,
            -4.788000106811523
          ]
        },
        {
          "atom_index": 811,
          "name": "O",
          "element": "O",
          "coord": [
            -1.7228000164031982,
            -1.5830999612808228,
            -4.785099983215332
          ]
        },
        {
          "atom_index": 812,
          "name": "CB",
          "element": "C",
          "coord": [
            -1.5152000188827515,
            -1.7999000549316406,
            -4.614999771118164
          ]
        },
        {
          "atom_index": 813,
          "name": "CG",
          "element": "C",
          "coord": [
            -1.4297000169754028,
            -1.9177000522613525,
            -4.6356000900268555
          ]
        },
        {
          "atom_index": 814,
          "name": "CD",
          "element": "C",
          "coord": [
            -1.4391000270843506,
            -1.9639999866485596,
            -4.776899814605713
          ]
        }
      ]
    },
    {
      "id": "H:100",
      "chain": "H",
      "resseq": 100,
      "icode": "",
      "resname": "ASP",
      "hetflag": " ",
      "sasa": 0.0,
      "atoms": [
        {
          "atom_index": 815,
          "name": "N",
          "element": "N",
          "coord": [
            -1.503100037574768,
            -1.592900037765503,
            -4.838200092315674
          ]
        },
        {
          "atom_index": 816,
          "name": "CA",
          "element": "C",
          "coord": [
            -1.5051000118255615,
            -1.4557000398635864,
            -4.886499881744385
          ]
        },
        {
          "atom_index": 817,
          "name": "C",
          "element": "C",
          "coord": [
            -1.5914000272750854,
            -1.448699951171875,
            -5.011600017547607
          ]
        },
        {
          "atom_index": 818,
          "name": "O",
          "element": "O",
          "coord": [
            -1.5950000286102295,
            -1.5434999465942383,
            -5.090799808502197
          ]
        },
        {
          "atom_index": 819,
          "name": "CB",
          "element": "C",
          "coord": [
            -1.3632999658584595,
            -1.407099962234497,
            -4.918099880218506
          ]
        },
        {
          "atom_index": 820,
          "name": "CG",
          "element": "C",
          "coord": [
            -1.277899980545044,
            -1.3860000371932983,
            -4.793799877166748
          ]
        },
        {
          "atom_index": 821,
          "name": "OD1",
          "element": "O",
          "coord": [
            -1.3284000158309937,
            -1.381100058555603,
            -4.678599834442139
          ]
        },
        {
          "atom_index": 822,
          "name": "OD2",
          "element": "O",
          "coord": [
            -1.1550999879837036,
            -1.3741999864578247,
            -4.811999797821045
          ]
        }
      ]
    },
    {
      "id": "H:100",
      "chain": "H",
      "resseq": 100,
      "icode": "",
      "resname": "THR",
      "hetflag": " ",
      "sasa": 0.0,
      "atoms": [
        {
          "atom_index": 823,
          "name": "N",
          "element": "N",
          "coord": [
            -1.6627000570297241,
            -1.3379000425338745,
            -5.030300140380859
          ]
        },
        {
          "atom_index": 824,
          "name": "CA",
          "element": "C",
          "coord": [
            -1.7487000226974487,
            -1.323099970817566,
            -5.14769983291626
          ]
        },
        {
          "atom_index": 825,
          "name": "C",
          "element": "C",
          "coord": [
            -1.6715999841690063,
            -1.339900016784668,
            -5.277699947357178
          ]
        },
        {
          "atom_index": 826,
          "name": "O",
          "element": "O",
          "coord": [
            -1.5698000192642212,
            -1.2721999883651733,
            -5.30019998550415
          ]
        },
        {
          "atom_index": 827,
          "name": "CB",
          "element": "C",
          "coord": [
            -1.8181999921798706,
            -1.186900019645691,
            -5.148099899291992
          ]
        },
        {
          "atom_index": 828,
          "name": "OG1",
          "element": "O",
          "coord": [
            -1.8885999917984009,
            -1.1728999614715576,
            -5.02400016784668
          ]
        },
        {
          "atom_index": 829,
          "name": "CG2",
          "element": "C",
          "coord": [
            -1.916700005531311,
            -1.1746000051498413,
            -5.264900207519531
          ]
        }
      ]
    },
    {
      "id": "H:100",
      "chain": "H",
      "resseq": 100,
      "icode": "",
      "resname": "ALA",
      "hetflag": " ",
      "sasa": 0.0,
      "atoms": [
        {
          "atom_index": 830,
          "name": "N",
          "element": "N",
          "coord": [
            -1.7229000329971313,
            -1.4279999732971191,
            -5.363800048828125
          ]
        },
        {
          "atom_index": 831,
          "name": "CA",
          "element": "C",
          "coord": [
            -1.6601999998092651,
            -1.4494999647140503,
            -5.494800090789795
          ]
        },
        {
          "atom_index": 832,
          "name": "C",
          "element": "C",
          "coord": [
            -1.7616000175476074,
            -1.4997999668121338,
            -5.593900203704834
          ]
        },
        {
          "atom_index": 833,
          "name": "O",
          "element": "O",
          "coord": [
            -1.8479000329971313,
            -1.5799000263214111,
            -5.558199882507324
          ]
        },
        {
          "atom_index": 834,
          "name": "CB",
          "element": "C",
          "coord": [
            -1.5448999404907227,
            -1.5508999824523926,
            -5.480299949645996
          ]
        }
      ]
    },
    {
      "id": "H:100",
      "chain": "H",
      "resseq": 100,
      "icode": "",
      "resname": "TYR",
      "hetflag": " ",
      "sasa": 0.0,
      "atoms": [
        {
          "atom_index": 835,
          "name": "N",
          "element": "N",
          "coord": [
            -1.753100037574768,
            -1.4491000175476074,
            -5.717400074005127
          ]
        },
        {
          "atom_index": 836,
          "name": "CA",
          "element": "C",
          "coord": [
            -1.843000054359436,
            -1.4886000156402588,
            -5.826000213623047
          ]
        },
        {
          "atom_index": 837,
          "name": "C",
          "element": "C",
          "coord": [
            -1.7611000537872314,
            -1.5288000106811523,
            -5.946700096130371
          ]
        },
        {
          "atom_index": 838,
          "name": "O",
          "element": "O",
          "coord": [
            -1.656499981880188,
            -1.4667999744415283,
            -5.974800109863281
          ]
        },
        {
          "atom_index": 839,
          "name": "CB",
          "element": "C",
          "coord": [
            -1.9356000423431396,
            -1.3725999593734741,
            -5.866799831390381
          ]
        },
        {
          "atom_index": 840,
          "name": "CG",
          "element": "C",
          "coord": [
            -2.0348000526428223,
            -1.3384000062942505,
            -5.760700225830078
          ]
        },
        {
          "atom_index": 841,
          "name": "CD1",
          "element": "C",
          "coord": [
            -2.153899908065796,
            -1.4118000268936157,
            -5.750100135803223
          ]
        },
        {
          "atom_index": 842,
          "name": "CD2",
          "element": "C",
          "coord": [
            -2.0102999210357666,
            -1.2354999780654907,
            -5.67080020904541
          ]
        },
        {
          "atom_index": 843,
          "name": "CE1",
          "element": "C",
          "coord": [
            -2.2451000213623047,
            -1.3832000494003296,
            -5.650100231170654
          ]
        },
        {
          "atom_index": 844,
          "name": "CE2",
          "element": "C",
          "coord": [
            -2.102299928665161,
            -1.2056000232696533,
            -5.571300029754639
          ]
        },
        {
          "atom_index": 845,
          "name": "CZ",
          "element": "C",
          "coord": [
            -2.2190001010894775,
            -1.2799999713897705,
            -5.563499927520752
          ]
        },
        {
          "atom_index": 846,
          "name": "OH",
          "element": "O",
          "coord": [
            -2.3089001178741455,
            -1.251099944114685,
            -5.462200164794922
          ]
        }
      ]
    },
    {
      "id": "H:100",
      "chain": "H",
      "resseq": 100,
      "icode": "",
      "resname": "TYR",
      "hetflag": " ",
      "sasa": 0.0,
      "atoms": [
        {
          "atom_index": 847,
          "name": "N",
          "element": "N",
          "coord": [
            -1.8085999488830566,
            -1.6318000555038452,
            -6.017099857330322
          ]
        },
        {
          "atom_index": 848,
          "name": "CA",
          "element": "C",
          "coord": [
            -1.7503999471664429,
            -1.669800043106079,
            -6.147200107574463
          ]
        },
        {
          "atom_index": 849,
          "name": "C",
          "element": "C",
          "coord": [
            -1.8650000095367432,
            -1.697100043296814,
            -6.242199897766113
          ]
        },
        {
          "atom_index": 850,
          "name": "O",
          "element": "O",
          "coord": [
            -1.9810999631881714,
            -1.7014000415802002,
            -6.19950008392334
          ]
        },
        {
          "atom_index": 851,
          "name": "CB",
          "element": "C",
          "coord": [
            -1.6568000316619873,
            -1.7905999422073364,
            -6.133699893951416
          ]
        },
        {
          "atom_index": 852,
          "name": "CG",
          "element": "C",
          "coord": [
            -1.7201000452041626,
            -1.913100004196167,
            -6.071100234985352
          ]
        },
        {
          "atom_index": 853,
          "name": "CD1",
          "element": "C",
          "coord": [
            -1.784500002861023,
            -2.0081000328063965,
            -6.149899959564209
          ]
        },
        {
          "atom_index": 854,
          "name": "CD2",
          "element": "C",
          "coord": [
            -1.7139999866485596,
            -1.934000015258789,
            -5.934100151062012
          ]
        },
        {
          "atom_index": 855,
          "name": "CE1",
          "element": "C",
          "coord": [
            -1.8423000574111938,
            -2.1201999187469482,
            -6.093599796295166
          ]
        },
        {
          "atom_index": 856,
          "name": "CE2",
          "element": "C",
          "coord": [
            -1.7720999717712402,
            -2.047300100326538,
            -5.876100063323975
          ]
        },
        {
          "atom_index": 857,
          "name": "CZ",
          "element": "C",
          "coord": [
            -1.8358999490737915,
            -2.1386001110076904,
            -5.957699775695801
          ]
        },
        {
          "atom_index": 858,
          "name": "OH",
          "element": "O",
          "coord": [
            -1.892300009727478,
            -2.251199960708618,
            -5.900599956512451
          ]
        }
      ]
    },
    {
      "id": "H:100",
      "chain": "H",
      "resseq": 100,
      "icode": "",
      "resname": "PHE",
      "hetflag": " ",
      "sasa": 0.0,
      "atoms": [
        {
          "atom_index": 859,
          "name": "N",
          "element": "N",
          "coord": [
            -1.8335000276565552,
            -1.715499997138977,
            -6.370299816131592
          ]
        },
        {
          "atom_index": 860,
          "name": "CA",
          "element": "C",
          "coord": [
            -1.9381999969482422,
            -1.7105000019073486,
            -6.4730000495910645
          ]
        },
        {
          "atom_index": 861,
          "name": "C",
          "element": "C",
          "coord": [
            -1.945099949836731,
            -1.8436000347137451,
            -6.543799877166748
          ]
        },
        {
          "atom_index": 862,
          "name": "O",
          "element": "O",
          "coord": [
            -1.8589999675750732,
            -1.8766000270843506,
            -6.624899864196777
          ]
        },
        {
          "atom_index": 863,
          "name": "CB",
          "element": "C",
          "coord": [
            -1.9055999517440796,
            -1.5968999862670898,
            -6.571400165557861
          ]
        },
        {
          "atom_index": 864,
          "name": "CG",
          "element": "C",
          "coord": [
            -1.8631000518798828,
            -1.4700000286102295,
            -6.502200126647949
          ]
        },
        {
          "atom_index": 865,
          "name": "CD1",
          "element": "C",
          "coord": [
            -1.9407999515533447,
            -1.417099952697754,
            -6.400400161743164
          ]
        },
        {
          "atom_index": 866,
          "name": "CD2",
          "element": "C",
          "coord": [
            -1.7424999475479126,
            -1.4081000089645386,
            -6.536300182342529
          ]
        },
        {
          "atom_index": 867,
          "name": "CE1",
          "element": "C",
          "coord": [
            -1.9014999866485596,
            -1.3021999597549438,
            -6.333099842071533
          ]
        },
        {
          "atom_index": 868,
          "name": "CE2",
          "element": "C",
          "coord": [
            -1.700700044631958,
            -1.2918000221252441,
            -6.469900131225586
          ]
        },
        {
          "atom_index": 869,
          "name": "CZ",
          "element": "C",
          "coord": [
            -1.7802000045776367,
            -1.2381999492645264,
            -6.369100093841553
          ]
        }
      ]
    },
    {
      "id": "H:101",
      "chain": "H",
      "resseq": 101,
      "icode": "",
      "resname": "ASP",
      "hetflag": " ",
      "sasa": 0.0,
      "atoms": [
        {
          "atom_index": 870,
          "name": "N",
          "element": "N",
          "coord": [
            -2.045099973678589,
            -1.9244999885559082,
            -6.509399890899658
          ]
        },
        {
          "atom_index": 871,
          "name": "CA",
          "element": "C",
          "coord": [
            -2.0423998832702637,
            -2.0632998943328857,
            -6.557400226593018
          ]
        },
        {
          "atom_index": 872,
          "name": "C",
          "element": "C",
          "coord": [
            -2.1236000061035156,
            -2.089099884033203,
            -6.683899879455566
          ]
        },
        {
          "atom_index": 873,
          "name": "O",
          "element": "O",
          "coord": [
            -2.0971999168395996,
            -2.1875,
            -6.7530999183654785
          ]
        },
        {
          "atom_index": 874,
          "name": "CB",
          "element": "C",
          "coord": [
            -2.0829999446868896,
            -2.1607000827789307,
            -6.446199893951416
          ]
        },
        {
          "atom_index": 875,
          "name": "CG",
          "element": "C",
          "coord": [
            -2.2334001064300537,
            -2.162400007247925,
            -6.418700218200684
          ]
        },
        {
          "atom_index": 876,
          "name": "OD1",
          "element": "O",
          "coord": [
            -2.302000045776367,
            -2.0590999126434326,
            -6.433800220489502
          ]
        },
        {
          "atom_index": 877,
          "name": "OD2",
          "element": "O",
          "coord": [
            -2.2815001010894775,
            -2.2706000804901123,
            -6.376299858093262
          ]
        }
      ]
    },
    {
      "id": "H:102",
      "chain": "H",
      "resseq": 102,
      "icode": "",
      "resname": "LYS",
      "hetflag": " ",
      "sasa": 0.0,
      "atoms": [
        {
          "atom_index": 878,
          "name": "N",
          "element": "N",
          "coord": [
            -2.222599983215332,
            -2.004300117492676,
            -6.711699962615967
          ]
        },
        {
          "atom_index": 879,
          "name": "CA",
          "element": "C",
          "coord": [
            -2.3057000637054443,
            -2.019700050354004,
            -6.832099914550781
          ]
        },
        {
          "atom_index": 880,
          "name": "C",
          "element": "C",
          "coord": [
            -2.311000108718872,
            -1.8854999542236328,
            -6.901800155639648
          ]
        },
        {
          "atom_index": 881,
          "name": "O",
          "element": "O",
          "coord": [
            -2.3359999656677246,
            -1.7847000360488892,
            -6.838600158691406
          ]
        },
        {
          "atom_index": 882,
          "name": "CB",
          "element": "C",
          "coord": [
            -2.448499917984009,
            -2.0620999336242676,
            -6.797699928283691
          ]
        },
        {
          "atom_index": 883,
          "name": "CG",
          "element": "C",
          "coord": [
            -2.4602999687194824,
            -2.1919000148773193,
            -6.718400001525879
          ]
        },
        {
          "atom_index": 884,
          "name": "CD",
          "element": "C",
          "coord": [
            -2.4186999797821045,
            -2.308500051498413,
            -6.8024001121521
          ]
        },
        {
          "atom_index": 885,
          "name": "CE",
          "element": "C",
          "coord": [
            -2.4244000911712646,
            -2.436199903488159,
            -6.720099925994873
          ]
        },
        {
          "atom_index": 886,
          "name": "NZ",
          "element": "N",
          "coord": [
            -2.3917999267578125,
            -2.555000066757202,
            -6.804299831390381
          ]
        }
      ]
    },
    {
      "id": "H:103",
      "chain": "H",
      "resseq": 103,
      "icode": "",
      "resname": "TRP",
      "hetflag": " ",
      "sasa": 0.0,
      "atoms": [
        {
          "atom_index": 887,
          "name": "N",
          "element": "N",
          "coord": [
            -2.285099983215332,
            -1.886199951171875,
            -7.032800197601318
          ]
        },
        {
          "atom_index": 888,
          "name": "CA",
          "element": "C",
          "coord": [
            -2.2750000953674316,
            -1.7623000144958496,
            -7.1097002029418945
          ]
        },
        {
          "atom_index": 889,
          "name": "C",
          "element": "C",
          "coord": [
            -2.3671000003814697,
            -1.7690000534057617,
            -7.230400085449219
          ]
        },
        {
          "atom_index": 890,
          "name": "O",
          "element": "O",
          "coord": [
            -2.3821001052856445,
            -1.8737000226974487,
            -7.2947001457214355
          ]
        },
        {
          "atom_index": 891,
          "name": "CB",
          "element": "C",
          "coord": [
            -2.1328999996185303,
            -1.7467000484466553,
            -7.1666998863220215
          ]
        },
        {
          "atom_index": 892,
          "name": "CG",
          "element": "C",
          "coord": [
            -2.022599935531616,
            -1.7246999740600586,
            -7.066299915313721
          ]
        },
        {
          "atom_index": 893,
          "name": "CD1",
          "element": "C",
          "coord": [
            -1.9793000221252441,
            -1.812999963760376,
            -6.970900058746338
          ]
        },
        {
          "atom_index": 894,
          "name": "CD2",
          "element": "C",
          "coord": [
            -1.9388999938964844,
            -1.6088000535964966,
            -7.055600166320801
          ]
        },
        {
          "atom_index": 895,
          "name": "NE1",
          "element": "N",
          "coord": [
            -1.8736000061035156,
            -1.757599949836731,
            -6.900899887084961
          ]
        },
        {
          "atom_index": 896,
          "name": "CE2",
          "element": "C",
          "coord": [
            -1.848099946975708,
            -1.632099986076355,
            -6.949999809265137
          ]
        },
        {
          "atom_index": 897,
          "name": "CE3",
          "element": "C",
          "coord": [
            -1.9326000213623047,
            -1.4866000413894653,
            -7.124100208282471
          ]
        },
        {
          "atom_index": 898,
          "name": "CZ2",
          "element": "C",
          "coord": [
            -1.7511999607086182,
            -1.538699984550476,
            -6.912600040435791
          ]
        },
        {
          "atom_index": 899,
          "name": "CZ3",
          "element": "C",
          "coord": [
            -1.8377000093460083,
            -1.3931000232696533,
            -7.087100028991699
          ]
        },
        {
          "atom_index": 900,
          "name": "CH2",
          "element": "C",
          "coord": [
            -1.747499942779541,
            -1.4191999435424805,
            -6.9822001457214355
          ]
        }
      ]
    },
    {
      "id": "H:104",
      "chain": "H",
      "resseq": 104,
      "icode": "",
      "resname": "GLY",
      "hetflag": " ",
      "sasa": 0.0,
      "atoms": [
        {
          "atom_index": 901,
          "name": "N",
          "element": "N",
          "coord": [
            -2.4219000339508057,
            -1.653499960899353,
            -7.265100002288818
          ]
        },
        {
          "atom_index": 902,
          "name": "CA",
          "element": "C",
          "coord": [
            -2.489500045776367,
            -1.6394000053405762,
            -7.393599987030029
          ]
        },
        {
          "atom_index": 903,
          "name": "C",
          "element": "C",
          "coord": [
            -2.3894999027252197,
            -1.635599970817566,
            -7.507500171661377
          ]
        },
        {
          "atom_index": 904,
          "name": "O",
          "element": "O",
          "coord": [
            -2.270400047302246,
            -1.6246999502182007,
            -7.482600212097168
          ]
        }
      ]
    },
    {
      "id": "H:105",
      "chain": "H",
      "resseq": 105,
      "icode": "",
      "resname": "GLN",
      "hetflag": " ",
      "sasa": 0.0,
      "atoms": [
        {
          "atom_index": 905,
          "name": "N",
          "element": "N",
          "coord": [
            -2.437299966812134,
            -1.6430000066757202,
            -7.631999969482422
          ]
        },
        {
          "atom_index": 906,
          "name": "CA",
          "element": "C",
          "coord": [
            -2.3494999408721924,
            -1.6426000595092773,
            -7.7480998039245605
          ]
        },
        {
          "atom_index": 907,
          "name": "C",
          "element": "C",
          "coord": [
            -2.2908999919891357,
            -1.504699945449829,
            -7.775599956512451
          ]
        },
        {
          "atom_index": 908,
          "name": "O",
          "element": "O",
          "coord": [
            -2.19320011138916,
            -1.4924999475479126,
            -7.850900173187256
          ]
        },
        {
          "atom_index": 909,
          "name": "CB",
          "element": "C",
          "coord": [
            -2.4284000396728516,
            -1.6866999864578247,
            -7.871399879455566
          ]
        },
        {
          "atom_index": 910,
          "name": "CG",
          "element": "C",
          "coord": [
            -2.551800012588501,
            -1.5966999530792236,
            -7.895699977874756
          ]
        },
        {
          "atom_index": 911,
          "name": "CD",
          "element": "C",
          "coord": [
            -2.636699914932251,
            -1.635200023651123,
            -8.01710033416748
          ]
        },
        {
          "atom_index": 912,
          "name": "OE1",
          "element": "O",
          "coord": [
            -2.6112000942230225,
            -1.7355999946594238,
            -8.083900451660156
          ]
        },
        {
          "atom_index": 913,
          "name": "NE2",
          "element": "N",
          "coord": [
            -2.7390999794006348,
            -1.5544999837875366,
            -8.045000076293945
          ]
        }
      ]
    },
    {
      "id": "H:106",
      "chain": "H",
      "resseq": 106,
      "icode": "",
      "resname": "GLY",
      "hetflag": " ",
      "sasa": 0.0,
      "atoms": [
        {
          "atom_index": 914,
          "name": "N",
          "element": "N",
          "coord": [
            -2.3538999557495117,
            -1.4017000198364258,
            -7.7195000648498535
          ]
        },
        {
          "atom_index": 915,
          "name": "CA",
          "element": "C",
          "coord": [
            -2.311000108718872,
            -1.2640000581741333,
            -7.739500045776367
          ]
        },
        {
          "atom_index": 916,
          "name": "C",
          "element": "C",
          "coord": [
            -2.3833000659942627,
            -1.1952999830245972,
            -7.8531999588012695
          ]
        },
        {
          "atom_index": 917,
          "name": "O",
          "element": "O",
          "coord": [
            -2.4244000911712646,
            -1.2596999406814575,
            -7.9517998695373535
          ]
        }
      ]
    },
    {
      "id": "H:107",
      "chain": "H",
      "resseq": 107,
      "icode": "",
      "resname": "THR",
      "hetflag": " ",
      "sasa": 0.0,
      "atoms": [
        {
          "atom_index": 918,
          "name": "N",
          "element": "N",
          "coord": [
            -2.397599935531616,
            -1.0649000406265259,
            -7.838699817657471
          ]
        },
        {
          "atom_index": 919,
          "name": "CA",
          "element": "C",
          "coord": [
            -2.4556000232696533,
            -0.9850000143051147,
            -7.947400093078613
          ]
        },
        {
          "atom_index": 920,
          "name": "C",
          "element": "C",
          "coord": [
            -2.3745999336242676,
            -0.8583999872207642,
            -7.968800067901611
          ]
        },
        {
          "atom_index": 921,
          "name": "O",
          "element": "O",
          "coord": [
            -2.3333001136779785,
            -0.7924000024795532,
            -7.873799800872803
          ]
        },
        {
          "atom_index": 922,
          "name": "CB",
          "element": "C",
          "coord": [
            -2.6040000915527344,
            -0.953499972820282,
            -7.9197998046875
          ]
        },
        {
          "atom_index": 923,
          "name": "OG1",
          "element": "O",
          "coord": [
            -2.663800001144409,
            -0.9032999873161316,
            -8.040599822998047
          ]
        },
        {
          "atom_index": 924,
          "name": "CG2",
          "element": "C",
          "coord": [
            -2.6221001148223877,
            -0.8532999753952026,
            -7.806700229644775
          ]
        }
      ]
    },
    {
      "id": "H:108",
      "chain": "H",
      "resseq": 108,
      "icode": "",
      "resname": "LEU",
      "hetflag": " ",
      "sasa": 0.0,
      "atoms": [
        {
          "atom_index": 925,
          "name": "N",
          "element": "N",
          "coord": [
            -2.3480000495910645,
            -0.8253999948501587,
            -8.095499992370605
          ]
        },
        {
          "atom_index": 926,
          "name": "CA",
          "element": "C",
          "coord": [
            -2.268699884414673,
            -0.7067000269889832,
            -8.126199722290039
          ]
        },
        {
          "atom_index": 927,
          "name": "C",
          "element": "C",
          "coord": [
            -2.3540000915527344,
            -0.58160001039505,
            -8.12090015411377
          ]
        },
        {
          "atom_index": 928,
          "name": "O",
          "element": "O",
          "coord": [
            -2.46560001373291,
            -0.5791000127792358,
            -8.17650032043457
          ]
        },
        {
          "atom_index": 929,
          "name": "CB",
          "element": "C",
          "coord": [
            -2.2111001014709473,
            -0.7182000279426575,
            -8.267200469970703
          ]
        },
        {
          "atom_index": 930,
          "name": "CG",
          "element": "C",
          "coord": [
            -2.1278998851776123,
            -0.6003999710083008,
            -8.319000244140625
          ]
        },
        {
          "atom_index": 931,
          "name": "CD1",
          "element": "C",
          "coord": [
            -1.998900055885315,
            -0.5856999754905701,
            -8.236300468444824
          ]
        },
        {
          "atom_index": 932,
          "name": "CD2",
          "element": "C",
          "coord": [
            -2.0936999320983887,
            -0.618399977684021,
            -8.467399597167969
          ]
        }
      ]
    },
    {
      "id": "H:109",
      "chain": "H",
      "resseq": 109,
      "icode": "",
      "resname": "VAL",
      "hetflag": " ",
      "sasa": 0.0,
      "atoms": [
        {
          "atom_index": 933,
          "name": "N",
          "element": "N",
          "coord": [
            -2.3024001121520996,
            -0.4781999886035919,
            -8.05519962310791
          ]
        },
        {
          "atom_index": 934,
          "name": "CA",
          "element": "C",
          "coord": [
            -2.3645999431610107,
            -0.34610000252723694,
            -8.064900398254395
          ]
        },
        {
          "atom_index": 935,
          "name": "C",
          "element": "C",
          "coord": [
            -2.2585999965667725,
            -0.2502000033855438,
            -8.116600036621094
          ]
        },
        {
          "atom_index": 936,
          "name": "O",
          "element": "O",
          "coord": [
            -2.1494998931884766,
            -0.24300000071525574,
            -8.059900283813477
          ]
        },
        {
          "atom_index": 937,
          "name": "CB",
          "element": "C",
          "coord": [
            -2.4184000492095947,
            -0.2957000136375427,
            -7.929999828338623
          ]
        },
        {
          "atom_index": 938,
          "name": "CG1",
          "element": "C",
          "coord": [
            -2.4881999492645264,
            -0.1639000028371811,
            -7.950799942016602
          ]
        },
        {
          "atom_index": 939,
          "name": "CG2",
          "element": "C",
          "coord": [
            -2.517400026321411,
            -0.39640000462532043,
            -7.869100093841553
          ]
        }
      ]
    },
    {
      "id": "H:110",
      "chain": "H",
      "resseq": 110,
      "icode": "",
      "resname": "THR",
      "hetflag": " ",
      "sasa": 0.0,
      "atoms": [
        {
          "atom_index": 940,
          "name": "N",
          "element": "N",
          "coord": [
            -2.2881999015808105,
            -0.18129999935626984,
            -8.227100372314453
          ]
        },
        {
          "atom_index": 941,
          "name": "CA",
          "element": "C",
          "coord": [
            -2.2019999027252197,
            -0.07670000195503235,
            -8.281200408935547
          ]
        },
        {
          "atom_index": 942,
          "name": "C",
          "element": "C",
          "coord": [
            -2.2583000659942627,
            0.06019999831914902,
            -8.245599746704102
          ]
        },
        {
          "atom_index": 943,
          "name": "O",
          "element": "O",
          "coord": [
            -2.3770999908447266,
            0.08720000088214874,
            -8.263799667358398
          ]
        },
        {
          "atom_index": 944,
          "name": "CB",
          "element": "C",
          "coord": [
            -2.1960999965667725,
            -0.09049999713897705,
            -8.433099746704102
          ]
        },
        {
          "atom_index": 945,
          "name": "OG1",
          "element": "O",
          "coord": [
            -2.1470999717712402,
            -0.22089999914169312,
            -8.46660041809082
          ]
        },
        {
          "atom_index": 946,
          "name": "CG2",
          "element": "C",
          "coord": [
            -2.1045000553131104,
            0.015200000256299973,
            -8.496600151062012
          ]
        }
      ]
    },
    {
      "id": "H:111",
      "chain": "H",
      "resseq": 111,
      "icode": "",
      "resname": "VAL",
      "hetflag": " ",
      "sasa": 0.0,
      "atoms": [
        {
          "atom_index": 947,
          "name": "N",
          "element": "N",
          "coord": [
            -2.1721999645233154,
            0.14669999480247498,
            -8.193300247192383
          ]
        },
        {
          "atom_index": 948,
          "name": "CA",
          "element": "C",
          "coord": [
            -2.2105000019073486,
            0.28380000591278076,
            -8.163100242614746
          ]
        },
        {
          "atom_index": 949,
          "name": "C",
          "element": "C",
          "coord": [
            -2.1577000617980957,
            0.37389999628067017,
            -8.273099899291992
          ]
        },
        {
          "atom_index": 950,
          "name": "O",
          "element": "O",
          "coord": [
            -2.0364999771118164,
            0.3862000107765198,
            -8.293899536132812
          ]
        },
        {
          "atom_index": 951,
          "name": "CB",
          "element": "C",
          "coord": [
            -2.1533000469207764,
            0.3294999897480011,
            -8.027299880981445
          ]
        },
        {
          "atom_index": 952,
          "name": "CG1",
          "element": "C",
          "coord": [
            -2.194700002670288,
            0.474700003862381,
            -7.999100208282471
          ]
        },
        {
          "atom_index": 953,
          "name": "CG2",
          "element": "C",
          "coord": [
            -2.2019999027252197,
            0.23600000143051147,
            -7.92080020904541
          ]
        }
      ]
    },
    {
      "id": "H:112",
      "chain": "H",
      "resseq": 112,
      "icode": "",
      "resname": "SER",
      "hetflag": " ",
      "sasa": 0.0,
      "atoms": [
        {
          "atom_index": 954,
          "name": "N",
          "element": "N",
          "coord": [
            -2.2506000995635986,
            0.43619999289512634,
            -8.345399856567383
          ]
        },
        {
          "atom_index": 955,
          "name": "CA",
          "element": "C",
          "coord": [
            -2.2165000438690186,
            0.5178999900817871,
            -8.46090030670166
          ]
        },
        {
          "atom_index": 956,
          "name": "C",
          "element": "C",
          "coord": [
            -2.332200050354004,
            0.6096000075340271,
            -8.500100135803223
          ]
        },
        {
          "atom_index": 957,
          "name": "O",
          "element": "O",
          "coord": [
            -2.449899911880493,
            0.5755000114440918,
            -8.477800369262695
          ]
        },
        {
          "atom_index": 958,
          "name": "CB",
          "element": "C",
          "coord": [
            -2.183300018310547,
            0.42829999327659607,
            -8.579500198364258
          ]
        },
        {
          "atom_index": 959,
          "name": "OG",
          "element": "O",
          "coord": [
            -2.166300058364868,
            0.5066999793052673,
            -8.697799682617188
          ]
        }
      ]
    },
    {
      "id": "H:113",
      "chain": "H",
      "resseq": 113,
      "icode": "",
      "resname": "SER",
      "hetflag": " ",
      "sasa": 2.504835367202759,
      "atoms": [
        {
          "atom_index": 960,
          "name": "N",
          "element": "N",
          "coord": [
            -2.2983999252319336,
            0.7250000238418579,
            -8.557499885559082
          ]
        },
        {
          "atom_index": 961,
          "name": "CA",
          "element": "C",
          "coord": [
            -2.3993000984191895,
            0.8184000253677368,
            -8.606399536132812
          ]
        },
        {
          "atom_index": 962,
          "name": "C",
          "element": "C",
          "coord": [
            -2.4474000930786133,
            0.7821999788284302,
            -8.7475004196167
          ]
        },
        {
          "atom_index": 963,
          "name": "O",
          "element": "O",
          "coord": [
            -2.5464000701904297,
            0.8377000093460083,
            -8.795700073242188
          ]
        },
        {
          "atom_index": 964,
          "name": "CB",
          "element": "C",
          "coord": [
            -2.3431999683380127,
            0.9610999822616577,
            -8.605600357055664
          ]
        },
        {
          "atom_index": 965,
          "name": "OG",
          "element": "O",
          "coord": [
            -2.2297000885009766,
            0.9692000150680542,
            -8.689900398254395
          ]
        }
      ]
    },
    {
      "id": "H:114",
      "chain": "H",
      "resseq": 114,
      "icode": "",
      "resname": "ALA",
      "hetflag": " ",
      "sasa": 0.0,
      "atoms": [
        {
          "atom_index": 966,
          "name": "N",
          "element": "N",
          "coord": [
            -2.3773999214172363,
            0.6894000172615051,
            -8.813199996948242
          ]
        },
        {
          "atom_index": 967,
          "name": "CA",
          "element": "C",
          "coord": [
            -2.41129994392395,
            0.6524999737739563,
            -8.950499534606934
          ]
        },
        {
          "atom_index": 968,
          "name": "C",
          "element": "C",
          "coord": [
            -2.5434000492095947,
            0.5771999955177307,
            -8.96030044555664
          ]
        },
        {
          "atom_index": 969,
          "name": "O",
          "element": "O",
          "coord": [
            -2.581899881362915,
            0.5031999945640564,
            -8.867799758911133
          ]
        },
        {
          "atom_index": 970,
          "name": "CB",
          "element": "C",
          "coord": [
            -2.2980000972747803,
            0.5720999836921692,
            -9.012999534606934
          ]
        }
      ]
    },
    {
      "id": "H:115",
      "chain": "H",
      "resseq": 115,
      "icode": "",
      "resname": "SER",
      "hetflag": " ",
      "sasa": 3.4052248001098633,
      "atoms": [
        {
          "atom_index": 971,
          "name": "N",
          "element": "N",
          "coord": [
            -2.614500045776367,
            0.5978000164031982,
            -9.070699691772461
          ]
        },
        {
          "atom_index": 972,
          "name": "CA",
          "element": "C",
          "coord": [
            -2.741499900817871,
            0.5302000045776367,
            -9.090200424194336
          ]
        },
        {
          "atom_index": 973,
          "name": "C",
          "element": "C",
          "coord": [
            -2.722599983215332,
            0.3846000134944916,
            -9.131199836730957
          ]
        },
        {
          "atom_index": 974,
          "name": "O",
          "element": "O",
          "coord": [
            -2.6221001148223877,
            0.34860000014305115,
            -9.193099975585938
          ]
        },
        {
          "atom_index": 975,
          "name": "CB",
          "element": "C",
          "coord": [
            -2.8238000869750977,
            0.6019999980926514,
            -9.19729995727539
          ]
        },
        {
          "atom_index": 976,
          "name": "OG",
          "element": "O",
          "coord": [
            -2.8540000915527344,
            0.7336000204086304,
            -9.155099868774414
          ]
        }
      ]
    },
    {
      "id": "H:116",
      "chain": "H",
      "resseq": 116,
      "icode": "",
      "resname": "THR",
      "hetflag": " ",
      "sasa": 0.1261194348335266,
      "atoms": [
        {
          "atom_index": 977,
          "name": "N",
          "element": "N",
          "coord": [
            -2.8199000358581543,
            0.30160000920295715,
            -9.096699714660645
          ]
        },
        {
          "atom_index": 978,
          "name": "CA",
          "element": "C",
          "coord": [
            -2.82450008392334,
            0.1655000001192093,
            -9.147100448608398
          ]
        },
        {
          "atom_index": 979,
          "name": "C",
          "element": "C",
          "coord": [
            -2.8299999237060547,
            0.1680999994277954,
            -9.299699783325195
          ]
        },
        {
          "atom_index": 980,
          "name": "O",
          "element": "O",
          "coord": [
            -2.8945999145507812,
            0.25529998540878296,
            -9.359000205993652
          ]
        },
        {
          "atom_index": 981,
          "name": "CB",
          "element": "C",
          "coord": [
            -2.9486000537872314,
            0.09279999881982803,
            -9.093299865722656
          ]
        },
        {
          "atom_index": 982,
          "name": "OG1",
          "element": "O",
          "coord": [
            -2.945199966430664,
            0.09359999746084213,
            -8.950200080871582
          ]
        },
        {
          "atom_index": 983,
          "name": "CG2",
          "element": "C",
          "coord": [
            -2.9535000324249268,
            -0.05090000107884407,
            -9.142499923706055
          ]
        }
      ]
    },
    {
      "id": "H:117",
      "chain": "H",
      "resseq": 117,
      "icode": "",
      "resname": "LYS",
      "hetflag": " ",
      "sasa": 0.45171648263931274,
      "atoms": [
        {
          "atom_index": 984,
          "name": "N",
          "element": "N",
          "coord": [
            -2.760499954223633,
            0.0738999992609024,
            -9.363100051879883
          ]
        },
        {
          "atom_index": 985,
          "name": "CA",
          "element": "C",
          "coord": [
            -2.7648000717163086,
            0.06040000170469284,
            -9.507800102233887
          ]
        },
        {
          "atom_index": 986,
          "name": "C",
          "element": "C",
          "coord": [
            -2.7565999031066895,
            -0.08709999918937683,
            -9.544400215148926
          ]
        },
        {
          "atom_index": 987,
          "name": "O",
          "element": "O",
          "coord": [
            -2.6661999225616455,
            -0.1581999957561493,
            -9.500699996948242
          ]
        },
        {
          "atom_index": 988,
          "name": "CB",
          "element": "C",
          "coord": [
            -2.650599956512451,
            0.1371999979019165,
            -9.574299812316895
          ]
        },
        {
          "atom_index": 989,
          "name": "CG",
          "element": "C",
          "coord": [
            -2.654599905014038,
            0.13179999589920044,
            -9.727100372314453
          ]
        },
        {
          "atom_index": 990,
          "name": "CD",
          "element": "C",
          "coord": [
            -2.526400089263916,
            0.18559999763965607,
            -9.788200378417969
          ]
        },
        {
          "atom_index": 991,
          "name": "CE",
          "element": "C",
          "coord": [
            -2.5309998989105225,
            0.17710000276565552,
            -9.94159984588623
          ]
        },
        {
          "atom_index": 992,
          "name": "NZ",
          "element": "N",
          "coord": [
            -2.538300037384033,
            0.03590000048279762,
            -9.994999885559082
          ]
        }
      ]
    },
    {
      "id": "H:118",
      "chain": "H",
      "resseq": 118,
      "icode": "",
      "resname": "GLY",
      "hetflag": " ",
      "sasa": 0.0,
      "atoms": [
        {
          "atom_index": 993,
          "name": "N",
          "element": "N",
          "coord": [
            -2.851599931716919,
            -0.1331000030040741,
            -9.625
          ]
        },
        {
          "atom_index": 994,
          "name": "CA",
          "element": "C",
          "coord": [
            -2.851099967956543,
            -0.2705000042915344,
            -9.67080020904541
          ]
        },
        {
          "atom_index": 995,
          "name": "C",
          "element": "C",
          "coord": [
            -2.7513999938964844,
            -0.2906000018119812,
            -9.783599853515625
          ]
        },
        {
          "atom_index": 996,
          "name": "O",
          "element": "O",
          "coord": [
            -2.713599920272827,
            -0.19599999487400055,
            -9.853400230407715
          ]
        }
      ]
    },
    {
      "id": "H:119",
      "chain": "H",
      "resseq": 119,
      "icode": "",
      "resname": "PRO",
      "hetflag": " ",
      "sasa": 0.0,
      "atoms": [
        {
          "atom_index": 997,
          "name": "N",
          "element": "N",
          "coord": [
            -2.705899953842163,
            -0.4146000146865845,
            -9.801899909973145
          ]
        },
        {
          "atom_index": 998,
          "name": "CA",
          "element": "C",
          "coord": [
            -2.6013998985290527,
            -0.43689998984336853,
            -9.902199745178223
          ]
        },
        {
          "atom_index": 999,
          "name": "C",
          "element": "C",
          "coord": [
            -2.656899929046631,
            -0.4447000026702881,
            -10.042900085449219
          ]
        },
        {
          "atom_index": 1000,
          "name": "O",
          "element": "O",
          "coord": [
            -2.7746999263763428,
            -0.47699999809265137,
            -10.061100006103516
          ]
        },
        {
          "atom_index": 1001,
          "name": "CB",
          "element": "C",
          "coord": [
            -2.5473999977111816,
            -0.5748000144958496,
            -9.865599632263184
          ]
        },
        {
          "atom_index": 1002,
          "name": "CG",
          "element": "C",
          "coord": [
            -2.6640000343322754,
            -0.6439999938011169,
            -9.80150032043457
          ]
        },
        {
          "atom_index": 1003,
          "name": "CD",
          "element": "C",
          "coord": [
            -2.7374000549316406,
            -0.5364999771118164,
            -9.725000381469727
          ]
        }
      ]
    },
    {
      "id": "H:120",
      "chain": "H",
      "resseq": 120,
      "icode": "",
      "resname": "SER",
      "hetflag": " ",
      "sasa": 0.0,
      "atoms": [
        {
          "atom_index": 1004,
          "name": "N",
          "element": "N",
          "coord": [
            -2.572000026702881,
            -0.41760000586509705,
            -10.141599655151367
          ]
        },
        {
          "atom_index": 1005,
          "name": "CA",
          "element": "C",
          "coord": [
            -2.6008999347686768,
            -0.4607999920845032,
            -10.277099609375
          ]
        },
        {
          "atom_index": 1006,
          "name": "C",
          "element": "C",
          "coord": [
            -2.530600070953369,
            -0.5950000286102295,
            -10.290800094604492
          ]
        },
        {
          "atom_index": 1007,
          "name": "O",
          "element": "O",
          "coord": [
            -2.41729998588562,
            -0.6110000014305115,
            -10.24470043182373
          ]
        },
        {
          "atom_index": 1008,
          "name": "CB",
          "element": "C",
          "coord": [
            -2.547499895095825,
            -0.3610999882221222,
            -10.380000114440918
          ]
        },
        {
          "atom_index": 1009,
          "name": "OG",
          "element": "O",
          "coord": [
            -2.562700033187866,
            -0.22789999842643738,
            -10.333600044250488
          ]
        }
      ]
    },
    {
      "id": "H:121",
      "chain": "H",
      "resseq": 121,
      "icode": "",
      "resname": "VAL",
      "hetflag": " ",
      "sasa": 0.0,
      "atoms": [
        {
          "atom_index": 1010,
          "name": "N",
          "element": "N",
          "coord": [
            -2.5975000858306885,
            -0.6912999749183655,
            -10.352800369262695
          ]
        },
        {
          "atom_index": 1011,
          "name": "CA",
          "element": "C",
          "coord": [
            -2.54259991645813,
            -0.8246999979019165,
            -10.366800308227539
          ]
        },
        {
          "atom_index": 1012,
          "name": "C",
          "element": "C",
          "coord": [
            -2.5157999992370605,
            -0.8529000282287598,
            -10.514900207519531
          ]
        },
        {
          "atom_index": 1013,
          "name": "O",
          "element": "O",
          "coord": [
            -2.60509991645813,
            -0.8409000039100647,
            -10.598899841308594
          ]
        },
        {
          "atom_index": 1014,
          "name": "CB",
          "element": "C",
          "coord": [
            -2.6377999782562256,
            -0.9301999807357788,
            -10.309100151062012
          ]
        },
        {
          "atom_index": 1015,
          "name": "CG1",
          "element": "C",
          "coord": [
            -2.577899932861328,
            -1.0693000555038452,
            -10.323800086975098
          ]
        },
        {
          "atom_index": 1016,
          "name": "CG2",
          "element": "C",
          "coord": [
            -2.66759991645813,
            -0.8989999890327454,
            -10.162799835205078
          ]
        }
      ]
    },
    {
      "id": "H:122",
      "chain": "H",
      "resseq": 122,
      "icode": "",
      "resname": "PHE",
      "hetflag": " ",
      "sasa": 0.0,
      "atoms": [
        {
          "atom_index": 1017,
          "name": "N",
          "element": "N",
          "coord": [
            -2.3922998905181885,
            -0.88919997215271,
            -10.545900344848633
          ]
        },
        {
          "atom_index": 1018,
          "name": "CA",
          "element": "C",
          "coord": [
            -2.3541998863220215,
            -0.9193000197410583,
            -10.684100151062012
          ]
        },
        {
          "atom_index": 1019,
          "name": "C",
          "element": "C",
          "coord": [
            -2.303499937057495,
            -1.061900019645691,
            -10.695099830627441
          ]
        },
        {
          "atom_index": 1020,
          "name": "O",
          "element": "O",
          "coord": [
            -2.234999895095825,
            -1.111199975013733,
            -10.606200218200684
          ]
        },
        {
          "atom_index": 1021,
          "name": "CB",
          "element": "C",
          "coord": [
            -2.246299982070923,
            -0.8224999904632568,
            -10.732000350952148
          ]
        },
        {
          "atom_index": 1022,
          "name": "CG",
          "element": "C",
          "coord": [
            -2.2890000343322754,
            -0.6791999936103821,
            -10.730600357055664
          ]
        },
        {
          "atom_index": 1023,
          "name": "CD1",
          "element": "C",
          "coord": [
            -2.373300075531006,
            -0.6294999718666077,
            -10.828300476074219
          ]
        },
        {
          "atom_index": 1024,
          "name": "CD2",
          "element": "C",
          "coord": [
            -2.2441000938415527,
            -0.5936999917030334,
            -10.631799697875977
          ]
        },
        {
          "atom_index": 1025,
          "name": "CE1",
          "element": "C",
          "coord": [
            -2.4121999740600586,
            -0.49639999866485596,
            -10.826399803161621
          ]
        },
        {
          "atom_index": 1026,
          "name": "CE2",
          "element": "C",
          "coord": [
            -2.282900094985962,
            -0.46070000529289246,
            -10.62969970703125
          ]
        },
        {
          "atom_index": 1027,
          "name": "CZ",
          "element": "C",
          "coord": [
            -2.3671000003814697,
            -0.412200003862381,
            -10.727100372314453
          ]
        }
      ]
    },
    {
      "id": "H:123",
      "chain": "H",
      "resseq": 123,
      "icode": "",
      "resname": "PRO",
      "hetflag": " ",
      "sasa": 0.0,
      "atoms": [
        {
          "atom_index": 1028,
          "name": "N",
          "element": "N",
          "coord": [
            -2.337399959564209,
            -1.129699945449829,
            -10.805299758911133
          ]
        },
        {
          "atom_index": 1029,
          "name": "CA",
          "element": "C",
          "coord": [
            -2.2899999618530273,
            -1.2666000127792358,
            -10.821100234985352
          ]
        },
        {
          "atom_index": 1030,
          "name": "C",
          "element": "C",
          "coord": [
            -2.143199920654297,
            -1.267799973487854,
            -10.862799644470215
          ]
        },
        {
          "atom_index": 1031,
          "name": "O",
          "element": "O",
          "coord": [
            -2.098299980163574,
            -1.179800033569336,
            -10.938699722290039
          ]
        },
        {
          "atom_index": 1032,
          "name": "CB",
          "element": "C",
          "coord": [
            -2.3780999183654785,
            -1.320099949836731,
            -10.934399604797363
          ]
        },
        {
          "atom_index": 1033,
          "name": "CG",
          "element": "C",
          "coord": [
            -2.4070000648498535,
            -1.198699951171875,
            -11.016900062561035
          ]
        },
        {
          "atom_index": 1034,
          "name": "CD",
          "element": "C",
          "coord": [
            -2.418299913406372,
            -1.0844999551773071,
            -10.9197998046875
          ]
        }
      ]
    },
    {
      "id": "H:124",
      "chain": "H",
      "resseq": 124,
      "icode": "",
      "resname": "LEU",
      "hetflag": " ",
      "sasa": 0.0,
      "atoms": [
        {
          "atom_index": 1035,
          "name": "N",
          "element": "N",
          "coord": [
            -2.068700075149536,
            -1.3650000095367432,
            -10.811599731445312
          ]
        },
        {
          "atom_index": 1036,
          "name": "CA",
          "element": "C",
          "coord": [
            -1.9313000440597534,
            -1.3865000009536743,
            -10.85420036315918
          ]
        },
        {
          "atom_index": 1037,
          "name": "C",
          "element": "C",
          "coord": [
            -1.9270000457763672,
            -1.5156999826431274,
            -10.934900283813477
          ]
        },
        {
          "atom_index": 1038,
          "name": "O",
          "element": "O",
          "coord": [
            -1.9133000373840332,
            -1.6253000497817993,
            -10.879799842834473
          ]
        },
        {
          "atom_index": 1039,
          "name": "CB",
          "element": "C",
          "coord": [
            -1.8377000093460083,
            -1.392199993133545,
            -10.733200073242188
          ]
        },
        {
          "atom_index": 1040,
          "name": "CG",
          "element": "C",
          "coord": [
            -1.840499997138977,
            -1.2670999765396118,
            -10.645500183105469
          ]
        },
        {
          "atom_index": 1041,
          "name": "CD1",
          "element": "C",
          "coord": [
            -1.75600004196167,
            -1.2874000072479248,
            -10.522100448608398
          ]
        },
        {
          "atom_index": 1042,
          "name": "CD2",
          "element": "C",
          "coord": [
            -1.7926000356674194,
            -1.1450999975204468,
            -10.72439956665039
          ]
        }
      ]
    },
    {
      "id": "H:125",
      "chain": "H",
      "resseq": 125,
      "icode": "",
      "resname": "ALA",
      "hetflag": " ",
      "sasa": 0.0,
      "atoms": [
        {
          "atom_index": 1043,
          "name": "N",
          "element": "N",
          "coord": [
            -1.9395999908447266,
            -1.5010000467300415,
            -11.06659984588623
          ]
        },
        {
          "atom_index": 1044,
          "name": "CA",
          "element": "C",
          "coord": [
            -1.9586000442504883,
            -1.6146999597549438,
            -11.156000137329102
          ]
        },
        {
          "atom_index": 1045,
          "name": "C",
          "element": "C",
          "coord": [
            -1.8361999988555908,
            -1.705399990081787,
            -11.160799980163574
          ]
        },
        {
          "atom_index": 1046,
          "name": "O",
          "element": "O",
          "coord": [
            -1.7230000495910645,
            -1.6583000421524048,
            -11.156399726867676
          ]
        },
        {
          "atom_index": 1047,
          "name": "CB",
          "element": "C",
          "coord": [
            -1.9943000078201294,
            -1.565999984741211,
            -11.296099662780762
          ]
        }
      ]
    },
    {
      "id": "H:126",
      "chain": "H",
      "resseq": 126,
      "icode": "",
      "resname": "PRO",
      "hetflag": " ",
      "sasa": 0.0,
      "atoms": [
        {
          "atom_index": 1048,
          "name": "N",
          "element": "N",
          "coord": [
            -1.8590999841690063,
            -1.8370000123977661,
            -11.168899536132812
          ]
        },
        {
          "atom_index": 1049,
          "name": "CA",
          "element": "C",
          "coord": [
            -1.7467999458312988,
            -1.930400013923645,
            -11.18239974975586
          ]
        },
        {
          "atom_index": 1050,
          "name": "C",
          "element": "C",
          "coord": [
            -1.6848000288009644,
            -1.9226000308990479,
            -11.321700096130371
          ]
        },
        {
          "atom_index": 1051,
          "name": "O",
          "element": "O",
          "coord": [
            -1.753999948501587,
            -1.8846999406814575,
            -11.41670036315918
          ]
        },
        {
          "atom_index": 1052,
          "name": "CB",
          "element": "C",
          "coord": [
            -1.8131999969482422,
            -2.0671000480651855,
            -11.162300109863281
          ]
        },
        {
          "atom_index": 1053,
          "name": "CG",
          "element": "C",
          "coord": [
            -1.9558000564575195,
            -2.046099901199341,
            -11.203900337219238
          ]
        },
        {
          "atom_index": 1054,
          "name": "CD",
          "element": "C",
          "coord": [
            -1.9888999462127686,
            -1.9061000347137451,
            -11.159799575805664
          ]
        }
      ]
    },
    {
      "id": "H:127",
      "chain": "H",
      "resseq": 127,
      "icode": "",
      "resname": "SER",
      "hetflag": " ",
      "sasa": 1.0742219686508179,
      "atoms": [
        {
          "atom_index": 1055,
          "name": "N",
          "element": "N",
          "coord": [
            -1.5568000078201294,
            -1.957800030708313,
            -11.332599639892578
          ]
        },
        {
          "atom_index": 1056,
          "name": "CA",
          "element": "C",
          "coord": [
            -1.48989999294281,
            -1.9674999713897705,
            -11.462699890136719
          ]
        },
        {
          "atom_index": 1057,
          "name": "C",
          "element": "C",
          "coord": [
            -1.5640000104904175,
            -2.0604000091552734,
            -11.558099746704102
          ]
        },
        {
          "atom_index": 1058,
          "name": "O",
          "element": "O",
          "coord": [
            -1.5332000255584717,
            -2.0659000873565674,
            -11.677599906921387
          ]
        },
        {
          "atom_index": 1059,
          "name": "CB",
          "element": "C",
          "coord": [
            -1.3457000255584717,
            -2.0162999629974365,
            -11.445799827575684
          ]
        },
        {
          "atom_index": 1060,
          "name": "OG",
          "element": "O",
          "coord": [
            -1.2689000368118286,
            -1.9248000383377075,
            -11.369400024414062
          ]
        }
      ]
    },
    {
      "id": "H:135",
      "chain": "H",
      "resseq": 135,
      "icode": "",
      "resname": "THR",
      "hetflag": " ",
      "sasa": 2.560988426208496,
      "atoms": [
        {
          "atom_index": 1061,
          "name": "N",
          "element": "N",
          "coord": [
            -1.3007999658584595,
            -2.8577001094818115,
            -11.044599533081055
          ]
        },
        {
          "atom_index": 1062,
          "name": "CA",
          "element": "C",
          "coord": [
            -1.392699956893921,
            -2.783600091934204,
            -10.95829963684082
          ]
        },
        {
          "atom_index": 1063,
          "name": "C",
          "element": "C",
          "coord": [
            -1.399999976158142,
            -2.635999917984009,
            -10.996000289916992
          ]
        },
        {
          "atom_index": 1064,
          "name": "O",
          "element": "O",
          "coord": [
            -1.3152999877929688,
            -2.5845999717712402,
            -11.069299697875977
          ]
        },
        {
          "atom_index": 1065,
          "name": "CB",
          "element": "C",
          "coord": [
            -1.3544000387191772,
            -2.793800115585327,
            -10.808699607849121
          ]
        },
        {
          "atom_index": 1066,
          "name": "OG1",
          "element": "O",
          "coord": [
            -1.2466000318527222,
            -2.7040998935699463,
            -10.779899597167969
          ]
        },
        {
          "atom_index": 1067,
          "name": "CG2",
          "element": "C",
          "coord": [
            -1.3144999742507935,
            -2.9356000423431396,
            -10.772500038146973
          ]
        }
      ]
    },
    {
      "id": "H:136",
      "chain": "H",
      "resseq": 136,
      "icode": "",
      "resname": "ALA",
      "hetflag": " ",
      "sasa": 0.0,
      "atoms": [
        {
          "atom_index": 1068,
          "name": "N",
          "element": "N",
          "coord": [
            -1.5012999773025513,
            -2.567699909210205,
            -10.94379997253418
          ]
        },
        {
          "atom_index": 1069,
          "name": "CA",
          "element": "C",
          "coord": [
            -1.5228999853134155,
            -2.4279000759124756,
            -10.976300239562988
          ]
        },
        {
          "atom_index": 1070,
          "name": "C",
          "element": "C",
          "coord": [
            -1.5529999732971191,
            -2.3482000827789307,
            -10.8503999710083
          ]
        },
        {
          "atom_index": 1071,
          "name": "O",
          "element": "O",
          "coord": [
            -1.6274000406265259,
            -2.3929998874664307,
            -10.763799667358398
          ]
        },
        {
          "atom_index": 1072,
          "name": "CB",
          "element": "C",
          "coord": [
            -1.6368999481201172,
            -2.4142000675201416,
            -11.076299667358398
          ]
        }
      ]
    },
    {
      "id": "H:137",
      "chain": "H",
      "resseq": 137,
      "icode": "",
      "resname": "ALA",
      "hetflag": " ",
      "sasa": 0.0,
      "atoms": [
        {
          "atom_index": 1073,
          "name": "N",
          "element": "N",
          "coord": [
            -1.49399995803833,
            -2.2298998832702637,
            -10.840299606323242
          ]
        },
        {
          "atom_index": 1074,
          "name": "CA",
          "element": "C",
          "coord": [
            -1.5282000303268433,
            -2.139699935913086,
            -10.730899810791016
          ]
        },
        {
          "atom_index": 1075,
          "name": "C",
          "element": "C",
          "coord": [
            -1.629699945449829,
            -2.0376999378204346,
            -10.779899597167969
          ]
        },
        {
          "atom_index": 1076,
          "name": "O",
          "element": "O",
          "coord": [
            -1.6100000143051147,
            -1.9729000329971313,
            -10.883000373840332
          ]
        },
        {
          "atom_index": 1077,
          "name": "CB",
          "element": "C",
          "coord": [
            -1.4050999879837036,
            -2.0706000328063965,
            -10.677200317382812
          ]
        }
      ]
    },
    {
      "id": "H:138",
      "chain": "H",
      "resseq": 138,
      "icode": "",
      "resname": "LEU",
      "hetflag": " ",
      "sasa": 0.0,
      "atoms": [
        {
          "atom_index": 1078,
          "name": "N",
          "element": "N",
          "coord": [
            -1.7395999431610107,
            -2.025099992752075,
            -10.706999778747559
          ]
        },
        {
          "atom_index": 1079,
          "name": "CA",
          "element": "C",
          "coord": [
            -1.8367999792099,
            -1.9222999811172485,
            -10.737700462341309
          ]
        },
        {
          "atom_index": 1080,
          "name": "C",
          "element": "C",
          "coord": [
            -1.8761999607086182,
            -1.8564000129699707,
            -10.606900215148926
          ]
        },
        {
          "atom_index": 1081,
          "name": "O",
          "element": "O",
          "coord": [
            -1.8517999649047852,
            -1.9112999439239502,
            -10.499300003051758
          ]
        },
        {
          "atom_index": 1082,
          "name": "CB",
          "element": "C",
          "coord": [
            -1.9581999778747559,
            -1.9815000295639038,
            -10.809300422668457
          ]
        },
        {
          "atom_index": 1083,
          "name": "CG",
          "element": "C",
          "coord": [
            -2.032900094985962,
            -2.095400094985962,
            -10.739899635314941
          ]
        },
        {
          "atom_index": 1084,
          "name": "CD1",
          "element": "C",
          "coord": [
            -2.1584999561309814,
            -2.043800115585327,
            -10.670000076293945
          ]
        },
        {
          "atom_index": 1085,
          "name": "CD2",
          "element": "C",
          "coord": [
            -2.0676000118255615,
            -2.2070000171661377,
            -10.83810043334961
          ]
        }
      ]
    },
    {
      "id": "H:139",
      "chain": "H",
      "resseq": 139,
      "icode": "",
      "resname": "GLY",
      "hetflag": " ",
      "sasa": 0.0,
      "atoms": [
        {
          "atom_index": 1086,
          "name": "N",
          "element": "N",
          "coord": [
            -1.9363000392913818,
            -1.7388999462127686,
            -10.614800453186035
          ]
        },
        {
          "atom_index": 1087,
          "name": "CA",
          "element": "C",
          "coord": [
            -1.9709999561309814,
            -1.6708999872207642,
            -10.491900444030762
          ]
        },
        {
          "atom_index": 1088,
          "name": "C",
          "element": "C",
          "coord": [
            -2.0629000663757324,
            -1.55239999294281,
            -10.503000259399414
          ]
        },
        {
          "atom_index": 1089,
          "name": "O",
          "element": "O",
          "coord": [
            -2.1257998943328857,
            -1.527899980545044,
            -10.605899810791016
          ]
        }
      ]
    },
    {
      "id": "H:140",
      "chain": "H",
      "resseq": 140,
      "icode": "",
      "resname": "CYS",
      "hetflag": " ",
      "sasa": 0.0,
      "atoms": [
        {
          "atom_index": 1090,
          "name": "N",
          "element": "N",
          "coord": [
            -2.070199966430664,
            -1.4780000448226929,
            -10.393099784851074
          ]
        },
        {
          "atom_index": 1091,
          "name": "CA",
          "element": "C",
          "coord": [
            -2.1489999294281006,
            -1.3573999404907227,
            -10.387700080871582
          ]
        },
        {
          "atom_index": 1092,
          "name": "C",
          "element": "C",
          "coord": [
            -2.067500114440918,
            -1.253999948501587,
            -10.315699577331543
          ]
        },
        {
          "atom_index": 1093,
          "name": "O",
          "element": "O",
          "coord": [
            -2.0051000118255615,
            -1.2826999425888062,
            -10.213000297546387
          ]
        },
        {
          "atom_index": 1094,
          "name": "CB",
          "element": "C",
          "coord": [
            -2.2806999683380127,
            -1.378999948501587,
            -10.312800407409668
          ]
        },
        {
          "atom_index": 1095,
          "name": "SG",
          "element": "S",
          "coord": [
            -2.408600091934204,
            -1.4538999795913696,
            -10.415399551391602
          ]
        }
      ]
    },
    {
      "id": "H:141",
      "chain": "H",
      "resseq": 141,
      "icode": "",
      "resname": "LEU",
      "hetflag": " ",
      "sasa": 0.0,
      "atoms": [
        {
          "atom_index": 1096,
          "name": "N",
          "element": "N",
          "coord": [
            -2.0703001022338867,
            -1.1339000463485718,
            -10.371199607849121
          ]
        },
        {
          "atom_index": 1097,
          "name": "CA",
          "element": "C",
          "coord": [
            -2.010999917984009,
            -1.0168999433517456,
            -10.31029987335205
          ]
        },
        {
          "atom_index": 1098,
          "name": "C",
          "element": "C",
          "coord": [
            -2.1229000091552734,
            -0.9395999908447266,
            -10.242500305175781
          ]
        },
        {
          "atom_index": 1099,
          "name": "O",
          "element": "O",
          "coord": [
            -2.2214999198913574,
            -0.9028000235557556,
            -10.306099891662598
          ]
        },
        {
          "atom_index": 1100,
          "name": "CB",
          "element": "C",
          "coord": [
            -1.9464000463485718,
            -0.9319999814033508,
            -10.41919994354248
          ]
        },
        {
          "atom_index": 1101,
          "name": "CG",
          "element": "C",
          "coord": [
            -1.9056999683380127,
            -0.7907999753952026,
            -10.37909984588623
          ]
        },
        {
          "atom_index": 1102,
          "name": "CD1",
          "element": "C",
          "coord": [
            -1.8006999492645264,
            -0.7924000024795532,
            -10.269700050354004
          ]
        },
        {
          "atom_index": 1103,
          "name": "CD2",
          "element": "C",
          "coord": [
            -1.854099988937378,
            -0.7164000272750854,
            -10.503000259399414
          ]
        }
      ]
    },
    {
      "id": "H:142",
      "chain": "H",
      "resseq": 142,
      "icode": "",
      "resname": "VAL",
      "hetflag": " ",
      "sasa": 0.0,
      "atoms": [
        {
          "atom_index": 1104,
          "name": "N",
          "element": "N",
          "coord": [
            -2.1080000400543213,
            -0.9171000123023987,
            -10.112099647521973
          ]
        },
        {
          "atom_index": 1105,
          "name": "CA",
          "element": "C",
          "coord": [
            -2.210200071334839,
            -0.8485000133514404,
            -10.03339958190918
          ]
        },
        {
          "atom_index": 1106,
          "name": "C",
          "element": "C",
          "coord": [
            -2.1547999382019043,
            -0.7109000086784363,
            -10.002699851989746
          ]
        },
        {
          "atom_index": 1107,
          "name": "O",
          "element": "O",
          "coord": [
            -2.0727999210357666,
            -0.694599986076355,
            -9.913200378417969
          ]
        },
        {
          "atom_index": 1108,
          "name": "CB",
          "element": "C",
          "coord": [
            -2.2397000789642334,
            -0.9265999794006348,
            -9.905500411987305
          ]
        },
        {
          "atom_index": 1109,
          "name": "CG1",
          "element": "C",
          "coord": [
            -2.348099946975708,
            -0.8568000197410583,
            -9.820899963378906
          ]
        },
        {
          "atom_index": 1110,
          "name": "CG2",
          "element": "C",
          "coord": [
            -2.2832000255584717,
            -1.0678000450134277,
            -9.941300392150879
          ]
        }
      ]
    },
    {
      "id": "H:143",
      "chain": "H",
      "resseq": 143,
      "icode": "",
      "resname": "LYS",
      "hetflag": " ",
      "sasa": 0.0,
      "atoms": [
        {
          "atom_index": 1111,
          "name": "N",
          "element": "N",
          "coord": [
            -2.196700096130371,
            -0.6118999719619751,
            -10.080699920654297
          ]
        },
        {
          "atom_index": 1112,
          "name": "CA",
          "element": "C",
          "coord": [
            -2.1245999336242676,
            -0.48570001125335693,
            -10.087900161743164
          ]
        },
        {
          "atom_index": 1113,
          "name": "C",
          "element": "C",
          "coord": [
            -2.1907999515533447,
            -0.3693999946117401,
            -10.012499809265137
          ]
        },
        {
          "atom_index": 1114,
          "name": "O",
          "element": "O",
          "coord": [
            -2.3115999698638916,
            -0.3490999937057495,
            -10.024299621582031
          ]
        },
        {
          "atom_index": 1115,
          "name": "CB",
          "element": "C",
          "coord": [
            -2.1087000370025635,
            -0.44859999418258667,
            -10.236200332641602
          ]
        },
        {
          "atom_index": 1116,
          "name": "CG",
          "element": "C",
          "coord": [
            -2.015399932861328,
            -0.33480000495910645,
            -10.262399673461914
          ]
        },
        {
          "atom_index": 1117,
          "name": "CD",
          "element": "C",
          "coord": [
            -2.0199999809265137,
            -0.30550000071525574,
            -10.410200119018555
          ]
        },
        {
          "atom_index": 1118,
          "name": "CE",
          "element": "C",
          "coord": [
            -1.9508999586105347,
            -0.1768999993801117,
            -10.442500114440918
          ]
        },
        {
          "atom_index": 1119,
          "name": "NZ",
          "element": "N",
          "coord": [
            -1.982800006866455,
            -0.14480000734329224,
            -10.585599899291992
          ]
        }
      ]
    },
    {
      "id": "H:144",
      "chain": "H",
      "resseq": 144,
      "icode": "",
      "resname": "ASP",
      "hetflag": " ",
      "sasa": 0.0,
      "atoms": [
        {
          "atom_index": 1120,
          "name": "N",
          "element": "N",
          "coord": [
            -2.1112000942230225,
            -0.29429998993873596,
            -9.935700416564941
          ]
        },
        {
          "atom_index": 1121,
          "name": "CA",
          "element": "C",
          "coord": [
            -2.150599956512451,
            -0.16200000047683716,
            -9.88539981842041
          ]
        },
        {
          "atom_index": 1122,
          "name": "C",
          "element": "C",
          "coord": [
            -2.2697999477386475,
            -0.164900004863739,
            -9.78950023651123
          ]
        },
        {
          "atom_index": 1123,
          "name": "O",
          "element": "O",
          "coord": [
            -2.3736000061035156,
            -0.1039000004529953,
            -9.816100120544434
          ]
        },
        {
          "atom_index": 1124,
          "name": "CB",
          "element": "C",
          "coord": [
            -2.1812000274658203,
            -0.06620000302791595,
            -10.003999710083008
          ]
        },
        {
          "atom_index": 1125,
          "name": "CG",
          "element": "C",
          "coord": [
            -2.0559000968933105,
            -0.019200000911951065,
            -10.076899528503418
          ]
        },
        {
          "atom_index": 1126,
          "name": "OD1",
          "element": "O",
          "coord": [
            -1.944100022315979,
            -0.039900001138448715,
            -10.026700019836426
          ]
        },
        {
          "atom_index": 1127,
          "name": "OD2",
          "element": "O",
          "coord": [
            -2.069499969482422,
            0.0421999990940094,
            -10.185700416564941
          ]
        }
      ]
    },
    {
      "id": "H:145",
      "chain": "H",
      "resseq": 145,
      "icode": "",
      "resname": "TYR",
      "hetflag": " ",
      "sasa": 0.0,
      "atoms": [
        {
          "atom_index": 1128,
          "name": "N",
          "element": "N",
          "coord": [
            -2.2565999031066895,
            -0.23729999363422394,
            -9.678600311279297
          ]
        },
        {
          "atom_index": 1129,
          "name": "CA",
          "element": "C",
          "coord": [
            -2.364300012588501,
            -0.2410999983549118,
            -9.580100059509277
          ]
        },
        {
          "atom_index": 1130,
          "name": "C",
          "element": "C",
          "coord": [
            -2.3176000118255615,
            -0.18529999256134033,
            -9.446200370788574
          ]
        },
        {
          "atom_index": 1131,
          "name": "O",
          "element": "O",
          "coord": [
            -2.198499917984009,
            -0.16990000009536743,
            -9.422499656677246
          ]
        },
        {
          "atom_index": 1132,
          "name": "CB",
          "element": "C",
          "coord": [
            -2.4189000129699707,
            -0.38370001316070557,
            -9.561699867248535
          ]
        },
        {
          "atom_index": 1133,
          "name": "CG",
          "element": "C",
          "coord": [
            -2.318000078201294,
            -0.48089998960494995,
            -9.503999710083008
          ]
        },
        {
          "atom_index": 1134,
          "name": "CD1",
          "element": "C",
          "coord": [
            -2.3076000213623047,
            -0.4993000030517578,
            -9.366100311279297
          ]
        },
        {
          "atom_index": 1135,
          "name": "CD2",
          "element": "C",
          "coord": [
            -2.234800100326538,
            -0.5551999807357788,
            -9.58650016784668
          ]
        },
        {
          "atom_index": 1136,
          "name": "CE1",
          "element": "C",
          "coord": [
            -2.2163000106811523,
            -0.5871999859809875,
            -9.312800407409668
          ]
        },
        {
          "atom_index": 1137,
          "name": "CE2",
          "element": "C",
          "coord": [
            -2.1431000232696533,
            -0.6439999938011169,
            -9.534299850463867
          ]
        },
        {
          "atom_index": 1138,
          "name": "CZ",
          "element": "C",
          "coord": [
            -2.134399890899658,
            -0.6590999960899353,
            -9.396100044250488
          ]
        },
        {
          "atom_index": 1139,
          "name": "OH",
          "element": "O",
          "coord": [
            -2.044100046157837,
            -0.7480999827384949,
            -9.34280014038086
          ]
        }
      ]
    },
    {
      "id": "H:146",
      "chain": "H",
      "resseq": 146,
      "icode": "",
      "resname": "PHE",
      "hetflag": " ",
      "sasa": 0.0,
      "atoms": [
        {
          "atom_index": 1140,
          "name": "N",
          "element": "N",
          "coord": [
            -2.4128000736236572,
            -0.15530000627040863,
            -9.358699798583984
          ]
        },
        {
          "atom_index": 1141,
          "name": "CA",
          "element": "C",
          "coord": [
            -2.3810999393463135,
            -0.1054999977350235,
            -9.225700378417969
          ]
        },
        {
          "atom_index": 1142,
          "name": "C",
          "element": "C",
          "coord": [
            -2.504199981689453,
            -0.120899997651577,
            -9.137999534606934
          ]
        },
        {
          "atom_index": 1143,
          "name": "O",
          "element": "O",
          "coord": [
            -2.615299940109253,
            -0.09549999982118607,
            -9.185600280761719
          ]
        },
        {
          "atom_index": 1144,
          "name": "CB",
          "element": "C",
          "coord": [
            -2.3401999473571777,
            0.04270000010728836,
            -9.229000091552734
          ]
        },
        {
          "atom_index": 1145,
          "name": "CG",
          "element": "C",
          "coord": [
            -2.2997000217437744,
            0.09529999643564224,
            -9.094499588012695
          ]
        },
        {
          "atom_index": 1146,
          "name": "CD1",
          "element": "C",
          "coord": [
            -2.3889000415802,
            0.16859999299049377,
            -9.016300201416016
          ]
        },
        {
          "atom_index": 1147,
          "name": "CD2",
          "element": "C",
          "coord": [
            -2.1738998889923096,
            0.06849999725818634,
            -9.045299530029297
          ]
        },
        {
          "atom_index": 1148,
          "name": "CE1",
          "element": "C",
          "coord": [
            -2.352400064468384,
            0.21310000121593475,
            -8.889599800109863
          ]
        },
        {
          "atom_index": 1149,
          "name": "CE2",
          "element": "C",
          "coord": [
            -2.1354000568389893,
            0.1120000034570694,
            -8.918499946594238
          ]
        },
        {
          "atom_index": 1150,
          "name": "CZ",
          "element": "C",
          "coord": [
            -2.2251999378204346,
            0.18649999797344208,
            -8.84160041809082
          ]
        }
      ]
    },
    {
      "id": "H:147",
      "chain": "H",
      "resseq": 147,
      "icode": "",
      "resname": "PRO",
      "hetflag": " ",
      "sasa": 0.0,
      "atoms": [
        {
          "atom_index": 1151,
          "name": "N",
          "element": "N",
          "coord": [
            -2.486599922180176,
            -0.16509999334812164,
            -9.01140022277832
          ]
        },
        {
          "atom_index": 1152,
          "name": "CA",
          "element": "C",
          "coord": [
            -2.36299991607666,
            -0.21289999783039093,
            -8.948100090026855
          ]
        },
        {
          "atom_index": 1153,
          "name": "C",
          "element": "C",
          "coord": [
            -2.3517000675201416,
            -0.3637999892234802,
            -8.96399974822998
          ]
        },
        {
          "atom_index": 1154,
          "name": "O",
          "element": "O",
          "coord": [
            -2.4340999126434326,
            -0.4239000082015991,
            -9.033900260925293
          ]
        },
        {
          "atom_index": 1155,
          "name": "CB",
          "element": "C",
          "coord": [
            -2.38700008392334,
            -0.18039999902248383,
            -8.80049991607666
          ]
        },
        {
          "atom_index": 1156,
          "name": "CG",
          "element": "C",
          "coord": [
            -2.534600019454956,
            -0.20640000700950623,
            -8.78279972076416
          ]
        },
        {
          "atom_index": 1157,
          "name": "CD",
          "element": "C",
          "coord": [
            -2.5975000858306885,
            -0.15889999270439148,
            -8.914299964904785
          ]
        }
      ]
    },
    {
      "id": "H:148",
      "chain": "H",
      "resseq": 148,
      "icode": "",
      "resname": "GLU",
      "hetflag": " ",
      "sasa": 0.0,
      "atoms": [
        {
          "atom_index": 1158,
          "name": "N",
          "element": "N",
          "coord": [
            -2.2509000301361084,
            -0.42309999465942383,
            -8.900699615478516
          ]
        },
        {
          "atom_index": 1159,
          "name": "CA",
          "element": "C",
          "coord": [
            -2.2400999069213867,
            -0.5688999891281128,
            -8.891200065612793
          ]
        },
        {
          "atom_index": 1160,
          "name": "C",
          "element": "C",
          "coord": [
            -2.35479998588562,
            -0.6211000084877014,
            -8.805899620056152
          ]
        },
        {
          "atom_index": 1161,
          "name": "O",
          "element": "O",
          "coord": [
            -2.410099983215332,
            -0.5491999983787537,
            -8.72249984741211
          ]
        },
        {
          "atom_index": 1162,
          "name": "CB",
          "element": "C",
          "coord": [
            -2.1071999073028564,
            -0.6079999804496765,
            -8.826000213623047
          ]
        },
        {
          "atom_index": 1163,
          "name": "CG",
          "element": "C",
          "coord": [
            -1.9842000007629395,
            -0.5878999829292297,
            -8.912400245666504
          ]
        },
        {
          "atom_index": 1164,
          "name": "CD",
          "element": "C",
          "coord": [
            -1.9538999795913696,
            -0.7102000117301941,
            -8.997099876403809
          ]
        },
        {
          "atom_index": 1165,
          "name": "OE1",
          "element": "O",
          "coord": [
            -2.046799898147583,
            -0.7616999745368958,
            -9.063599586486816
          ]
        },
        {
          "atom_index": 1166,
          "name": "OE2",
          "element": "O",
          "coord": [
            -1.8380000591278076,
            -0.7567999958992004,
            -8.99470043182373
          ]
        }
      ]
    },
    {
      "id": "H:149",
      "chain": "H",
      "resseq": 149,
      "icode": "",
      "resname": "PRO",
      "hetflag": " ",
      "sasa": 0.0,
      "atoms": [
        {
          "atom_index": 1167,
          "name": "N",
          "element": "N",
          "coord": [
            -2.3910000324249268,
            -0.7484999895095825,
            -8.822600364685059
          ]
        },
        {
          "atom_index": 1168,
          "name": "CA",
          "element": "C",
          "coord": [
            -2.3357999324798584,
            -0.8472999930381775,
            -8.914400100708008
          ]
        },
        {
          "atom_index": 1169,
          "name": "C",
          "element": "C",
          "coord": [
            -2.4314000606536865,
            -0.8788999915122986,
            -9.028400421142578
          ]
        },
        {
          "atom_index": 1170,
          "name": "O",
          "element": "O",
          "coord": [
            -2.546099901199341,
            -0.8342000246047974,
            -9.032400131225586
          ]
        },
        {
          "atom_index": 1171,
          "name": "CB",
          "element": "C",
          "coord": [
            -2.3241000175476074,
            -0.970300018787384,
            -8.82509994506836
          ]
        },
        {
          "atom_index": 1172,
          "name": "CG",
          "element": "C",
          "coord": [
            -2.44950008392334,
            -0.9621999859809875,
            -8.740300178527832
          ]
        },
        {
          "atom_index": 1173,
          "name": "CD",
          "element": "C",
          "coord": [
            -2.4730000495910645,
            -0.8120999932289124,
            -8.717300415039062
          ]
        }
      ]
    },
    {
      "id": "H:150",
      "chain": "H",
      "resseq": 150,
      "icode": "",
      "resname": "VAL",
      "hetflag": " ",
      "sasa": 0.0,
      "atoms": [
        {
          "atom_index": 1174,
          "name": "N",
          "element": "N",
          "coord": [
            -2.381500005722046,
            -0.9607999920845032,
            -9.119600296020508
          ]
        },
        {
          "atom_index": 1175,
          "name": "CA",
          "element": "C",
          "coord": [
            -2.4590001106262207,
            -1.0166000127792358,
            -9.229499816894531
          ]
        },
        {
          "atom_index": 1176,
          "name": "C",
          "element": "C",
          "coord": [
            -2.446500062942505,
            -1.1679999828338623,
            -9.220800399780273
          ]
        },
        {
          "atom_index": 1177,
          "name": "O",
          "element": "O",
          "coord": [
            -2.3405001163482666,
            -1.2187000513076782,
            -9.186300277709961
          ]
        },
        {
          "atom_index": 1178,
          "name": "CB",
          "element": "C",
          "coord": [
            -2.4003000259399414,
            -0.9685999751091003,
            -9.364700317382812
          ]
        },
        {
          "atom_index": 1179,
          "name": "CG1",
          "element": "C",
          "coord": [
            -2.4244000911712646,
            -1.069100022315979,
            -9.476200103759766
          ]
        },
        {
          "atom_index": 1180,
          "name": "CG2",
          "element": "C",
          "coord": [
            -2.4553000926971436,
            -0.8317999839782715,
            -9.401599884033203
          ]
        }
      ]
    },
    {
      "id": "H:151",
      "chain": "H",
      "resseq": 151,
      "icode": "",
      "resname": "THR",
      "hetflag": " ",
      "sasa": 0.0,
      "atoms": [
        {
          "atom_index": 1181,
          "name": "N",
          "element": "N",
          "coord": [
            -2.553499937057495,
            -1.2408000230789185,
            -9.250800132751465
          ]
        },
        {
          "atom_index": 1182,
          "name": "CA",
          "element": "C",
          "coord": [
            -2.5427000522613525,
            -1.3858000040054321,
            -9.263199806213379
          ]
        },
        {
          "atom_index": 1183,
          "name": "C",
          "element": "C",
          "coord": [
            -2.55649995803833,
            -1.4278000593185425,
            -9.409199714660645
          ]
        },
        {
          "atom_index": 1184,
          "name": "O",
          "element": "O",
          "coord": [
            -2.629199981689453,
            -1.3645999431610107,
            -9.485899925231934
          ]
        },
        {
          "atom_index": 1185,
          "name": "CB",
          "element": "C",
          "coord": [
            -2.6458001136779785,
            -1.4610999822616577,
            -9.175299644470215
          ]
        },
        {
          "atom_index": 1186,
          "name": "OG1",
          "element": "O",
          "coord": [
            -2.778899908065796,
            -1.426900029182434,
            -9.21560001373291
          ]
        },
        {
          "atom_index": 1187,
          "name": "CG2",
          "element": "C",
          "coord": [
            -2.62719988822937,
            -1.4242000579833984,
            -9.03030014038086
          ]
        }
      ]
    },
    {
      "id": "H:152",
      "chain": "H",
      "resseq": 152,
      "icode": "",
      "resname": "VAL",
      "hetflag": " ",
      "sasa": 0.0,
      "atoms": [
        {
          "atom_index": 1188,
          "name": "N",
          "element": "N",
          "coord": [
            -2.4834001064300537,
            -1.531999945640564,
            -9.44789981842041
          ]
        },
        {
          "atom_index": 1189,
          "name": "CA",
          "element": "C",
          "coord": [
            -2.4946999549865723,
            -1.5871000289916992,
            -9.582099914550781
          ]
        },
        {
          "atom_index": 1190,
          "name": "C",
          "element": "C",
          "coord": [
            -2.5116000175476074,
            -1.7375999689102173,
            -9.574600219726562
          ]
        },
        {
          "atom_index": 1191,
          "name": "O",
          "element": "O",
          "coord": [
            -2.4368999004364014,
            -1.8056000471115112,
            -9.503899574279785
          ]
        },
        {
          "atom_index": 1192,
          "name": "CB",
          "element": "C",
          "coord": [
            -2.370300054550171,
            -1.5566999912261963,
            -9.668600082397461
          ]
        },
        {
          "atom_index": 1193,
          "name": "CG1",
          "element": "C",
          "coord": [
            -2.3893001079559326,
            -1.610700011253357,
            -9.808799743652344
          ]
        },
        {
          "atom_index": 1194,
          "name": "CG2",
          "element": "C",
          "coord": [
            -2.3440001010894775,
            -1.4068000316619873,
            -9.673100471496582
          ]
        }
      ]
    },
    {
      "id": "H:153",
      "chain": "H",
      "resseq": 153,
      "icode": "",
      "resname": "SER",
      "hetflag": " ",
      "sasa": 0.0,
      "atoms": [
        {
          "atom_index": 1195,
          "name": "N",
          "element": "N",
          "coord": [
            -2.6113998889923096,
            -1.7884999513626099,
            -9.645999908447266
          ]
        },
        {
          "atom_index": 1196,
          "name": "CA",
          "element": "C",
          "coord": [
            -2.626300096511841,
            -1.931399941444397,
            -9.667200088500977
          ]
        },
        {
          "atom_index": 1197,
          "name": "C",
          "element": "C",
          "coord": [
            -2.6310999393463135,
            -1.9565000534057617,
            -9.81719970703125
          ]
        },
        {
          "atom_index": 1198,
          "name": "O",
          "element": "O",
          "coord": [
            -2.6368000507354736,
            -1.8623000383377075,
            -9.896499633789062
          ]
        },
        {
          "atom_index": 1199,
          "name": "CB",
          "element": "C",
          "coord": [
            -2.7532999515533447,
            -1.9848999977111816,
            -9.599699974060059
          ]
        },
        {
          "atom_index": 1200,
          "name": "OG",
          "element": "O",
          "coord": [
            -2.8696999549865723,
            -1.9402999877929688,
            -9.666999816894531
          ]
        }
      ]
    },
    {
      "id": "H:154",
      "chain": "H",
      "resseq": 154,
      "icode": "",
      "resname": "TRP",
      "hetflag": " ",
      "sasa": 0.0,
      "atoms": [
        {
          "atom_index": 1201,
          "name": "N",
          "element": "N",
          "coord": [
            -2.628700017929077,
            -2.083400011062622,
            -9.855600357055664
          ]
        },
        {
          "atom_index": 1202,
          "name": "CA",
          "element": "C",
          "coord": [
            -2.635499954223633,
            -2.121500015258789,
            -9.99590015411377
          ]
        },
        {
          "atom_index": 1203,
          "name": "C",
          "element": "C",
          "coord": [
            -2.744499921798706,
            -2.2251999378204346,
            -10.016599655151367
          ]
        },
        {
          "atom_index": 1204,
          "name": "O",
          "element": "O",
          "coord": [
            -2.753700017929077,
            -2.321000099182129,
            -9.940400123596191
          ]
        },
        {
          "atom_index": 1205,
          "name": "CB",
          "element": "C",
          "coord": [
            -2.500999927520752,
            -2.1760001182556152,
            -10.04170036315918
          ]
        },
        {
          "atom_index": 1206,
          "name": "CG",
          "element": "C",
          "coord": [
            -2.401099920272827,
            -2.068000078201294,
            -10.060199737548828
          ]
        },
        {
          "atom_index": 1207,
          "name": "CD1",
          "element": "C",
          "coord": [
            -2.31850004196167,
            -2.015199899673462,
            -9.965200424194336
          ]
        },
        {
          "atom_index": 1208,
          "name": "CD2",
          "element": "C",
          "coord": [
            -2.373699903488159,
            -1.9973000288009644,
            -10.181599617004395
          ]
        },
        {
          "atom_index": 1209,
          "name": "NE1",
          "element": "N",
          "coord": [
            -2.2402000427246094,
            -1.9160000085830688,
            -10.020700454711914
          ]
        },
        {
          "atom_index": 1210,
          "name": "CE2",
          "element": "C",
          "coord": [
            -2.2725000381469727,
            -1.902999997138977,
            -10.153300285339355
          ]
        },
        {
          "atom_index": 1211,
          "name": "CE3",
          "element": "C",
          "coord": [
            -2.4251999855041504,
            -2.0044000148773193,
            -10.311400413513184
          ]
        },
        {
          "atom_index": 1212,
          "name": "CZ2",
          "element": "C",
          "coord": [
            -2.2218000888824463,
            -1.8164000511169434,
            -10.250200271606445
          ]
        },
        {
          "atom_index": 1213,
          "name": "CZ3",
          "element": "C",
          "coord": [
            -2.3740999698638916,
            -1.9186999797821045,
            -10.408100128173828
          ]
        },
        {
          "atom_index": 1214,
          "name": "CH2",
          "element": "C",
          "coord": [
            -2.273099899291992,
            -1.826200008392334,
            -10.376899719238281
          ]
        }
      ]
    },
    {
      "id": "H:155",
      "chain": "H",
      "resseq": 155,
      "icode": "",
      "resname": "ASN",
      "hetflag": " ",
      "sasa": 0.0,
      "atoms": [
        {
          "atom_index": 1215,
          "name": "N",
          "element": "N",
          "coord": [
            -2.8264999389648438,
            -2.2040998935699463,
            -10.119400024414062
          ]
        },
        {
          "atom_index": 1216,
          "name": "CA",
          "element": "C",
          "coord": [
            -2.93969988822937,
            -2.291599988937378,
            -10.149499893188477
          ]
        },
        {
          "atom_index": 1217,
          "name": "C",
          "element": "C",
          "coord": [
            -3.0306999683380127,
            -2.313499927520752,
            -10.029600143432617
          ]
        },
        {
          "atom_index": 1218,
          "name": "O",
          "element": "O",
          "coord": [
            -3.0738000869750977,
            -2.425800085067749,
            -10.001199722290039
          ]
        },
        {
          "atom_index": 1219,
          "name": "CB",
          "element": "C",
          "coord": [
            -2.8905999660491943,
            -2.423099994659424,
            -10.20829963684082
          ]
        },
        {
          "atom_index": 1220,
          "name": "CG",
          "element": "C",
          "coord": [
            -2.8196001052856445,
            -2.4028000831604004,
            -10.339799880981445
          ]
        },
        {
          "atom_index": 1221,
          "name": "OD1",
          "element": "O",
          "coord": [
            -2.83270001411438,
            -2.296999931335449,
            -10.401399612426758
          ]
        },
        {
          "atom_index": 1222,
          "name": "ND2",
          "element": "N",
          "coord": [
            -2.745300054550171,
            -2.5034000873565674,
            -10.384400367736816
          ]
        }
      ]
    },
    {
      "id": "H:156",
      "chain": "H",
      "resseq": 156,
      "icode": "",
      "resname": "SER",
      "hetflag": " ",
      "sasa": 2.828225612640381,
      "atoms": [
        {
          "atom_index": 1223,
          "name": "N",
          "element": "N",
          "coord": [
            -3.058500051498413,
            -2.2039999961853027,
            -9.959799766540527
          ]
        },
        {
          "atom_index": 1224,
          "name": "CA",
          "element": "C",
          "coord": [
            -3.1422998905181885,
            -2.2053000926971436,
            -9.840499877929688
          ]
        },
        {
          "atom_index": 1225,
          "name": "C",
          "element": "C",
          "coord": [
            -3.089400053024292,
            -2.3011999130249023,
            -9.733799934387207
          ]
        },
        {
          "atom_index": 1226,
          "name": "O",
          "element": "O",
          "coord": [
            -3.1663999557495117,
            -2.3584001064300537,
            -9.657099723815918
          ]
        },
        {
          "atom_index": 1227,
          "name": "CB",
          "element": "C",
          "coord": [
            -3.286900043487549,
            -2.238800048828125,
            -9.8774995803833
          ]
        },
        {
          "atom_index": 1228,
          "name": "OG",
          "element": "O",
          "coord": [
            -3.333899974822998,
            -2.1521999835968018,
            -9.979499816894531
          ]
        }
      ]
    },
    {
      "id": "H:157",
      "chain": "H",
      "resseq": 157,
      "icode": "",
      "resname": "GLY",
      "hetflag": " ",
      "sasa": 0.3468284606933594,
      "atoms": [
        {
          "atom_index": 1229,
          "name": "N",
          "element": "N",
          "coord": [
            -2.9576001167297363,
            -2.3185999393463135,
            -9.73009967803955
          ]
        },
        {
          "atom_index": 1230,
          "name": "CA",
          "element": "C",
          "coord": [
            -2.8947999477386475,
            -2.4000000953674316,
            -9.627699851989746
          ]
        },
        {
          "atom_index": 1231,
          "name": "C",
          "element": "C",
          "coord": [
            -2.8675999641418457,
            -2.542799949645996,
            -9.670100212097168
          ]
        },
        {
          "atom_index": 1232,
          "name": "O",
          "element": "O",
          "coord": [
            -2.7987000942230225,
            -2.616499900817871,
            -9.599699974060059
          ]
        }
      ]
    },
    {
      "id": "H:158",
      "chain": "H",
      "resseq": 158,
      "icode": "",
      "resname": "ALA",
      "hetflag": " ",
      "sasa": 3.013092041015625,
      "atoms": [
        {
          "atom_index": 1233,
          "name": "N",
          "element": "N",
          "coord": [
            -2.9210000038146973,
            -2.582200050354004,
            -9.785300254821777
          ]
        },
        {
          "atom_index": 1234,
          "name": "CA",
          "element": "C",
          "coord": [
            -2.8982999324798584,
            -2.716599941253662,
            -9.837800025939941
          ]
        },
        {
          "atom_index": 1235,
          "name": "C",
          "element": "C",
          "coord": [
            -2.7516000270843506,
            -2.7399001121520996,
            -9.874699592590332
          ]
        },
        {
          "atom_index": 1236,
          "name": "O",
          "element": "O",
          "coord": [
            -2.7023000717163086,
            -2.8526999950408936,
            -9.8681001663208
          ]
        },
        {
          "atom_index": 1237,
          "name": "CB",
          "element": "C",
          "coord": [
            -2.9883999824523926,
            -2.742799997329712,
            -9.958100318908691
          ]
        }
      ]
    },
    {
      "id": "H:159",
      "chain": "H",
      "resseq": 159,
      "icode": "",
      "resname": "LEU",
      "hetflag": " ",
      "sasa": 0.0,
      "atoms": [
        {
          "atom_index": 1238,
          "name": "N",
          "element": "N",
          "coord": [
            -2.682300090789795,
            -2.6333000659942627,
            -9.913999557495117
          ]
        },
        {
          "atom_index": 1239,
          "name": "CA",
          "element": "C",
          "coord": [
            -2.541800022125244,
            -2.642400026321411,
            -9.952699661254883
          ]
        },
        {
          "atom_index": 1240,
          "name": "C",
          "element": "C",
          "coord": [
            -2.451200008392334,
            -2.5845000743865967,
            -9.843799591064453
          ]
        },
        {
          "atom_index": 1241,
          "name": "O",
          "element": "O",
          "coord": [
            -2.456899881362915,
            -2.464600086212158,
            -9.813400268554688
          ]
        },
        {
          "atom_index": 1242,
          "name": "CB",
          "element": "C",
          "coord": [
            -2.5183000564575195,
            -2.570499897003174,
            -10.085700035095215
          ]
        },
        {
          "atom_index": 1243,
          "name": "CG",
          "element": "C",
          "coord": [
            -2.3740999698638916,
            -2.5669000148773193,
            -10.137200355529785
          ]
        },
        {
          "atom_index": 1244,
          "name": "CD1",
          "element": "C",
          "coord": [
            -2.3173999786376953,
            -2.70740008354187,
            -10.14780044555664
          ]
        },
        {
          "atom_index": 1245,
          "name": "CD2",
          "element": "C",
          "coord": [
            -2.3666999340057373,
            -2.495500087738037,
            -10.271400451660156
          ]
        }
      ]
    },
    {
      "id": "H:160",
      "chain": "H",
      "resseq": 160,
      "icode": "",
      "resname": "THR",
      "hetflag": " ",
      "sasa": 1.1981346607208252,
      "atoms": [
        {
          "atom_index": 1246,
          "name": "N",
          "element": "N",
          "coord": [
            -2.3680999279022217,
            -2.670099973678589,
            -9.784799575805664
          ]
        },
        {
          "atom_index": 1247,
          "name": "CA",
          "element": "C",
          "coord": [
            -2.2836999893188477,
            -2.6291000843048096,
            -9.673100471496582
          ]
        },
        {
          "atom_index": 1248,
          "name": "C",
          "element": "C",
          "coord": [
            -2.136899948120117,
            -2.665299892425537,
            -9.694700241088867
          ]
        },
        {
          "atom_index": 1249,
          "name": "O",
          "element": "O",
          "coord": [
            -2.0478999614715576,
            -2.587899923324585,
            -9.661399841308594
          ]
        },
        {
          "atom_index": 1250,
          "name": "CB",
          "element": "C",
          "coord": [
            -2.3315000534057617,
            -2.690999984741211,
            -9.540599822998047
          ]
        },
        {
          "atom_index": 1251,
          "name": "OG1",
          "element": "O",
          "coord": [
            -2.3285999298095703,
            -2.8338000774383545,
            -9.550600051879883
          ]
        },
        {
          "atom_index": 1252,
          "name": "CG2",
          "element": "C",
          "coord": [
            -2.473400115966797,
            -2.645900011062622,
            -9.508700370788574
          ]
        }
      ]
    },
    {
      "id": "H:161",
      "chain": "H",
      "resseq": 161,
      "icode": "",
      "resname": "SER",
      "hetflag": " ",
      "sasa": 2.2203309535980225,
      "atoms": [
        {
          "atom_index": 1253,
          "name": "N",
          "element": "N",
          "coord": [
            -2.1119000911712646,
            -2.7836999893188477,
            -9.748900413513184
          ]
        },
        {
          "atom_index": 1254,
          "name": "CA",
          "element": "C",
          "coord": [
            -1.975000023841858,
            -2.8264000415802,
            -9.774299621582031
          ]
        },
        {
          "atom_index": 1255,
          "name": "C",
          "element": "C",
          "coord": [
            -1.9076000452041626,
            -2.7360000610351562,
            -9.877900123596191
          ]
        },
        {
          "atom_index": 1256,
          "name": "O",
          "element": "O",
          "coord": [
            -1.9674999713897705,
            -2.701200008392334,
            -9.9798002243042
          ]
        },
        {
          "atom_index": 1257,
          "name": "CB",
          "element": "C",
          "coord": [
            -1.9728000164031982,
            -2.9725000858306885,
            -9.819999694824219
          ]
        },
        {
          "atom_index": 1258,
          "name": "OG",
          "element": "O",
          "coord": [
            -1.840399980545044,
            -3.0164999961853027,
            -9.84469985961914
          ]
        }
      ]
    },
    {
      "id": "H:162",
      "chain": "H",
      "resseq": 162,
      "icode": "",
      "resname": "GLY",
      "hetflag": " ",
      "sasa": 0.0,
      "atoms": [
        {
          "atom_index": 1259,
          "name": "N",
          "element": "N",
          "coord": [
            -1.7835999727249146,
            -2.696700096130371,
            -9.850500106811523
          ]
        },
        {
          "atom_index": 1260,
          "name": "CA",
          "element": "C",
          "coord": [
            -1.7079999446868896,
            -2.6142001152038574,
            -9.94320011138916
          ]
        },
        {
          "atom_index": 1261,
          "name": "C",
          "element": "C",
          "coord": [
            -1.7345999479293823,
            -2.4646999835968018,
            -9.930999755859375
          ]
        },
        {
          "atom_index": 1262,
          "name": "O",
          "element": "O",
          "coord": [
            -1.6720000505447388,
            -2.384500026702881,
            -10.000399589538574
          ]
        }
      ]
    },
    {
      "id": "H:163",
      "chain": "H",
      "resseq": 163,
      "icode": "",
      "resname": "VAL",
      "hetflag": " ",
      "sasa": 0.0,
      "atoms": [
        {
          "atom_index": 1263,
          "name": "N",
          "element": "N",
          "coord": [
            -1.827299952507019,
            -2.4270999431610107,
            -9.843400001525879
          ]
        },
        {
          "atom_index": 1264,
          "name": "CA",
          "element": "C",
          "coord": [
            -1.8610999584197998,
            -2.2862000465393066,
            -9.824000358581543
          ]
        },
        {
          "atom_index": 1265,
          "name": "C",
          "element": "C",
          "coord": [
            -1.7574000358581543,
            -2.2156999111175537,
            -9.737600326538086
          ]
        },
        {
          "atom_index": 1266,
          "name": "O",
          "element": "O",
          "coord": [
            -1.721500039100647,
            -2.26419997215271,
            -9.630599975585938
          ]
        },
        {
          "atom_index": 1267,
          "name": "CB",
          "element": "C",
          "coord": [
            -1.9990999698638916,
            -2.2695000171661377,
            -9.756400108337402
          ]
        },
        {
          "atom_index": 1268,
          "name": "CG1",
          "element": "C",
          "coord": [
            -2.023699998855591,
            -2.122499942779541,
            -9.718600273132324
          ]
        },
        {
          "atom_index": 1269,
          "name": "CG2",
          "element": "C",
          "coord": [
            -2.109600067138672,
            -2.321199893951416,
            -9.845999717712402
          ]
        }
      ]
    },
    {
      "id": "H:164",
      "chain": "H",
      "resseq": 164,
      "icode": "",
      "resname": "HIS",
      "hetflag": " ",
      "sasa": 0.0,
      "atoms": [
        {
          "atom_index": 1270,
          "name": "N",
          "element": "N",
          "coord": [
            -1.7092000246047974,
            -2.1005001068115234,
            -9.783599853515625
          ]
        },
        {
          "atom_index": 1271,
          "name": "CA",
          "element": "C",
          "coord": [
            -1.6197999715805054,
            -2.02020001411438,
            -9.701700210571289
          ]
        },
        {
          "atom_index": 1272,
          "name": "C",
          "element": "C",
          "coord": [
            -1.6680999994277954,
            -1.8758000135421753,
            -9.70479965209961
          ]
        },
        {
          "atom_index": 1273,
          "name": "O",
          "element": "O",
          "coord": [
            -1.6490999460220337,
            -1.805899977684021,
            -9.804300308227539
          ]
        },
        {
          "atom_index": 1274,
          "name": "CB",
          "element": "C",
          "coord": [
            -1.4759000539779663,
            -2.032399892807007,
            -9.752900123596191
          ]
        },
        {
          "atom_index": 1275,
          "name": "CG",
          "element": "C",
          "coord": [
            -1.3723000288009644,
            -1.9757000207901,
            -9.660499572753906
          ]
        },
        {
          "atom_index": 1276,
          "name": "ND1",
          "element": "N",
          "coord": [
            -1.4018000364303589,
            -1.8858000040054321,
            -9.56029987335205
          ]
        },
        {
          "atom_index": 1277,
          "name": "CD2",
          "element": "C",
          "coord": [
            -1.2382999658584595,
            -1.9953999519348145,
            -9.654800415039062
          ]
        },
        {
          "atom_index": 1278,
          "name": "CE1",
          "element": "C",
          "coord": [
            -1.2907999753952026,
            -1.8529000282287598,
            -9.496399879455566
          ]
        },
        {
          "atom_index": 1279,
          "name": "NE2",
          "element": "N",
          "coord": [
            -1.1901999711990356,
            -1.9179999828338623,
            -9.551899909973145
          ]
        }
      ]
    },
    {
      "id": "H:165",
      "chain": "H",
      "resseq": 165,
      "icode": "",
      "resname": "THR",
      "hetflag": " ",
      "sasa": 0.0,
      "atoms": [
        {
          "atom_index": 1280,
          "name": "N",
          "element": "N",
          "coord": [
            -1.732699990272522,
            -1.8327000141143799,
            -9.596699714660645
          ]
        },
        {
          "atom_index": 1281,
          "name": "CA",
          "element": "C",
          "coord": [
            -1.7763999700546265,
            -1.694200038909912,
            -9.584500312805176
          ]
        },
        {
          "atom_index": 1282,
          "name": "C",
          "element": "C",
          "coord": [
            -1.6710000038146973,
            -1.6130000352859497,
            -9.510199546813965
          ]
        },
        {
          "atom_index": 1283,
          "name": "O",
          "element": "O",
          "coord": [
            -1.6375000476837158,
            -1.6407999992370605,
            -9.39579963684082
          ]
        },
        {
          "atom_index": 1284,
          "name": "CB",
          "element": "C",
          "coord": [
            -1.913699984550476,
            -1.6828999519348145,
            -9.515000343322754
          ]
        },
        {
          "atom_index": 1285,
          "name": "OG1",
          "element": "O",
          "coord": [
            -2.011899948120117,
            -1.751099944114685,
            -9.593899726867676
          ]
        },
        {
          "atom_index": 1286,
          "name": "CG2",
          "element": "C",
          "coord": [
            -1.954200029373169,
            -1.5369999408721924,
            -9.499899864196777
          ]
        }
      ]
    },
    {
      "id": "H:166",
      "chain": "H",
      "resseq": 166,
      "icode": "",
      "resname": "PHE",
      "hetflag": " ",
      "sasa": 0.0,
      "atoms": [
        {
          "atom_index": 1287,
          "name": "N",
          "element": "N",
          "coord": [
            -1.6188000440597534,
            -1.5113999843597412,
            -9.576700210571289
          ]
        },
        {
          "atom_index": 1288,
          "name": "CA",
          "element": "C",
          "coord": [
            -1.5041999816894531,
            -1.4386999607086182,
            -9.524999618530273
          ]
        },
        {
          "atom_index": 1289,
          "name": "C",
          "element": "C",
          "coord": [
            -1.5456000566482544,
            -1.3250000476837158,
            -9.433199882507324
          ]
        },
        {
          "atom_index": 1290,
          "name": "O",
          "element": "O",
          "coord": [
            -1.6496000289916992,
            -1.2626999616622925,
            -9.45460033416748
          ]
        },
        {
          "atom_index": 1291,
          "name": "CB",
          "element": "C",
          "coord": [
            -1.4214999675750732,
            -1.3837000131607056,
            -9.6427001953125
          ]
        },
        {
          "atom_index": 1292,
          "name": "CG",
          "element": "C",
          "coord": [
            -1.3394999504089355,
            -1.4888999462127686,
            -9.712699890136719
          ]
        },
        {
          "atom_index": 1293,
          "name": "CD1",
          "element": "C",
          "coord": [
            -1.399899959564209,
            -1.583400011062622,
            -9.79419994354248
          ]
        },
        {
          "atom_index": 1294,
          "name": "CD2",
          "element": "C",
          "coord": [
            -1.2009999752044678,
            -1.492300033569336,
            -9.697999954223633
          ]
        },
        {
          "atom_index": 1295,
          "name": "CE1",
          "element": "C",
          "coord": [
            -1.3240000009536743,
            -1.680999994277954,
            -9.857999801635742
          ]
        },
        {
          "atom_index": 1296,
          "name": "CE2",
          "element": "C",
          "coord": [
            -1.1252000331878662,
            -1.5891000032424927,
            -9.761199951171875
          ]
        },
        {
          "atom_index": 1297,
          "name": "CZ",
          "element": "C",
          "coord": [
            -1.187000036239624,
            -1.6833000183105469,
            -9.841500282287598
          ]
        }
      ]
    },
    {
      "id": "H:167",
      "chain": "H",
      "resseq": 167,
      "icode": "",
      "resname": "PRO",
      "hetflag": " ",
      "sasa": 0.0,
      "atoms": [
        {
          "atom_index": 1298,
          "name": "N",
          "element": "N",
          "coord": [
            -1.4644999504089355,
            -1.2975000143051147,
            -9.329700469970703
          ]
        },
        {
          "atom_index": 1299,
          "name": "CA",
          "element": "C",
          "coord": [
            -1.4859999418258667,
            -1.1776000261306763,
            -9.248000144958496
          ]
        },
        {
          "atom_index": 1300,
          "name": "C",
          "element": "C",
          "coord": [
            -1.4876999855041504,
            -1.0514999628067017,
            -9.333800315856934
          ]
        },
        {
          "atom_index": 1301,
          "name": "O",
          "element": "O",
          "coord": [
            -1.4107999801635742,
            -1.0426000356674194,
            -9.4306001663208
          ]
        },
        {
          "atom_index": 1302,
          "name": "CB",
          "element": "C",
          "coord": [
            -1.364400029182434,
            -1.1770999431610107,
            -9.154999732971191
          ]
        },
        {
          "atom_index": 1303,
          "name": "CG",
          "element": "C",
          "coord": [
            -1.3356000185012817,
            -1.3228000402450562,
            -9.135199546813965
          ]
        },
        {
          "atom_index": 1304,
          "name": "CD",
          "element": "C",
          "coord": [
            -1.3617000579833984,
            -1.3860000371932983,
            -9.271599769592285
          ]
        }
      ]
    },
    {
      "id": "H:168",
      "chain": "H",
      "resseq": 168,
      "icode": "",
      "resname": "ALA",
      "hetflag": " ",
      "sasa": 0.0,
      "atoms": [
        {
          "atom_index": 1305,
          "name": "N",
          "element": "N",
          "coord": [
            -1.5746999979019165,
            -0.9571999907493591,
            -9.298999786376953
          ]
        },
        {
          "atom_index": 1306,
          "name": "CA",
          "element": "C",
          "coord": [
            -1.590999960899353,
            -0.8343999981880188,
            -9.37559986114502
          ]
        },
        {
          "atom_index": 1307,
          "name": "C",
          "element": "C",
          "coord": [
            -1.47160005569458,
            -0.7416999936103821,
            -9.365699768066406
          ]
        },
        {
          "atom_index": 1308,
          "name": "O",
          "element": "O",
          "coord": [
            -1.3992999792099,
            -0.7407000064849854,
            -9.265999794006348
          ]
        },
        {
          "atom_index": 1309,
          "name": "CB",
          "element": "C",
          "coord": [
            -1.7177000045776367,
            -0.7605999708175659,
            -9.33080005645752
          ]
        }
      ]
    },
    {
      "id": "H:169",
      "chain": "H",
      "resseq": 169,
      "icode": "",
      "resname": "VAL",
      "hetflag": " ",
      "sasa": 0.0,
      "atoms": [
        {
          "atom_index": 1310,
          "name": "N",
          "element": "N",
          "coord": [
            -1.4515000581741333,
            -0.6625999808311462,
            -9.469900131225586
          ]
        },
        {
          "atom_index": 1311,
          "name": "CA",
          "element": "C",
          "coord": [
            -1.3588000535964966,
            -0.5516999959945679,
            -9.462699890136719
          ]
        },
        {
          "atom_index": 1312,
          "name": "C",
          "element": "C",
          "coord": [
            -1.4385000467300415,
            -0.4284000098705292,
            -9.421099662780762
          ]
        },
        {
          "atom_index": 1313,
          "name": "O",
          "element": "O",
          "coord": [
            -1.5533000230789185,
            -0.4117000102996826,
            -9.462599754333496
          ]
        },
        {
          "atom_index": 1314,
          "name": "CB",
          "element": "C",
          "coord": [
            -1.2855000495910645,
            -0.5302000045776367,
            -9.597800254821777
          ]
        },
        {
          "atom_index": 1315,
          "name": "CG1",
          "element": "C",
          "coord": [
            -1.3818000555038452,
            -0.4771000146865845,
            -9.70419979095459
          ]
        },
        {
          "atom_index": 1316,
          "name": "CG2",
          "element": "C",
          "coord": [
            -1.169600009918213,
            -0.43369999527931213,
            -9.580300331115723
          ]
        }
      ]
    },
    {
      "id": "H:170",
      "chain": "H",
      "resseq": 170,
      "icode": "",
      "resname": "LEU",
      "hetflag": " ",
      "sasa": 0.0,
      "atoms": [
        {
          "atom_index": 1317,
          "name": "N",
          "element": "N",
          "coord": [
            -1.3809000253677368,
            -0.3458999991416931,
            -9.333499908447266
          ]
        },
        {
          "atom_index": 1318,
          "name": "CA",
          "element": "C",
          "coord": [
            -1.437999963760376,
            -0.21549999713897705,
            -9.300700187683105
          ]
        },
        {
          "atom_index": 1319,
          "name": "C",
          "element": "C",
          "coord": [
            -1.3671000003814697,
            -0.11289999634027481,
            -9.386500358581543
          ]
        },
        {
          "atom_index": 1320,
          "name": "O",
          "element": "O",
          "coord": [
            -1.2451000213623047,
            -0.09189999848604202,
            -9.372599601745605
          ]
        },
        {
          "atom_index": 1321,
          "name": "CB",
          "element": "C",
          "coord": [
            -1.419800043106079,
            -0.18629999458789825,
            -9.151599884033203
          ]
        },
        {
          "atom_index": 1322,
          "name": "CG",
          "element": "C",
          "coord": [
            -1.4607000350952148,
            -0.04560000076889992,
            -9.105899810791016
          ]
        },
        {
          "atom_index": 1323,
          "name": "CD1",
          "element": "C",
          "coord": [
            -1.6044000387191772,
            -0.014000000432133675,
            -9.14739990234375
          ]
        },
        {
          "atom_index": 1324,
          "name": "CD2",
          "element": "C",
          "coord": [
            -1.4433000087738037,
            -0.03869999945163727,
            -8.955599784851074
          ]
        }
      ]
    },
    {
      "id": "H:171",
      "chain": "H",
      "resseq": 171,
      "icode": "",
      "resname": "GLN",
      "hetflag": " ",
      "sasa": 0.0,
      "atoms": [
        {
          "atom_index": 1325,
          "name": "N",
          "element": "N",
          "coord": [
            -1.4427000284194946,
            -0.050999999046325684,
            -9.476699829101562
          ]
        },
        {
          "atom_index": 1326,
          "name": "CA",
          "element": "C",
          "coord": [
            -1.388800024986267,
            0.044199999421834946,
            -9.572400093078613
          ]
        },
        {
          "atom_index": 1327,
          "name": "C",
          "element": "C",
          "coord": [
            -1.363800048828125,
            0.17790000140666962,
            -9.505800247192383
          ]
        },
        {
          "atom_index": 1328,
          "name": "O",
          "element": "O",
          "coord": [
            -1.4182000160217285,
            0.2061000019311905,
            -9.39840030670166
          ]
        },
        {
          "atom_index": 1329,
          "name": "CB",
          "element": "C",
          "coord": [
            -1.4869999885559082,
            0.06800000369548798,
            -9.68589973449707
          ]
        },
        {
          "atom_index": 1330,
          "name": "CG",
          "element": "C",
          "coord": [
            -1.538599967956543,
            -0.05660000070929527,
            -9.752900123596191
          ]
        },
        {
          "atom_index": 1331,
          "name": "CD",
          "element": "C",
          "coord": [
            -1.6632000207901,
            -0.025800000876188278,
            -9.833999633789062
          ]
        },
        {
          "atom_index": 1332,
          "name": "OE1",
          "element": "O",
          "coord": [
            -1.6764999628067017,
            0.08370000123977661,
            -9.89009952545166
          ]
        },
        {
          "atom_index": 1333,
          "name": "NE2",
          "element": "N",
          "coord": [
            -1.7554999589920044,
            -0.12049999833106995,
            -9.839099884033203
          ]
        }
      ]
    },
    {
      "id": "H:172",
      "chain": "H",
      "resseq": 172,
      "icode": "",
      "resname": "SER",
      "hetflag": " ",
      "sasa": 2.391221046447754,
      "atoms": [
        {
          "atom_index": 1334,
          "name": "N",
          "element": "N",
          "coord": [
            -1.284500002861023,
            0.2615000009536743,
            -9.571700096130371
          ]
        },
        {
          "atom_index": 1335,
          "name": "CA",
          "element": "C",
          "coord": [
            -1.2604999542236328,
            0.3970000147819519,
            -9.522500038146973
          ]
        },
        {
          "atom_index": 1336,
          "name": "C",
          "element": "C",
          "coord": [
            -1.3905999660491943,
            0.4781000018119812,
            -9.517399787902832
          ]
        },
        {
          "atom_index": 1337,
          "name": "O",
          "element": "O",
          "coord": [
            -1.4039000272750854,
            0.5708000063896179,
            -9.437700271606445
          ]
        },
        {
          "atom_index": 1338,
          "name": "CB",
          "element": "C",
          "coord": [
            -1.1569000482559204,
            0.4677000045776367,
            -9.610400199890137
          ]
        },
        {
          "atom_index": 1339,
          "name": "OG",
          "element": "O",
          "coord": [
            -1.2073999643325806,
            0.4869000017642975,
            -9.740599632263184
          ]
        }
      ]
    },
    {
      "id": "H:173",
      "chain": "H",
      "resseq": 173,
      "icode": "",
      "resname": "SER",
      "hetflag": " ",
      "sasa": 0.31971219182014465,
      "atoms": [
        {
          "atom_index": 1340,
          "name": "N",
          "element": "N",
          "coord": [
            -1.4867000579833984,
            0.44119998812675476,
            -9.601200103759766
          ]
        },
        {
          "atom_index": 1341,
          "name": "CA",
          "element": "C",
          "coord": [
            -1.6180000305175781,
            0.5054000020027161,
            -9.603699684143066
          ]
        },
        {
          "atom_index": 1342,
          "name": "C",
          "element": "C",
          "coord": [
            -1.6991000175476074,
            0.4787999987602234,
            -9.47659969329834
          ]
        },
        {
          "atom_index": 1343,
          "name": "O",
          "element": "O",
          "coord": [
            -1.7969000339508057,
            0.548799991607666,
            -9.448399543762207
          ]
        },
        {
          "atom_index": 1344,
          "name": "CB",
          "element": "C",
          "coord": [
            -1.6990000009536743,
            0.4553000032901764,
            -9.723400115966797
          ]
        },
        {
          "atom_index": 1345,
          "name": "OG",
          "element": "O",
          "coord": [
            -1.7288999557495117,
            0.3172000050544739,
            -9.707799911499023
          ]
        }
      ]
    },
    {
      "id": "H:174",
      "chain": "H",
      "resseq": 174,
      "icode": "",
      "resname": "GLY",
      "hetflag": " ",
      "sasa": 0.0,
      "atoms": [
        {
          "atom_index": 1346,
          "name": "N",
          "element": "N",
          "coord": [
            -1.6617000102996826,
            0.375900000333786,
            -9.402600288391113
          ]
        },
        {
          "atom_index": 1347,
          "name": "CA",
          "element": "C",
          "coord": [
            -1.739300012588501,
            0.33739998936653137,
            -9.285499572753906
          ]
        },
        {
          "atom_index": 1348,
          "name": "C",
          "element": "C",
          "coord": [
            -1.8375999927520752,
            0.2249000072479248,
            -9.313199996948242
          ]
        },
        {
          "atom_index": 1349,
          "name": "O",
          "element": "O",
          "coord": [
            -1.9012000560760498,
            0.17430000007152557,
            -9.221199989318848
          ]
        }
      ]
    },
    {
      "id": "H:175",
      "chain": "H",
      "resseq": 175,
      "icode": "",
      "resname": "LEU",
      "hetflag": " ",
      "sasa": 0.0,
      "atoms": [
        {
          "atom_index": 1350,
          "name": "N",
          "element": "N",
          "coord": [
            -1.8486000299453735,
            0.1851000040769577,
            -9.439299583435059
          ]
        },
        {
          "atom_index": 1351,
          "name": "CA",
          "element": "C",
          "coord": [
            -1.934999942779541,
            0.07349999994039536,
            -9.478300094604492
          ]
        },
        {
          "atom_index": 1352,
          "name": "C",
          "element": "C",
          "coord": [
            -1.8543000221252441,
            -0.05570000037550926,
            -9.481800079345703
          ]
        },
        {
          "atom_index": 1353,
          "name": "O",
          "element": "O",
          "coord": [
            -1.732300043106079,
            -0.052400000393390656,
            -9.498200416564941
          ]
        },
        {
          "atom_index": 1354,
          "name": "CB",
          "element": "C",
          "coord": [
            -1.992400050163269,
            0.09740000218153,
            -9.617400169372559
          ]
        },
        {
          "atom_index": 1355,
          "name": "CG",
          "element": "C",
          "coord": [
            -2.074399948120117,
            0.22579999268054962,
            -9.632399559020996
          ]
        },
        {
          "atom_index": 1356,
          "name": "CD1",
          "element": "C",
          "coord": [
            -2.114300012588501,
            0.24130000174045563,
            -9.777799606323242
          ]
        },
        {
          "atom_index": 1357,
          "name": "CD2",
          "element": "C",
          "coord": [
            -2.1956000328063965,
            0.21780000627040863,
            -9.545299530029297
          ]
        }
      ]
    },
    {
      "id": "H:176",
      "chain": "H",
      "resseq": 176,
      "icode": "",
      "resname": "TYR",
      "hetflag": " ",
      "sasa": 0.0,
      "atoms": [
        {
          "atom_index": 1358,
          "name": "N",
          "element": "N",
          "coord": [
            -1.9226000308990479,
            -0.16930000483989716,
            -9.468899726867676
          ]
        },
        {
          "atom_index": 1359,
          "name": "CA",
          "element": "C",
          "coord": [
            -1.857300043106079,
            -0.2996000051498413,
            -9.480600357055664
          ]
        },
        {
          "atom_index": 1360,
          "name": "C",
          "element": "C",
          "coord": [
            -1.8870999813079834,
            -0.3677000105381012,
            -9.612700462341309
          ]
        },
        {
          "atom_index": 1361,
          "name": "O",
          "element": "O",
          "coord": [
            -1.988800048828125,
            -0.3416000008583069,
            -9.675100326538086
          ]
        },
        {
          "atom_index": 1362,
          "name": "CB",
          "element": "C",
          "coord": [
            -1.9092999696731567,
            -0.39309999346733093,
            -9.372200012207031
          ]
        },
        {
          "atom_index": 1363,
          "name": "CG",
          "element": "C",
          "coord": [
            -1.8812999725341797,
            -0.3483000099658966,
            -9.230299949645996
          ]
        },
        {
          "atom_index": 1364,
          "name": "CD1",
          "element": "C",
          "coord": [
            -1.969499945640564,
            -0.26510000228881836,
            -9.161999702453613
          ]
        },
        {
          "atom_index": 1365,
          "name": "CD2",
          "element": "C",
          "coord": [
            -1.767199993133545,
            -0.3919000029563904,
            -9.164799690246582
          ]
        },
        {
          "atom_index": 1366,
          "name": "CE1",
          "element": "C",
          "coord": [
            -1.944000005722046,
            -0.22589999437332153,
            -9.030400276184082
          ]
        },
        {
          "atom_index": 1367,
          "name": "CE2",
          "element": "C",
          "coord": [
            -1.7414000034332275,
            -0.35350000858306885,
            -9.034099578857422
          ]
        },
        {
          "atom_index": 1368,
          "name": "CZ",
          "element": "C",
          "coord": [
            -1.8291000127792358,
            -0.27000001072883606,
            -8.968299865722656
          ]
        },
        {
          "atom_index": 1369,
          "name": "OH",
          "element": "O",
          "coord": [
            -1.8029999732971191,
            -0.23280000686645508,
            -8.836400032043457
          ]
        }
      ]
    },
    {
      "id": "H:177",
      "chain": "H",
      "resseq": 177,
      "icode": "",
      "resname": "SER",
      "hetflag": " ",
      "sasa": 0.0,
      "atoms": [
        {
          "atom_index": 1370,
          "name": "N",
          "element": "N",
          "coord": [
            -1.798200011253357,
            -0.4578999876976013,
            -9.653400421142578
          ]
        },
        {
          "atom_index": 1371,
          "name": "CA",
          "element": "C",
          "coord": [
            -1.829200029373169,
            -0.5533999800682068,
            -9.760100364685059
          ]
        },
        {
          "atom_index": 1372,
          "name": "C",
          "element": "C",
          "coord": [
            -1.7726000547409058,
            -0.6884999871253967,
            -9.718999862670898
          ]
        },
        {
          "atom_index": 1373,
          "name": "O",
          "element": "O",
          "coord": [
            -1.6704000234603882,
            -0.6940000057220459,
            -9.650799751281738
          ]
        },
        {
          "atom_index": 1374,
          "name": "CB",
          "element": "C",
          "coord": [
            -1.7694000005722046,
            -0.5127999782562256,
            -9.895999908447266
          ]
        },
        {
          "atom_index": 1375,
          "name": "OG",
          "element": "O",
          "coord": [
            -1.8162000179290771,
            -0.3847000002861023,
            -9.938699722290039
          ]
        }
      ]
    },
    {
      "id": "H:178",
      "chain": "H",
      "resseq": 178,
      "icode": "",
      "resname": "LEU",
      "hetflag": " ",
      "sasa": 0.0,
      "atoms": [
        {
          "atom_index": 1376,
          "name": "N",
          "element": "N",
          "coord": [
            -1.8372000455856323,
            -0.7965999841690063,
            -9.760000228881836
          ]
        },
        {
          "atom_index": 1377,
          "name": "CA",
          "element": "C",
          "coord": [
            -1.779099941253662,
            -0.9293000102043152,
            -9.741399765014648
          ]
        },
        {
          "atom_index": 1378,
          "name": "C",
          "element": "C",
          "coord": [
            -1.8085999488830566,
            -1.013800024986267,
            -9.863800048828125
          ]
        },
        {
          "atom_index": 1379,
          "name": "O",
          "element": "O",
          "coord": [
            -1.888200044631958,
            -0.9747999906539917,
            -9.94909954071045
          ]
        },
        {
          "atom_index": 1380,
          "name": "CB",
          "element": "C",
          "coord": [
            -1.829699993133545,
            -0.9994999766349792,
            -9.613499641418457
          ]
        },
        {
          "atom_index": 1381,
          "name": "CG",
          "element": "C",
          "coord": [
            -1.9767999649047852,
            -1.0406999588012695,
            -9.602499961853027
          ]
        },
        {
          "atom_index": 1382,
          "name": "CD1",
          "element": "C",
          "coord": [
            -2.0136001110076904,
            -1.164199948310852,
            -9.682100296020508
          ]
        },
        {
          "atom_index": 1383,
          "name": "CD2",
          "element": "C",
          "coord": [
            -2.0097999572753906,
            -1.0672999620437622,
            -9.455900192260742
          ]
        }
      ]
    },
    {
      "id": "H:179",
      "chain": "H",
      "resseq": 179,
      "icode": "",
      "resname": "SER",
      "hetflag": " ",
      "sasa": 0.0,
      "atoms": [
        {
          "atom_index": 1384,
          "name": "N",
          "element": "N",
          "coord": [
            -1.7461999654769897,
            -1.1303999423980713,
            -9.869999885559082
          ]
        },
        {
          "atom_index": 1385,
          "name": "CA",
          "element": "C",
          "coord": [
            -1.7740999460220337,
            -1.2249000072479248,
            -9.977499961853027
          ]
        },
        {
          "atom_index": 1386,
          "name": "C",
          "element": "C",
          "coord": [
            -1.791700005531311,
            -1.3630000352859497,
            -9.921699523925781
          ]
        },
        {
          "atom_index": 1387,
          "name": "O",
          "element": "O",
          "coord": [
            -1.7324999570846558,
            -1.3975000381469727,
            -9.819999694824219
          ]
        },
        {
          "atom_index": 1388,
          "name": "CB",
          "element": "C",
          "coord": [
            -1.6605000495910645,
            -1.2274999618530273,
            -10.080699920654297
          ]
        },
        {
          "atom_index": 1389,
          "name": "OG",
          "element": "O",
          "coord": [
            -1.6481000185012817,
            -1.1002999544143677,
            -10.140000343322754
          ]
        }
      ]
    },
    {
      "id": "H:180",
      "chain": "H",
      "resseq": 180,
      "icode": "",
      "resname": "SER",
      "hetflag": " ",
      "sasa": 0.0,
      "atoms": [
        {
          "atom_index": 1390,
          "name": "N",
          "element": "N",
          "coord": [
            -1.8729000091552734,
            -1.4420000314712524,
            -9.99020004272461
          ]
        },
        {
          "atom_index": 1391,
          "name": "CA",
          "element": "C",
          "coord": [
            -1.8880000114440918,
            -1.5824999809265137,
            -9.95740032196045
          ]
        },
        {
          "atom_index": 1392,
          "name": "C",
          "element": "C",
          "coord": [
            -1.8638999462127686,
            -1.660599946975708,
            -10.085700035095215
          ]
        },
        {
          "atom_index": 1393,
          "name": "O",
          "element": "O",
          "coord": [
            -1.9198999404907227,
            -1.628100037574768,
            -10.190199851989746
          ]
        },
        {
          "atom_index": 1394,
          "name": "CB",
          "element": "C",
          "coord": [
            -2.027400016784668,
            -1.6096999645233154,
            -9.900899887084961
          ]
        },
        {
          "atom_index": 1395,
          "name": "OG",
          "element": "O",
          "coord": [
            -2.0441999435424805,
            -1.7474000453948975,
            -9.870100021362305
          ]
        }
      ]
    },
    {
      "id": "H:181",
      "chain": "H",
      "resseq": 181,
      "icode": "",
      "resname": "VAL",
      "hetflag": " ",
      "sasa": 0.0,
      "atoms": [
        {
          "atom_index": 1396,
          "name": "N",
          "element": "N",
          "coord": [
            -1.7776000499725342,
            -1.7611000537872314,
            -10.076899528503418
          ]
        },
        {
          "atom_index": 1397,
          "name": "CA",
          "element": "C",
          "coord": [
            -1.7404999732971191,
            -1.8417999744415283,
            -10.19159984588623
          ]
        },
        {
          "atom_index": 1398,
          "name": "C",
          "element": "C",
          "coord": [
            -1.7657999992370605,
            -1.9884999990463257,
            -10.160400390625
          ]
        },
        {
          "atom_index": 1399,
          "name": "O",
          "element": "O",
          "coord": [
            -1.7476999759674072,
            -2.0344998836517334,
            -10.04740047454834
          ]
        },
        {
          "atom_index": 1400,
          "name": "CB",
          "element": "C",
          "coord": [
            -1.5917999744415283,
            -1.820199966430664,
            -10.229499816894531
          ]
        },
        {
          "atom_index": 1401,
          "name": "CG1",
          "element": "C",
          "coord": [
            -1.5,
            -1.8700000047683716,
            -10.118900299072266
          ]
        },
        {
          "atom_index": 1402,
          "name": "CG2",
          "element": "C",
          "coord": [
            -1.5585999488830566,
            -1.8874000310897827,
            -10.363100051879883
          ]
        }
      ]
    },
    {
      "id": "H:182",
      "chain": "H",
      "resseq": 182,
      "icode": "",
      "resname": "VAL",
      "hetflag": " ",
      "sasa": 0.0,
      "atoms": [
        {
          "atom_index": 1403,
          "name": "N",
          "element": "N",
          "coord": [
            -1.8104000091552734,
            -2.0618999004364014,
            -10.260899543762207
          ]
        },
        {
          "atom_index": 1404,
          "name": "CA",
          "element": "C",
          "coord": [
            -1.8287999629974365,
            -2.2040998935699463,
            -10.244099617004395
          ]
        },
        {
          "atom_index": 1405,
          "name": "C",
          "element": "C",
          "coord": [
            -1.7568999528884888,
            -2.272599935531616,
            -10.35830020904541
          ]
        },
        {
          "atom_index": 1406,
          "name": "O",
          "element": "O",
          "coord": [
            -1.7569999694824219,
            -2.223900079727173,
            -10.472000122070312
          ]
        },
        {
          "atom_index": 1407,
          "name": "CB",
          "element": "C",
          "coord": [
            -1.9781999588012695,
            -2.242000102996826,
            -10.23799991607666
          ]
        },
        {
          "atom_index": 1408,
          "name": "CG1",
          "element": "C",
          "coord": [
            -2.0481998920440674,
            -2.2032999992370605,
            -10.366499900817871
          ]
        },
        {
          "atom_index": 1409,
          "name": "CG2",
          "element": "C",
          "coord": [
            -1.9954999685287476,
            -2.390899896621704,
            -10.208100318908691
          ]
        }
      ]
    },
    {
      "id": "H:183",
      "chain": "H",
      "resseq": 183,
      "icode": "",
      "resname": "THR",
      "hetflag": " ",
      "sasa": 0.0,
      "atoms": [
        {
          "atom_index": 1410,
          "name": "N",
          "element": "N",
          "coord": [
            -1.6899000406265259,
            -2.381999969482422,
            -10.325699806213379
          ]
        },
        {
          "atom_index": 1411,
          "name": "CA",
          "element": "C",
          "coord": [
            -1.621999979019165,
            -2.461400032043457,
            -10.426300048828125
          ]
        },
        {
          "atom_index": 1412,
          "name": "C",
          "element": "C",
          "coord": [
            -1.7103999853134155,
            -2.5810000896453857,
            -10.457500457763672
          ]
        },
        {
          "atom_index": 1413,
          "name": "O",
          "element": "O",
          "coord": [
            -1.7522000074386597,
            -2.6535000801086426,
            -10.36769962310791
          ]
        },
        {
          "atom_index": 1414,
          "name": "CB",
          "element": "C",
          "coord": [
            -1.4840999841690063,
            -2.5072999000549316,
            -10.377400398254395
          ]
        },
        {
          "atom_index": 1415,
          "name": "OG1",
          "element": "O",
          "coord": [
            -1.4134000539779663,
            -2.3949999809265137,
            -10.32289981842041
          ]
        },
        {
          "atom_index": 1416,
          "name": "CG2",
          "element": "C",
          "coord": [
            -1.4040000438690186,
            -2.565500020980835,
            -10.492600440979004
          ]
        }
      ]
    },
    {
      "id": "H:184",
      "chain": "H",
      "resseq": 184,
      "icode": "",
      "resname": "VAL",
      "hetflag": " ",
      "sasa": 0.0,
      "atoms": [
        {
          "atom_index": 1417,
          "name": "N",
          "element": "N",
          "coord": [
            -1.7412999868392944,
            -2.5985000133514404,
            -10.585399627685547
          ]
        },
        {
          "atom_index": 1418,
          "name": "CA",
          "element": "C",
          "coord": [
            -1.832900047302246,
            -2.7026000022888184,
            -10.628999710083008
          ]
        },
        {
          "atom_index": 1419,
          "name": "C",
          "element": "C",
          "coord": [
            -1.770900011062622,
            -2.7771999835968018,
            -10.746600151062012
          ]
        },
        {
          "atom_index": 1420,
          "name": "O",
          "element": "O",
          "coord": [
            -1.6837999820709229,
            -2.723400115966797,
            -10.815099716186523
          ]
        },
        {
          "atom_index": 1421,
          "name": "CB",
          "element": "C",
          "coord": [
            -1.9680999517440796,
            -2.6424999237060547,
            -10.672599792480469
          ]
        },
        {
          "atom_index": 1422,
          "name": "CG1",
          "element": "C",
          "coord": [
            -2.0320000648498535,
            -2.565200090408325,
            -10.557900428771973
          ]
        },
        {
          "atom_index": 1423,
          "name": "CG2",
          "element": "C",
          "coord": [
            -1.9488999843597412,
            -2.551300048828125,
            -10.793499946594238
          ]
        }
      ]
    },
    {
      "id": "H:185",
      "chain": "H",
      "resseq": 185,
      "icode": "",
      "resname": "PRO",
      "hetflag": " ",
      "sasa": 0.9034329652786255,
      "atoms": [
        {
          "atom_index": 1424,
          "name": "N",
          "element": "N",
          "coord": [
            -1.8136999607086182,
            -2.902400016784668,
            -10.769800186157227
          ]
        },
        {
          "atom_index": 1425,
          "name": "CA",
          "element": "C",
          "coord": [
            -1.7619999647140503,
            -2.974299907684326,
            -10.886699676513672
          ]
        },
        {
          "atom_index": 1426,
          "name": "C",
          "element": "C",
          "coord": [
            -1.7894999980926514,
            -2.8986001014709473,
            -11.016400337219238
          ]
        },
        {
          "atom_index": 1427,
          "name": "O",
          "element": "O",
          "coord": [
            -1.9012999534606934,
            -2.851099967956543,
            -11.037599563598633
          ]
        },
        {
          "atom_index": 1428,
          "name": "CB",
          "element": "C",
          "coord": [
            -1.8417999744415283,
            -3.1048998832702637,
            -10.884499549865723
          ]
        },
        {
          "atom_index": 1429,
          "name": "CG",
          "element": "C",
          "coord": [
            -1.8756999969482422,
            -3.1254000663757324,
            -10.741100311279297
          ]
        },
        {
          "atom_index": 1430,
          "name": "CD",
          "element": "C",
          "coord": [
            -1.898900032043457,
            -2.9876999855041504,
            -10.685099601745605
          ]
        }
      ]
    },
    {
      "id": "H:186",
      "chain": "H",
      "resseq": 186,
      "icode": "",
      "resname": "SER",
      "hetflag": " ",
      "sasa": 1.5764929056167603,
      "atoms": [
        {
          "atom_index": 1431,
          "name": "N",
          "element": "N",
          "coord": [
            -1.687600016593933,
            -2.8866000175476074,
            -11.101099967956543
          ]
        },
        {
          "atom_index": 1432,
          "name": "CA",
          "element": "C",
          "coord": [
            -1.7028000354766846,
            -2.823499917984009,
            -11.231900215148926
          ]
        },
        {
          "atom_index": 1433,
          "name": "C",
          "element": "C",
          "coord": [
            -1.8137999773025513,
            -2.892899990081787,
            -11.310500144958496
          ]
        },
        {
          "atom_index": 1434,
          "name": "O",
          "element": "O",
          "coord": [
            -1.888700008392334,
            -2.829200029373169,
            -11.385100364685059
          ]
        },
        {
          "atom_index": 1435,
          "name": "CB",
          "element": "C",
          "coord": [
            -1.570199966430664,
            -2.8297998905181885,
            -11.308699607849121
          ]
        },
        {
          "atom_index": 1436,
          "name": "OG",
          "element": "O",
          "coord": [
            -1.5857000350952148,
            -2.7923998832702637,
            -11.444999694824219
          ]
        }
      ]
    },
    {
      "id": "H:187",
      "chain": "H",
      "resseq": 187,
      "icode": "",
      "resname": "SER",
      "hetflag": " ",
      "sasa": 4.957010269165039,
      "atoms": [
        {
          "atom_index": 1437,
          "name": "N",
          "element": "N",
          "coord": [
            -1.8245999813079834,
            -3.0237998962402344,
            -11.290200233459473
          ]
        },
        {
          "atom_index": 1438,
          "name": "CA",
          "element": "C",
          "coord": [
            -1.9220999479293823,
            -3.108299970626831,
            -11.35890007019043
          ]
        },
        {
          "atom_index": 1439,
          "name": "C",
          "element": "C",
          "coord": [
            -2.0678999423980713,
            -3.0666000843048096,
            -11.337599754333496
          ]
        },
        {
          "atom_index": 1440,
          "name": "O",
          "element": "O",
          "coord": [
            -2.154099941253662,
            -3.0957999229431152,
            -11.42080020904541
          ]
        },
        {
          "atom_index": 1441,
          "name": "CB",
          "element": "C",
          "coord": [
            -1.904099941253662,
            -3.2537999153137207,
            -11.314499855041504
          ]
        },
        {
          "atom_index": 1442,
          "name": "OG",
          "element": "O",
          "coord": [
            -1.8083000183105469,
            -3.2653000354766846,
            -11.210599899291992
          ]
        }
      ]
    },
    {
      "id": "H:188",
      "chain": "H",
      "resseq": 188,
      "icode": "",
      "resname": "SER",
      "hetflag": " ",
      "sasa": 0.0,
      "atoms": [
        {
          "atom_index": 1443,
          "name": "N",
          "element": "N",
          "coord": [
            -2.0947000980377197,
            -2.99780011177063,
            -11.22700023651123
          ]
        },
        {
          "atom_index": 1444,
          "name": "CA",
          "element": "C",
          "coord": [
            -2.2318999767303467,
            -2.9714999198913574,
            -11.184000015258789
          ]
        },
        {
          "atom_index": 1445,
          "name": "C",
          "element": "C",
          "coord": [
            -2.2888998985290527,
            -2.8373000621795654,
            -11.230899810791016
          ]
        },
        {
          "atom_index": 1446,
          "name": "O",
          "element": "O",
          "coord": [
            -2.4056999683380127,
            -2.8071999549865723,
            -11.205599784851074
          ]
        },
        {
          "atom_index": 1447,
          "name": "CB",
          "element": "C",
          "coord": [
            -2.2414000034332275,
            -2.9809999465942383,
            -11.031200408935547
          ]
        },
        {
          "atom_index": 1448,
          "name": "OG",
          "element": "O",
          "coord": [
            -2.1528000831604004,
            -2.8889000415802,
            -10.968700408935547
          ]
        }
      ]
    },
    {
      "id": "H:189",
      "chain": "H",
      "resseq": 189,
      "icode": "",
      "resname": "LEU",
      "hetflag": " ",
      "sasa": 0.0,
      "atoms": [
        {
          "atom_index": 1449,
          "name": "N",
          "element": "N",
          "coord": [
            -2.2076001167297363,
            -2.7581000328063965,
            -11.299799919128418
          ]
        },
        {
          "atom_index": 1450,
          "name": "CA",
          "element": "C",
          "coord": [
            -2.2451999187469482,
            -2.620800018310547,
            -11.333700180053711
          ]
        },
        {
          "atom_index": 1451,
          "name": "C",
          "element": "C",
          "coord": [
            -2.3668999671936035,
            -2.605299949645996,
            -11.42490005493164
          ]
        },
        {
          "atom_index": 1452,
          "name": "O",
          "element": "O",
          "coord": [
            -2.437700033187866,
            -2.505199909210205,
            -11.417900085449219
          ]
        },
        {
          "atom_index": 1453,
          "name": "CB",
          "element": "C",
          "coord": [
            -2.125999927520752,
            -2.5450000762939453,
            -11.39210033416748
          ]
        },
        {
          "atom_index": 1454,
          "name": "CG",
          "element": "C",
          "coord": [
            -2.0246999263763428,
            -2.498300075531006,
            -11.2878999710083
          ]
        },
        {
          "atom_index": 1455,
          "name": "CD1",
          "element": "C",
          "coord": [
            -1.916100025177002,
            -2.414799928665161,
            -11.352999687194824
          ]
        },
        {
          "atom_index": 1456,
          "name": "CD2",
          "element": "C",
          "coord": [
            -2.0954999923706055,
            -2.4195001125335693,
            -11.177900314331055
          ]
        }
      ]
    },
    {
      "id": "H:190",
      "chain": "H",
      "resseq": 190,
      "icode": "",
      "resname": "GLY",
      "hetflag": " ",
      "sasa": 2.3530707359313965,
      "atoms": [
        {
          "atom_index": 1457,
          "name": "N",
          "element": "N",
          "coord": [
            -2.390899896621704,
            -2.7032999992370605,
            -11.511099815368652
          ]
        },
        {
          "atom_index": 1458,
          "name": "CA",
          "element": "C",
          "coord": [
            -2.503499984741211,
            -2.694499969482422,
            -11.601799964904785
          ]
        },
        {
          "atom_index": 1459,
          "name": "C",
          "element": "C",
          "coord": [
            -2.631500005722046,
            -2.749000072479248,
            -11.541799545288086
          ]
        },
        {
          "atom_index": 1460,
          "name": "O",
          "element": "O",
          "coord": [
            -2.740499973297119,
            -2.723299980163574,
            -11.592599868774414
          ]
        }
      ]
    },
    {
      "id": "H:191",
      "chain": "H",
      "resseq": 191,
      "icode": "",
      "resname": "THR",
      "hetflag": " ",
      "sasa": 6.45887565612793,
      "atoms": [
        {
          "atom_index": 1461,
          "name": "N",
          "element": "N",
          "coord": [
            -2.618299961090088,
            -2.823499917984009,
            -11.432499885559082
          ]
        },
        {
          "atom_index": 1462,
          "name": "CA",
          "element": "C",
          "coord": [
            -2.7302000522613525,
            -2.900700092315674,
            -11.378899574279785
          ]
        },
        {
          "atom_index": 1463,
          "name": "C",
          "element": "C",
          "coord": [
            -2.7760000228881836,
            -2.854300022125244,
            -11.240699768066406
          ]
        },
        {
          "atom_index": 1464,
          "name": "O",
          "element": "O",
          "coord": [
            -2.890500068664551,
            -2.8770999908447266,
            -11.201399803161621
          ]
        },
        {
          "atom_index": 1465,
          "name": "CB",
          "element": "C",
          "coord": [
            -2.694700002670288,
            -3.049999952316284,
            -11.372099876403809
          ]
        },
        {
          "atom_index": 1466,
          "name": "OG1",
          "element": "O",
          "coord": [
            -2.5710999965667725,
            -3.065999984741211,
            -11.301199913024902
          ]
        },
        {
          "atom_index": 1467,
          "name": "CG2",
          "element": "C",
          "coord": [
            -2.678999900817871,
            -3.107100009918213,
            -11.512499809265137
          ]
        }
      ]
    },
    {
      "id": "H:192",
      "chain": "H",
      "resseq": 192,
      "icode": "",
      "resname": "GLN",
      "hetflag": " ",
      "sasa": 1.1350748538970947,
      "atoms": [
        {
          "atom_index": 1468,
          "name": "N",
          "element": "N",
          "coord": [
            -2.686300039291382,
            -2.789900064468384,
            -11.167099952697754
          ]
        },
        {
          "atom_index": 1469,
          "name": "CA",
          "element": "C",
          "coord": [
            -2.7186999320983887,
            -2.7428998947143555,
            -11.032999992370605
          ]
        },
        {
          "atom_index": 1470,
          "name": "C",
          "element": "C",
          "coord": [
            -2.733799934387207,
            -2.5910000801086426,
            -11.026800155639648
          ]
        },
        {
          "atom_index": 1471,
          "name": "O",
          "element": "O",
          "coord": [
            -2.6466000080108643,
            -2.5165998935699463,
            -11.07229995727539
          ]
        },
        {
          "atom_index": 1472,
          "name": "CB",
          "element": "C",
          "coord": [
            -2.6126999855041504,
            -2.789400100708008,
            -10.933199882507324
          ]
        },
        {
          "atom_index": 1473,
          "name": "CG",
          "element": "C",
          "coord": [
            -2.6414999961853027,
            -2.7474000453948975,
            -10.790300369262695
          ]
        },
        {
          "atom_index": 1474,
          "name": "CD",
          "element": "C",
          "coord": [
            -2.767899990081787,
            -2.811000108718872,
            -10.736100196838379
          ]
        },
        {
          "atom_index": 1475,
          "name": "OE1",
          "element": "O",
          "coord": [
            -2.7973999977111816,
            -2.9270999431610107,
            -10.764800071716309
          ]
        },
        {
          "atom_index": 1476,
          "name": "NE2",
          "element": "N",
          "coord": [
            -2.8438000679016113,
            -2.735100030899048,
            -10.657999992370605
          ]
        }
      ]
    },
    {
      "id": "H:193",
      "chain": "H",
      "resseq": 193,
      "icode": "",
      "resname": "THR",
      "hetflag": " ",
      "sasa": 0.4098881483078003,
      "atoms": [
        {
          "atom_index": 1477,
          "name": "N",
          "element": "N",
          "coord": [
            -2.8454999923706055,
            -2.5459001064300537,
            -10.970499992370605
          ]
        },
        {
          "atom_index": 1478,
          "name": "CA",
          "element": "C",
          "coord": [
            -2.868499994277954,
            -2.4038000106811523,
            -10.947400093078613
          ]
        },
        {
          "atom_index": 1479,
          "name": "C",
          "element": "C",
          "coord": [
            -2.8036000728607178,
            -2.3622000217437744,
            -10.815600395202637
          ]
        },
        {
          "atom_index": 1480,
          "name": "O",
          "element": "O",
          "coord": [
            -2.8148999214172363,
            -2.433000087738037,
            -10.715299606323242
          ]
        },
        {
          "atom_index": 1481,
          "name": "CB",
          "element": "C",
          "coord": [
            -3.0195000171661377,
            -2.3715999126434326,
            -10.944700241088867
          ]
        },
        {
          "atom_index": 1482,
          "name": "OG1",
          "element": "O",
          "coord": [
            -3.0764000415802,
            -2.4010000228881836,
            -11.072699546813965
          ]
        },
        {
          "atom_index": 1483,
          "name": "CG2",
          "element": "C",
          "coord": [
            -3.0432000160217285,
            -2.2253000736236572,
            -10.913900375366211
          ]
        }
      ]
    },
    {
      "id": "H:194",
      "chain": "H",
      "resseq": 194,
      "icode": "",
      "resname": "TYR",
      "hetflag": " ",
      "sasa": 0.0,
      "atoms": [
        {
          "atom_index": 1484,
          "name": "N",
          "element": "N",
          "coord": [
            -2.7344000339508057,
            -2.248500108718872,
            -10.816800117492676
          ]
        },
        {
          "atom_index": 1485,
          "name": "CA",
          "element": "C",
          "coord": [
            -2.668100118637085,
            -2.196899890899658,
            -10.69729995727539
          ]
        },
        {
          "atom_index": 1486,
          "name": "C",
          "element": "C",
          "coord": [
            -2.719099998474121,
            -2.0580999851226807,
            -10.662199974060059
          ]
        },
        {
          "atom_index": 1487,
          "name": "O",
          "element": "O",
          "coord": [
            -2.7086000442504883,
            -1.9648000001907349,
            -10.741900444030762
          ]
        },
        {
          "atom_index": 1488,
          "name": "CB",
          "element": "C",
          "coord": [
            -2.5162999629974365,
            -2.192699909210205,
            -10.716899871826172
          ]
        },
        {
          "atom_index": 1489,
          "name": "CG",
          "element": "C",
          "coord": [
            -2.4537999629974365,
            -2.329699993133545,
            -10.728899955749512
          ]
        },
        {
          "atom_index": 1490,
          "name": "CD1",
          "element": "C",
          "coord": [
            -2.4084999561309814,
            -2.3773000240325928,
            -10.851699829101562
          ]
        },
        {
          "atom_index": 1491,
          "name": "CD2",
          "element": "C",
          "coord": [
            -2.441699981689453,
            -2.4121999740600586,
            -10.617799758911133
          ]
        },
        {
          "atom_index": 1492,
          "name": "CE1",
          "element": "C",
          "coord": [
            -2.3515000343322754,
            -2.5027999877929688,
            -10.862799644470215
          ]
        },
        {
          "atom_index": 1493,
          "name": "CE2",
          "element": "C",
          "coord": [
            -2.385200023651123,
            -2.5374999046325684,
            -10.627799987792969
          ]
        },
        {
          "atom_index": 1494,
          "name": "CZ",
          "element": "C",
          "coord": [
            -2.3401999473571777,
            -2.5824999809265137,
            -10.750499725341797
          ]
        },
        {
          "atom_index": 1495,
          "name": "OH",
          "element": "O",
          "coord": [
            -2.28410005569458,
            -2.7076001167297363,
            -10.760700225830078
          ]
        }
      ]
    },
    {
      "id": "H:195",
      "chain": "H",
      "resseq": 195,
      "icode": "",
      "resname": "ILE",
      "hetflag": " ",
      "sasa": 0.03226546198129654,
      "atoms": [
        {
          "atom_index": 1496,
          "name": "N",
          "element": "N",
          "coord": [
            -2.7750000953674316,
            -2.0448999404907227,
            -10.5423002243042
          ]
        },
        {
          "atom_index": 1497,
          "name": "CA",
          "element": "C",
          "coord": [
            -2.8259999752044678,
            -1.9172999858856201,
            -10.495200157165527
          ]
        },
        {
          "atom_index": 1498,
          "name": "C",
          "element": "C",
          "coord": [
            -2.7678000926971436,
            -1.8882999420166016,
            -10.358200073242188
          ]
        },
        {
          "atom_index": 1499,
          "name": "O",
          "element": "O",
          "coord": [
            -2.772700071334839,
            -1.972499966621399,
            -10.268500328063965
          ]
        },
        {
          "atom_index": 1500,
          "name": "CB",
          "element": "C",
          "coord": [
            -2.9797000885009766,
            -1.9179999828338623,
            -10.482500076293945
          ]
        },
        {
          "atom_index": 1501,
          "name": "CG1",
          "element": "C",
          "coord": [
            -3.0441999435424805,
            -1.9759999513626099,
            -10.607799530029297
          ]
        },
        {
          "atom_index": 1502,
          "name": "CG2",
          "element": "C",
          "coord": [
            -3.0318000316619873,
            -1.7776999473571777,
            -10.453800201416016
          ]
        },
        {
          "atom_index": 1503,
          "name": "CD1",
          "element": "C",
          "coord": [
            -3.1317999362945557,
            -2.0961999893188477,
            -10.579099655151367
          ]
        }
      ]
    },
    {
      "id": "H:196",
      "chain": "H",
      "resseq": 196,
      "icode": "",
      "resname": "CYS",
      "hetflag": " ",
      "sasa": 0.0,
      "atoms": [
        {
          "atom_index": 1504,
          "name": "N",
          "element": "N",
          "coord": [
            -2.7111001014709473,
            -1.7695000171661377,
            -10.341699600219727
          ]
        },
        {
          "atom_index": 1505,
          "name": "CA",
          "element": "C",
          "coord": [
            -2.6677000522613525,
            -1.7274999618530273,
            -10.209799766540527
          ]
        },
        {
          "atom_index": 1506,
          "name": "C",
          "element": "C",
          "coord": [
            -2.783099889755249,
            -1.6549999713897705,
            -10.14330005645752
          ]
        },
        {
          "atom_index": 1507,
          "name": "O",
          "element": "O",
          "coord": [
            -2.8531999588012695,
            -1.5765000581741333,
            -10.207300186157227
          ]
        },
        {
          "atom_index": 1508,
          "name": "CB",
          "element": "C",
          "coord": [
            -2.543299913406372,
            -1.6380000114440918,
            -10.21780014038086
          ]
        },
        {
          "atom_index": 1509,
          "name": "SG",
          "element": "S",
          "coord": [
            -2.5694000720977783,
            -1.4738999605178833,
            -10.291799545288086
          ]
        }
      ]
    },
    {
      "id": "H:197",
      "chain": "H",
      "resseq": 197,
      "icode": "",
      "resname": "ASN",
      "hetflag": " ",
      "sasa": 0.0,
      "atoms": [
        {
          "atom_index": 1510,
          "name": "N",
          "element": "N",
          "coord": [
            -2.8043999671936035,
            -1.6830999851226807,
            -10.015399932861328
          ]
        },
        {
          "atom_index": 1511,
          "name": "CA",
          "element": "C",
          "coord": [
            -2.90939998626709,
            -1.6167000532150269,
            -9.940899848937988
          ]
        },
        {
          "atom_index": 1512,
          "name": "C",
          "element": "C",
          "coord": [
            -2.846299886703491,
            -1.520400047302246,
            -9.842399597167969
          ]
        },
        {
          "atom_index": 1513,
          "name": "O",
          "element": "O",
          "coord": [
            -2.7757999897003174,
            -1.561900019645691,
            -9.750699996948242
          ]
        },
        {
          "atom_index": 1514,
          "name": "CB",
          "element": "C",
          "coord": [
            -2.9953999519348145,
            -1.719599962234497,
            -9.867899894714355
          ]
        },
        {
          "atom_index": 1515,
          "name": "CG",
          "element": "C",
          "coord": [
            -3.021199941635132,
            -1.842900037765503,
            -9.952199935913086
          ]
        },
        {
          "atom_index": 1516,
          "name": "OD1",
          "element": "O",
          "coord": [
            -2.9677000045776367,
            -1.950600028038025,
            -9.924799919128418
          ]
        },
        {
          "atom_index": 1517,
          "name": "ND2",
          "element": "N",
          "coord": [
            -3.1012001037597656,
            -1.8270000219345093,
            -10.05739974975586
          ]
        }
      ]
    },
    {
      "id": "H:198",
      "chain": "H",
      "resseq": 198,
      "icode": "",
      "resname": "VAL",
      "hetflag": " ",
      "sasa": 0.0,
      "atoms": [
        {
          "atom_index": 1518,
          "name": "N",
          "element": "N",
          "coord": [
            -2.870500087738037,
            -1.391800045967102,
            -9.863200187683105
          ]
        },
        {
          "atom_index": 1519,
          "name": "CA",
          "element": "C",
          "coord": [
            -2.8062000274658203,
            -1.2894999980926514,
            -9.782600402832031
          ]
        },
        {
          "atom_index": 1520,
          "name": "C",
          "element": "C",
          "coord": [
            -2.90939998626709,
            -1.2236000299453735,
            -9.692700386047363
          ]
        },
        {
          "atom_index": 1521,
          "name": "O",
          "element": "O",
          "coord": [
            -3.015399932861328,
            -1.1816999912261963,
            -9.73859977722168
          ]
        },
        {
          "atom_index": 1522,
          "name": "CB",
          "element": "C",
          "coord": [
            -2.7363998889923096,
            -1.1837999820709229,
            -9.870400428771973
          ]
        },
        {
          "atom_index": 1523,
          "name": "CG1",
          "element": "C",
          "coord": [
            -2.661799907684326,
            -1.0844000577926636,
            -9.784500122070312
          ]
        },
        {
          "atom_index": 1524,
          "name": "CG2",
          "element": "C",
          "coord": [
            -2.640500068664551,
            -1.2516000270843506,
            -9.965900421142578
          ]
        }
      ]
    },
    {
      "id": "H:199",
      "chain": "H",
      "resseq": 199,
      "icode": "",
      "resname": "ASN",
      "hetflag": " ",
      "sasa": 0.0,
      "atoms": [
        {
          "atom_index": 1525,
          "name": "N",
          "element": "N",
          "coord": [
            -2.8773999214172363,
            -1.2158000469207764,
            -9.564200401306152
          ]
        },
        {
          "atom_index": 1526,
          "name": "CA",
          "element": "C",
          "coord": [
            -2.9655001163482666,
            -1.15339994430542,
            -9.467300415039062
          ]
        },
        {
          "atom_index": 1527,
          "name": "C",
          "element": "C",
          "coord": [
            -2.890899896621704,
            -1.044800043106079,
            -9.391799926757812
          ]
        },
        {
          "atom_index": 1528,
          "name": "O",
          "element": "O",
          "coord": [
            -2.787400007247925,
            -1.0708999633789062,
            -9.330300331115723
          ]
        },
        {
          "atom_index": 1529,
          "name": "CB",
          "element": "C",
          "coord": [
            -3.0195999145507812,
            -1.2580000162124634,
            -9.369999885559082
          ]
        },
        {
          "atom_index": 1530,
          "name": "CG",
          "element": "C",
          "coord": [
            -3.1247000694274902,
            -1.20169997215271,
            -9.275799751281738
          ]
        },
        {
          "atom_index": 1531,
          "name": "OD1",
          "element": "O",
          "coord": [
            -3.177999973297119,
            -1.0924999713897705,
            -9.29740047454834
          ]
        },
        {
          "atom_index": 1532,
          "name": "ND2",
          "element": "N",
          "coord": [
            -3.1554999351501465,
            -1.2769999504089355,
            -9.170499801635742
          ]
        }
      ]
    },
    {
      "id": "H:200",
      "chain": "H",
      "resseq": 200,
      "icode": "",
      "resname": "HIS",
      "hetflag": " ",
      "sasa": 0.0,
      "atoms": [
        {
          "atom_index": 1533,
          "name": "N",
          "element": "N",
          "coord": [
            -2.942199945449829,
            -0.9225000143051147,
            -9.399900436401367
          ]
        },
        {
          "atom_index": 1534,
          "name": "CA",
          "element": "C",
          "coord": [
            -2.8910000324249268,
            -0.8116000294685364,
            -9.319899559020996
          ]
        },
        {
          "atom_index": 1535,
          "name": "C",
          "element": "C",
          "coord": [
            -3.005000114440918,
            -0.7598999738693237,
            -9.233099937438965
          ]
        },
        {
          "atom_index": 1536,
          "name": "O",
          "element": "O",
          "coord": [
            -3.0822999477386475,
            -0.6733999848365784,
            -9.27400016784668
          ]
        },
        {
          "atom_index": 1537,
          "name": "CB",
          "element": "C",
          "coord": [
            -2.83489990234375,
            -0.7003999948501587,
            -9.40880012512207
          ]
        },
        {
          "atom_index": 1538,
          "name": "CG",
          "element": "C",
          "coord": [
            -2.768399953842163,
            -0.5896999835968018,
            -9.332300186157227
          ]
        },
        {
          "atom_index": 1539,
          "name": "ND1",
          "element": "N",
          "coord": [
            -2.8076999187469482,
            -0.4580000042915344,
            -9.342900276184082
          ]
        },
        {
          "atom_index": 1540,
          "name": "CD2",
          "element": "C",
          "coord": [
            -2.6668999195098877,
            -0.5916000008583069,
            -9.242600440979004
          ]
        },
        {
          "atom_index": 1541,
          "name": "CE1",
          "element": "C",
          "coord": [
            -2.732599973678589,
            -0.3833000063896179,
            -9.263999938964844
          ]
        },
        {
          "atom_index": 1542,
          "name": "NE2",
          "element": "N",
          "coord": [
            -2.6466000080108643,
            -0.46209999918937683,
            -9.201399803161621
          ]
        }
      ]
    },
    {
      "id": "H:201",
      "chain": "H",
      "resseq": 201,
      "icode": "",
      "resname": "LYS",
      "hetflag": " ",
      "sasa": 0.15825936198234558,
      "atoms": [
        {
          "atom_index": 1543,
          "name": "N",
          "element": "N",
          "coord": [
            -3.015199899673462,
            -0.8158000111579895,
            -9.113100051879883
          ]
        },
        {
          "atom_index": 1544,
          "name": "CA",
          "element": "C",
          "coord": [
            -3.123699903488159,
            -0.7824000120162964,
            -9.020999908447266
          ]
        },
        {
          "atom_index": 1545,
          "name": "C",
          "element": "C",
          "coord": [
            -3.140399932861328,
            -0.6320000290870667,
            -8.990400314331055
          ]
        },
        {
          "atom_index": 1546,
          "name": "O",
          "element": "O",
          "coord": [
            -3.253700017929077,
            -0.583299994468689,
            -8.986100196838379
          ]
        },
        {
          "atom_index": 1547,
          "name": "CB",
          "element": "C",
          "coord": [
            -3.1117000579833984,
            -0.866100013256073,
            -8.8927001953125
          ]
        },
        {
          "atom_index": 1548,
          "name": "CG",
          "element": "C",
          "coord": [
            -3.085900068283081,
            -1.013800024986267,
            -8.92240047454834
          ]
        },
        {
          "atom_index": 1549,
          "name": "CD",
          "element": "C",
          "coord": [
            -3.1024999618530273,
            -1.1028000116348267,
            -8.800100326538086
          ]
        },
        {
          "atom_index": 1550,
          "name": "CE",
          "element": "C",
          "coord": [
            -3.073699951171875,
            -1.2486000061035156,
            -8.835399627685547
          ]
        },
        {
          "atom_index": 1551,
          "name": "NZ",
          "element": "N",
          "coord": [
            -3.1087000370025635,
            -1.3406000137329102,
            -8.723400115966797
          ]
        }
      ]
    },
    {
      "id": "H:202",
      "chain": "H",
      "resseq": 202,
      "icode": "",
      "resname": "PRO",
      "hetflag": " ",
      "sasa": 0.0,
      "atoms": [
        {
          "atom_index": 1552,
          "name": "N",
          "element": "N",
          "coord": [
            -3.0292999744415283,
            -0.5577999949455261,
            -8.970100402832031
          ]
        },
        {
          "atom_index": 1553,
          "name": "CA",
          "element": "C",
          "coord": [
            -3.0471999645233154,
            -0.4156000018119812,
            -8.93690013885498
          ]
        },
        {
          "atom_index": 1554,
          "name": "C",
          "element": "C",
          "coord": [
            -3.1261000633239746,
            -0.33320000767707825,
            -9.039400100708008
          ]
        },
        {
          "atom_index": 1555,
          "name": "O",
          "element": "O",
          "coord": [
            -3.1939001083374023,
            -0.2387000024318695,
            -8.99940013885498
          ]
        },
        {
          "atom_index": 1556,
          "name": "CB",
          "element": "C",
          "coord": [
            -2.903599977493286,
            -0.36480000615119934,
            -8.92650032043457
          ]
        },
        {
          "atom_index": 1557,
          "name": "CG",
          "element": "C",
          "coord": [
            -2.8271000385284424,
            -0.4828999936580658,
            -8.880999565124512
          ]
        },
        {
          "atom_index": 1558,
          "name": "CD",
          "element": "C",
          "coord": [
            -2.888400077819824,
            -0.5992000102996826,
            -8.952799797058105
          ]
        }
      ]
    },
    {
      "id": "H:203",
      "chain": "H",
      "resseq": 203,
      "icode": "",
      "resname": "SER",
      "hetflag": " ",
      "sasa": 0.6936569213867188,
      "atoms": [
        {
          "atom_index": 1559,
          "name": "N",
          "element": "N",
          "coord": [
            -3.1185998916625977,
            -0.3684000074863434,
            -9.1673002243042
          ]
        },
        {
          "atom_index": 1560,
          "name": "CA",
          "element": "C",
          "coord": [
            -3.1916000843048096,
            -0.2957000136375427,
            -9.270999908447266
          ]
        },
        {
          "atom_index": 1561,
          "name": "C",
          "element": "C",
          "coord": [
            -3.308500051498413,
            -0.37700000405311584,
            -9.324199676513672
          ]
        },
        {
          "atom_index": 1562,
          "name": "O",
          "element": "O",
          "coord": [
            -3.368499994277954,
            -0.34130001068115234,
            -9.42590045928955
          ]
        },
        {
          "atom_index": 1563,
          "name": "CB",
          "element": "C",
          "coord": [
            -3.099299907684326,
            -0.2632000148296356,
            -9.387900352478027
          ]
        },
        {
          "atom_index": 1564,
          "name": "OG",
          "element": "O",
          "coord": [
            -3.0576000213623047,
            -0.38199999928474426,
            -9.452699661254883
          ]
        }
      ]
    },
    {
      "id": "H:204",
      "chain": "H",
      "resseq": 204,
      "icode": "",
      "resname": "ASN",
      "hetflag": " ",
      "sasa": 5.549048900604248,
      "atoms": [
        {
          "atom_index": 1565,
          "name": "N",
          "element": "N",
          "coord": [
            -3.338399887084961,
            -0.487199991941452,
            -9.256199836730957
          ]
        },
        {
          "atom_index": 1566,
          "name": "CA",
          "element": "C",
          "coord": [
            -3.437299966812134,
            -0.583899974822998,
            -9.303000450134277
          ]
        },
        {
          "atom_index": 1567,
          "name": "C",
          "element": "C",
          "coord": [
            -3.4195001125335693,
            -0.6225000023841858,
            -9.449799537658691
          ]
        },
        {
          "atom_index": 1568,
          "name": "O",
          "element": "O",
          "coord": [
            -3.516900062561035,
            -0.6384999752044678,
            -9.523300170898438
          ]
        },
        {
          "atom_index": 1569,
          "name": "CB",
          "element": "C",
          "coord": [
            -3.5790998935699463,
            -0.5333999991416931,
            -9.277299880981445
          ]
        },
        {
          "atom_index": 1570,
          "name": "CG",
          "element": "C",
          "coord": [
            -3.661400079727173,
            -0.6316999793052673,
            -9.19729995727539
          ]
        },
        {
          "atom_index": 1571,
          "name": "OD1",
          "element": "O",
          "coord": [
            -3.660599946975708,
            -0.6290000081062317,
            -9.074299812316895
          ]
        },
        {
          "atom_index": 1572,
          "name": "ND2",
          "element": "N",
          "coord": [
            -3.7320001125335693,
            -0.720300018787384,
            -9.26669979095459
          ]
        }
      ]
    },
    {
      "id": "H:205",
      "chain": "H",
      "resseq": 205,
      "icode": "",
      "resname": "THR",
      "hetflag": " ",
      "sasa": 0.03152985870838165,
      "atoms": [
        {
          "atom_index": 1573,
          "name": "N",
          "element": "N",
          "coord": [
            -3.2941999435424805,
            -0.6366999745368958,
            -9.491700172424316
          ]
        },
        {
          "atom_index": 1574,
          "name": "CA",
          "element": "C",
          "coord": [
            -3.2623000144958496,
            -0.6748999953269958,
            -9.628299713134766
          ]
        },
        {
          "atom_index": 1575,
          "name": "C",
          "element": "C",
          "coord": [
            -3.2509000301361084,
            -0.8256999850273132,
            -9.639300346374512
          ]
        },
        {
          "atom_index": 1576,
          "name": "O",
          "element": "O",
          "coord": [
            -3.1749000549316406,
            -0.888700008392334,
            -9.565999984741211
          ]
        },
        {
          "atom_index": 1577,
          "name": "CB",
          "element": "C",
          "coord": [
            -3.1291000843048096,
            -0.6136999726295471,
            -9.674099922180176
          ]
        },
        {
          "atom_index": 1578,
          "name": "OG1",
          "element": "O",
          "coord": [
            -3.138700008392334,
            -0.4708999991416931,
            -9.67080020904541
          ]
        },
        {
          "atom_index": 1579,
          "name": "CG2",
          "element": "C",
          "coord": [
            -3.095400094985962,
            -0.6589000225067139,
            -9.815600395202637
          ]
        }
      ]
    },
    {
      "id": "H:206",
      "chain": "H",
      "resseq": 206,
      "icode": "",
      "resname": "LYS",
      "hetflag": " ",
      "sasa": 1.4211618900299072,
      "atoms": [
        {
          "atom_index": 1580,
          "name": "N",
          "element": "N",
          "coord": [
            -3.328399896621704,
            -0.8833000063896179,
            -9.729999542236328
          ]
        },
        {
          "atom_index": 1581,
          "name": "CA",
          "element": "C",
          "coord": [
            -3.3138999938964844,
            -1.0233999490737915,
            -9.764900207519531
          ]
        },
        {
          "atom_index": 1582,
          "name": "C",
          "element": "C",
          "coord": [
            -3.2973999977111816,
            -1.034600019454956,
            -9.91569995880127
          ]
        },
        {
          "atom_index": 1583,
          "name": "O",
          "element": "O",
          "coord": [
            -3.385999917984009,
            -0.9957000017166138,
            -9.991800308227539
          ]
        },
        {
          "atom_index": 1584,
          "name": "CB",
          "element": "C",
          "coord": [
            -3.4354000091552734,
            -1.1043000221252441,
            -9.719099998474121
          ]
        },
        {
          "atom_index": 1585,
          "name": "CG",
          "element": "C",
          "coord": [
            -3.413100004196167,
            -1.1849000453948975,
            -9.592000007629395
          ]
        },
        {
          "atom_index": 1586,
          "name": "CD",
          "element": "C",
          "coord": [
            -3.298799991607666,
            -1.2848999500274658,
            -9.607799530029297
          ]
        },
        {
          "atom_index": 1587,
          "name": "CE",
          "element": "C",
          "coord": [
            -3.321700096130371,
            -1.382099986076355,
            -9.723600387573242
          ]
        },
        {
          "atom_index": 1588,
          "name": "NZ",
          "element": "N",
          "coord": [
            -3.440500020980835,
            -1.4699000120162964,
            -9.703499794006348
          ]
        }
      ]
    },
    {
      "id": "H:207",
      "chain": "H",
      "resseq": 207,
      "icode": "",
      "resname": "VAL",
      "hetflag": " ",
      "sasa": 0.0,
      "atoms": [
        {
          "atom_index": 1589,
          "name": "N",
          "element": "N",
          "coord": [
            -3.1828999519348145,
            -1.0860999822616577,
            -9.958600044250488
          ]
        },
        {
          "atom_index": 1590,
          "name": "CA",
          "element": "C",
          "coord": [
            -3.1552999019622803,
            -1.100100040435791,
            -10.100500106811523
          ]
        },
        {
          "atom_index": 1591,
          "name": "C",
          "element": "C",
          "coord": [
            -3.1194000244140625,
            -1.24399995803833,
            -10.133899688720703
          ]
        },
        {
          "atom_index": 1592,
          "name": "O",
          "element": "O",
          "coord": [
            -3.039400100708008,
            -1.3071999549865723,
            -10.064499855041504
          ]
        },
        {
          "atom_index": 1593,
          "name": "CB",
          "element": "C",
          "coord": [
            -3.0404000282287598,
            -1.0074000358581543,
            -10.145700454711914
          ]
        },
        {
          "atom_index": 1594,
          "name": "CG1",
          "element": "C",
          "coord": [
            -3.00570011138916,
            -1.0331000089645386,
            -10.291199684143066
          ]
        },
        {
          "atom_index": 1595,
          "name": "CG2",
          "element": "C",
          "coord": [
            -3.0778000354766846,
            -0.8615999817848206,
            -10.124699592590332
          ]
        }
      ]
    },
    {
      "id": "H:208",
      "chain": "H",
      "resseq": 208,
      "icode": "",
      "resname": "ASP",
      "hetflag": " ",
      "sasa": 1.5134332180023193,
      "atoms": [
        {
          "atom_index": 1596,
          "name": "N",
          "element": "N",
          "coord": [
            -3.18149995803833,
            -1.295699954032898,
            -10.239299774169922
          ]
        },
        {
          "atom_index": 1597,
          "name": "CA",
          "element": "C",
          "coord": [
            -3.1456000804901123,
            -1.4246000051498413,
            -10.295000076293945
          ]
        },
        {
          "atom_index": 1598,
          "name": "C",
          "element": "C",
          "coord": [
            -3.089600086212158,
            -1.3961999416351318,
            -10.43239974975586
          ]
        },
        {
          "atom_index": 1599,
          "name": "O",
          "element": "O",
          "coord": [
            -3.162100076675415,
            -1.3530000448226929,
            -10.522000312805176
          ]
        },
        {
          "atom_index": 1600,
          "name": "CB",
          "element": "C",
          "coord": [
            -3.2681000232696533,
            -1.5149999856948853,
            -10.309200286865234
          ]
        },
        {
          "atom_index": 1601,
          "name": "CG",
          "element": "C",
          "coord": [
            -3.330899953842163,
            -1.5503000020980835,
            -10.176300048828125
          ]
        },
        {
          "atom_index": 1602,
          "name": "OD1",
          "element": "O",
          "coord": [
            -3.2572999000549316,
            -1.5614999532699585,
            -10.076299667358398
          ]
        },
        {
          "atom_index": 1603,
          "name": "OD2",
          "element": "O",
          "coord": [
            -3.454699993133545,
            -1.5674999952316284,
            -10.172499656677246
          ]
        }
      ]
    },
    {
      "id": "H:209",
      "chain": "H",
      "resseq": 209,
      "icode": "",
      "resname": "LYS",
      "hetflag": " ",
      "sasa": 0.34817060828208923,
      "atoms": [
        {
          "atom_index": 1604,
          "name": "N",
          "element": "N",
          "coord": [
            -2.960599899291992,
            -1.4190000295639038,
            -10.449799537658691
          ]
        },
        {
          "atom_index": 1605,
          "name": "CA",
          "element": "C",
          "coord": [
            -2.901099920272827,
            -1.3969999551773071,
            -10.580599784851074
          ]
        },
        {
          "atom_index": 1606,
          "name": "C",
          "element": "C",
          "coord": [
            -2.8534998893737793,
            -1.5271999835968018,
            -10.643199920654297
          ]
        },
        {
          "atom_index": 1607,
          "name": "O",
          "element": "O",
          "coord": [
            -2.7711000442504883,
            -1.5988999605178833,
            -10.586199760437012
          ]
        },
        {
          "atom_index": 1608,
          "name": "CB",
          "element": "C",
          "coord": [
            -2.787100076675415,
            -1.295699954032898,
            -10.572199821472168
          ]
        },
        {
          "atom_index": 1609,
          "name": "CG",
          "element": "C",
          "coord": [
            -2.7262001037597656,
            -1.2651000022888184,
            -10.708600044250488
          ]
        },
        {
          "atom_index": 1610,
          "name": "CD",
          "element": "C",
          "coord": [
            -2.744800090789795,
            -1.118899941444397,
            -10.746999740600586
          ]
        },
        {
          "atom_index": 1611,
          "name": "CE",
          "element": "C",
          "coord": [
            -2.8907999992370605,
            -1.076799988746643,
            -10.743200302124023
          ]
        },
        {
          "atom_index": 1612,
          "name": "NZ",
          "element": "N",
          "coord": [
            -2.9089999198913574,
            -0.9369999766349792,
            -10.791399955749512
          ]
        }
      ]
    },
    {
      "id": "H:210",
      "chain": "H",
      "resseq": 210,
      "icode": "",
      "resname": "ARG",
      "hetflag": " ",
      "sasa": 3.8931803703308105,
      "atoms": [
        {
          "atom_index": 1613,
          "name": "N",
          "element": "N",
          "coord": [
            -2.9075000286102295,
            -1.5598000288009644,
            -10.760100364685059
          ]
        },
        {
          "atom_index": 1614,
          "name": "CA",
          "element": "C",
          "coord": [
            -2.861999988555908,
            -1.6785999536514282,
            -10.829400062561035
          ]
        },
        {
          "atom_index": 1615,
          "name": "C",
          "element": "C",
          "coord": [
            -2.7318999767303467,
            -1.6460000276565552,
            -10.899999618530273
          ]
        },
        {
          "atom_index": 1616,
          "name": "O",
          "element": "O",
          "coord": [
            -2.7183001041412354,
            -1.5403000116348267,
            -10.961299896240234
          ]
        },
        {
          "atom_index": 1617,
          "name": "CB",
          "element": "C",
          "coord": [
            -2.96560001373291,
            -1.7285000085830688,
            -10.92959976196289
          ]
        },
        {
          "atom_index": 1618,
          "name": "CG",
          "element": "C",
          "coord": [
            -2.948499917984009,
            -1.876099944114685,
            -10.962599754333496
          ]
        },
        {
          "atom_index": 1619,
          "name": "CD",
          "element": "C",
          "coord": [
            -2.9363999366760254,
            -1.9007999897003174,
            -11.111700057983398
          ]
        },
        {
          "atom_index": 1620,
          "name": "NE",
          "element": "N",
          "coord": [
            -3.0594000816345215,
            -1.955199956893921,
            -11.168800354003906
          ]
        },
        {
          "atom_index": 1621,
          "name": "CZ",
          "element": "C",
          "coord": [
            -3.1572000980377197,
            -1.8811999559402466,
            -11.219900131225586
          ]
        },
        {
          "atom_index": 1622,
          "name": "NH1",
          "element": "N",
          "coord": [
            -3.1466000080108643,
            -1.7489999532699585,
            -11.221199989318848
          ]
        },
        {
          "atom_index": 1623,
          "name": "NH2",
          "element": "N",
          "coord": [
            -3.265700101852417,
            -1.9393999576568604,
            -11.269700050354004
          ]
        }
      ]
    },
    {
      "id": "H:211",
      "chain": "H",
      "resseq": 211,
      "icode": "",
      "resname": "VAL",
      "hetflag": " ",
      "sasa": 0.0,
      "atoms": [
        {
          "atom_index": 1624,
          "name": "N",
          "element": "N",
          "coord": [
            -2.6357998847961426,
            -1.736899971961975,
            -10.889699935913086
          ]
        },
        {
          "atom_index": 1625,
          "name": "CA",
          "element": "C",
          "coord": [
            -2.5064001083374023,
            -1.7170000076293945,
            -10.952199935913086
          ]
        },
        {
          "atom_index": 1626,
          "name": "C",
          "element": "C",
          "coord": [
            -2.4951000213623047,
            -1.8087999820709229,
            -11.0733003616333
          ]
        },
        {
          "atom_index": 1627,
          "name": "O",
          "element": "O",
          "coord": [
            -2.4876999855041504,
            -1.9305000305175781,
            -11.05840015411377
          ]
        },
        {
          "atom_index": 1628,
          "name": "CB",
          "element": "C",
          "coord": [
            -2.3926000595092773,
            -1.746500015258789,
            -10.853799819946289
          ]
        },
        {
          "atom_index": 1629,
          "name": "CG1",
          "element": "C",
          "coord": [
            -2.259399890899658,
            -1.7039999961853027,
            -10.913700103759766
          ]
        },
        {
          "atom_index": 1630,
          "name": "CG2",
          "element": "C",
          "coord": [
            -2.4173998832702637,
            -1.674299955368042,
            -10.721699714660645
          ]
        }
      ]
    },
    {
      "id": "H:212",
      "chain": "H",
      "resseq": 212,
      "icode": "",
      "resname": "GLU",
      "hetflag": " ",
      "sasa": 1.7972019910812378,
      "atoms": [
        {
          "atom_index": 1631,
          "name": "N",
          "element": "N",
          "coord": [
            -2.4948999881744385,
            -1.7496000528335571,
            -11.192700386047363
          ]
        },
        {
          "atom_index": 1632,
          "name": "CA",
          "element": "C",
          "coord": [
            -2.49180006980896,
            -1.825700044631958,
            -11.317899703979492
          ]
        },
        {
          "atom_index": 1633,
          "name": "C",
          "element": "C",
          "coord": [
            -2.3531999588012695,
            -1.8219000101089478,
            -11.38070011138916
          ]
        },
        {
          "atom_index": 1634,
          "name": "O",
          "element": "O",
          "coord": [
            -2.2839999198913574,
            -1.720900058746338,
            -11.371500015258789
          ]
        },
        {
          "atom_index": 1635,
          "name": "CB",
          "element": "C",
          "coord": [
            -2.592600107192993,
            -1.7691999673843384,
            -11.418299674987793
          ]
        },
        {
          "atom_index": 1636,
          "name": "CG",
          "element": "C",
          "coord": [
            -2.737499952316284,
            -1.778499960899353,
            -11.375900268554688
          ]
        },
        {
          "atom_index": 1637,
          "name": "CD",
          "element": "C",
          "coord": [
            -2.8327999114990234,
            -1.745300054550171,
            -11.48900032043457
          ]
        },
        {
          "atom_index": 1638,
          "name": "OE1",
          "element": "O",
          "coord": [
            -2.8059000968933105,
            -1.7867000102996826,
            -11.603799819946289
          ]
        },
        {
          "atom_index": 1639,
          "name": "OE2",
          "element": "O",
          "coord": [
            -2.9344000816345215,
            -1.6771999597549438,
            -11.463199615478516
          ]
        }
      ]
    },
    {
      "id": "H:213",
      "chain": "H",
      "resseq": 213,
      "icode": "",
      "resname": "PRO",
      "hetflag": " ",
      "sasa": 0.2529744803905487,
      "atoms": [
        {
          "atom_index": 1640,
          "name": "N",
          "element": "N",
          "coord": [
            -2.3131000995635986,
            -1.9319000244140625,
            -11.446499824523926
          ]
        },
        {
          "atom_index": 1641,
          "name": "CA",
          "element": "C",
          "coord": [
            -2.183300018310547,
            -1.9419000148773193,
            -11.514900207519531
          ]
        },
        {
          "atom_index": 1642,
          "name": "C",
          "element": "C",
          "coord": [
            -2.1594998836517334,
            -1.8321000337600708,
            -11.619099617004395
          ]
        },
        {
          "atom_index": 1643,
          "name": "O",
          "element": "O",
          "coord": [
            -2.2535998821258545,
            -1.7914999723434448,
            -11.687199592590332
          ]
        },
        {
          "atom_index": 1644,
          "name": "CB",
          "element": "C",
          "coord": [
            -2.190999984741211,
            -2.0785999298095703,
            -11.583200454711914
          ]
        },
        {
          "atom_index": 1645,
          "name": "CG",
          "element": "C",
          "coord": [
            -2.282900094985962,
            -2.1579999923706055,
            -11.496500015258789
          ]
        },
        {
          "atom_index": 1646,
          "name": "CD",
          "element": "C",
          "coord": [
            -2.3861000537872314,
            -2.0601000785827637,
            -11.447799682617188
          ]
        }
      ]
    },
    {
      "id": "L:1",
      "chain": "L",
      "resseq": 1,
      "icode": "",
      "resname": "SER",
      "hetflag": " ",
      "sasa": 2.0257198810577393,
      "atoms": [
        {
          "atom_index": 1647,
          "name": "N",
          "element": "N",
          "coord": [
            -0.840499997138977,
            -0.012900000438094139,
            -5.838500022888184
          ]
        },
        {
          "atom_index": 1648,
          "name": "CA",
          "element": "C",
          "coord": [
            -0.8986999988555908,
            -0.1459999978542328,
            -5.850500106811523
          ]
        },
        {
          "atom_index": 1649,
          "name": "C",
          "element": "C",
          "coord": [
            -0.7888000011444092,
            -0.2508000135421753,
            -5.849599838256836
          ]
        },
        {
          "atom_index": 1650,
          "name": "O",
          "element": "O",
          "coord": [
            -0.6761999726295471,
            -0.22269999980926514,
            -5.889200210571289
          ]
        },
        {
          "atom_index": 1651,
          "name": "CB",
          "element": "C",
          "coord": [
            -0.9769999980926514,
            -0.15780000388622284,
            -5.980999946594238
          ]
        },
        {
          "atom_index": 1652,
          "name": "OG",
          "element": "O",
          "coord": [
            -1.0827000141143799,
            -0.06390000134706497,
            -5.986400127410889
          ]
        }
      ]
    },
    {
      "id": "L:2",
      "chain": "L",
      "resseq": 2,
      "icode": "",
      "resname": "TYR",
      "hetflag": " ",
      "sasa": 0.0,
      "atoms": [
        {
          "atom_index": 1653,
          "name": "N",
          "element": "N",
          "coord": [
            -0.8233000040054321,
            -0.3714999854564667,
            -5.807400226593018
          ]
        },
        {
          "atom_index": 1654,
          "name": "CA",
          "element": "C",
          "coord": [
            -0.7289000153541565,
            -0.482699990272522,
            -5.809999942779541
          ]
        },
        {
          "atom_index": 1655,
          "name": "C",
          "element": "C",
          "coord": [
            -0.6854000091552734,
            -0.5156999826431274,
            -5.95359992980957
          ]
        },
        {
          "atom_index": 1656,
          "name": "O",
          "element": "O",
          "coord": [
            -0.7674999833106995,
            -0.516700029373169,
            -6.045400142669678
          ]
        },
        {
          "atom_index": 1657,
          "name": "CB",
          "element": "C",
          "coord": [
            -0.7900999784469604,
            -0.6037999987602234,
            -5.741600036621094
          ]
        },
        {
          "atom_index": 1658,
          "name": "CG",
          "element": "C",
          "coord": [
            -0.6909000277519226,
            -0.7124999761581421,
            -5.712399959564209
          ]
        },
        {
          "atom_index": 1659,
          "name": "CD1",
          "element": "C",
          "coord": [
            -0.6010000109672546,
            -0.6998000144958496,
            -5.607600212097168
          ]
        },
        {
          "atom_index": 1660,
          "name": "CD2",
          "element": "C",
          "coord": [
            -0.6876999735832214,
            -0.8285999894142151,
            -5.7881999015808105
          ]
        },
        {
          "atom_index": 1661,
          "name": "CE1",
          "element": "C",
          "coord": [
            -0.510200023651123,
            -0.7989000082015991,
            -5.580100059509277
          ]
        },
        {
          "atom_index": 1662,
          "name": "CE2",
          "element": "C",
          "coord": [
            -0.5971999764442444,
            -0.9283000230789185,
            -5.761600017547607
          ]
        },
        {
          "atom_index": 1663,
          "name": "CZ",
          "element": "C",
          "coord": [
            -0.508899986743927,
            -0.913100004196167,
            -5.656899929046631
          ]
        },
        {
          "atom_index": 1664,
          "name": "OH",
          "element": "O",
          "coord": [
            -0.4196000099182129,
            -1.0125999450683594,
            -5.629000186920166
          ]
        }
      ]
    },
    {
      "id": "L:3",
      "chain": "L",
      "resseq": 3,
      "icode": "",
      "resname": "VAL",
      "hetflag": " ",
      "sasa": 1.1292911767959595,
      "atoms": [
        {
          "atom_index": 1665,
          "name": "N",
          "element": "N",
          "coord": [
            -0.5564000010490417,
            -0.5419999957084656,
            -5.9721999168396
          ]
        },
        {
          "atom_index": 1666,
          "name": "CA",
          "element": "C",
          "coord": [
            -0.49869999289512634,
            -0.5676000118255615,
            -6.104100227355957
          ]
        },
        {
          "atom_index": 1667,
          "name": "C",
          "element": "C",
          "coord": [
            -0.4489000141620636,
            -0.7121000289916992,
            -6.121300220489502
          ]
        },
        {
          "atom_index": 1668,
          "name": "O",
          "element": "O",
          "coord": [
            -0.3749000132083893,
            -0.7638000249862671,
            -6.036799907684326
          ]
        },
        {
          "atom_index": 1669,
          "name": "CB",
          "element": "C",
          "coord": [
            -0.38190001249313354,
            -0.47189998626708984,
            -6.13129997253418
          ]
        },
        {
          "atom_index": 1670,
          "name": "CG1",
          "element": "C",
          "coord": [
            -0.31790000200271606,
            -0.5023000240325928,
            -6.266300201416016
          ]
        },
        {
          "atom_index": 1671,
          "name": "CG2",
          "element": "C",
          "coord": [
            -0.4307999908924103,
            -0.3280999958515167,
            -6.126200199127197
          ]
        }
      ]
    },
    {
      "id": "L:4",
      "chain": "L",
      "resseq": 4,
      "icode": "",
      "resname": "LEU",
      "hetflag": " ",
      "sasa": 0.0,
      "atoms": [
        {
          "atom_index": 1672,
          "name": "N",
          "element": "N",
          "coord": [
            -0.4909999966621399,
            -0.776199996471405,
            -6.229899883270264
          ]
        },
        {
          "atom_index": 1673,
          "name": "CA",
          "element": "C",
          "coord": [
            -0.44279998540878296,
            -0.9093999862670898,
            -6.2677998542785645
          ]
        },
        {
          "atom_index": 1674,
          "name": "C",
          "element": "C",
          "coord": [
            -0.35580000281333923,
            -0.8968999981880188,
            -6.390399932861328
          ]
        },
        {
          "atom_index": 1675,
          "name": "O",
          "element": "O",
          "coord": [
            -0.39640000462532043,
            -0.836899995803833,
            -6.491300106048584
          ]
        },
        {
          "atom_index": 1676,
          "name": "CB",
          "element": "C",
          "coord": [
            -0.5598999857902527,
            -1.0032999515533447,
            -6.299499988555908
          ]
        },
        {
          "atom_index": 1677,
          "name": "CG",
          "element": "C",
          "coord": [
            -0.6535000205039978,
            -1.0398999452590942,
            -6.184899806976318
          ]
        },
        {
          "atom_index": 1678,
          "name": "CD1",
          "element": "C",
          "coord": [
            -0.7675999999046326,
            -1.128999948501587,
            -6.236800193786621
          ]
        },
        {
          "atom_index": 1679,
          "name": "CD2",
          "element": "C",
          "coord": [
            -0.5745000243186951,
            -1.111199975013733,
            -6.075399875640869
          ]
        }
      ]
    },
    {
      "id": "L:5",
      "chain": "L",
      "resseq": 5,
      "icode": "",
      "resname": "THR",
      "hetflag": " ",
      "sasa": 1.1608210802078247,
      "atoms": [
        {
          "atom_index": 1680,
          "name": "N",
          "element": "N",
          "coord": [
            -0.23520000278949738,
            -0.9524000287055969,
            -6.383299827575684
          ]
        },
        {
          "atom_index": 1681,
          "name": "CA",
          "element": "C",
          "coord": [
            -0.1388999968767166,
            -0.9416999816894531,
            -6.491499900817871
          ]
        },
        {
          "atom_index": 1682,
          "name": "C",
          "element": "C",
          "coord": [
            -0.11050000041723251,
            -1.0770000219345093,
            -6.55620002746582
          ]
        },
        {
          "atom_index": 1683,
          "name": "O",
          "element": "O",
          "coord": [
            -0.05950000137090683,
            -1.1690000295639038,
            -6.492099761962891
          ]
        },
        {
          "atom_index": 1684,
          "name": "CB",
          "element": "C",
          "coord": [
            -0.008200000040233135,
            -0.8826000094413757,
            -6.438399791717529
          ]
        },
        {
          "atom_index": 1685,
          "name": "OG1",
          "element": "O",
          "coord": [
            -0.03460000082850456,
            -0.7508000135421753,
            -6.388599872589111
          ]
        },
        {
          "atom_index": 1686,
          "name": "CG2",
          "element": "C",
          "coord": [
            0.09839999675750732,
            -0.8772000074386597,
            -6.548399925231934
          ]
        }
      ]
    },
    {
      "id": "L:6",
      "chain": "L",
      "resseq": 6,
      "icode": "",
      "resname": "GLN",
      "hetflag": " ",
      "sasa": 0.0,
      "atoms": [
        {
          "atom_index": 1687,
          "name": "N",
          "element": "N",
          "coord": [
            -0.14409999549388885,
            -1.0882999897003174,
            -6.6844000816345215
          ]
        },
        {
          "atom_index": 1688,
          "name": "CA",
          "element": "C",
          "coord": [
            -0.11150000244379044,
            -1.207800030708313,
            -6.76200008392334
          ]
        },
        {
          "atom_index": 1689,
          "name": "C",
          "element": "C",
          "coord": [
            -0.017899999395012856,
            -1.1723999977111816,
            -6.874899864196777
          ]
        },
        {
          "atom_index": 1690,
          "name": "O",
          "element": "O",
          "coord": [
            -0.028200000524520874,
            -1.0634000301361084,
            -6.93120002746582
          ]
        },
        {
          "atom_index": 1691,
          "name": "CB",
          "element": "C",
          "coord": [
            -0.23569999635219574,
            -1.263700008392334,
            -6.82919979095459
          ]
        },
        {
          "atom_index": 1692,
          "name": "CG",
          "element": "C",
          "coord": [
            -0.34360000491142273,
            -1.309999942779541,
            -6.7378997802734375
          ]
        },
        {
          "atom_index": 1693,
          "name": "CD",
          "element": "C",
          "coord": [
            -0.4596000015735626,
            -1.3666000366210938,
            -6.816400051116943
          ]
        },
        {
          "atom_index": 1694,
          "name": "OE1",
          "element": "O",
          "coord": [
            -0.5683000087738037,
            -1.3091000318527222,
            -6.818999767303467
          ]
        },
        {
          "atom_index": 1695,
          "name": "NE2",
          "element": "N",
          "coord": [
            -0.43779999017715454,
            -1.4808000326156616,
            -6.880099773406982
          ]
        }
      ]
    },
    {
      "id": "L:7",
      "chain": "L",
      "resseq": 7,
      "icode": "",
      "resname": "PRO",
      "hetflag": " ",
      "sasa": 0.5162473917007446,
      "atoms": [
        {
          "atom_index": 1696,
          "name": "N",
          "element": "N",
          "coord": [
            0.06939999759197235,
            -1.2657999992370605,
            -6.913099765777588
          ]
        },
        {
          "atom_index": 1697,
          "name": "CA",
          "element": "C",
          "coord": [
            0.15150000154972076,
            -1.239799976348877,
            -7.031899929046631
          ]
        },
        {
          "atom_index": 1698,
          "name": "C",
          "element": "C",
          "coord": [
            0.06369999796152115,
            -1.243299961090088,
            -7.156199932098389
          ]
        },
        {
          "atom_index": 1699,
          "name": "O",
          "element": "O",
          "coord": [
            -0.02979999966919422,
            -1.3228000402450562,
            -7.163400173187256
          ]
        },
        {
          "atom_index": 1700,
          "name": "CB",
          "element": "C",
          "coord": [
            0.24879999458789825,
            -1.357800006866455,
            -7.03249979019165
          ]
        },
        {
          "atom_index": 1701,
          "name": "CG",
          "element": "C",
          "coord": [
            0.17350000143051147,
            -1.4673999547958374,
            -6.963799953460693
          ]
        },
        {
          "atom_index": 1702,
          "name": "CD",
          "element": "C",
          "coord": [
            0.09619999676942825,
            -1.3980000019073486,
            -6.854599952697754
          ]
        }
      ]
    },
    {
      "id": "L:8",
      "chain": "L",
      "resseq": 8,
      "icode": "",
      "resname": "PRO",
      "hetflag": " ",
      "sasa": 2.710298776626587,
      "atoms": [
        {
          "atom_index": 1703,
          "name": "N",
          "element": "N",
          "coord": [
            0.09139999747276306,
            -1.1555999517440796,
            -7.253600120544434
          ]
        },
        {
          "atom_index": 1704,
          "name": "CA",
          "element": "C",
          "coord": [
            0.004999999888241291,
            -1.1516000032424927,
            -7.371699810028076
          ]
        },
        {
          "atom_index": 1705,
          "name": "C",
          "element": "C",
          "coord": [
            0.010499999858438969,
            -1.2826000452041626,
            -7.450300216674805
          ]
        },
        {
          "atom_index": 1706,
          "name": "O",
          "element": "O",
          "coord": [
            -0.08780000358819962,
            -1.3172999620437622,
            -7.51609992980957
          ]
        },
        {
          "atom_index": 1707,
          "name": "CB",
          "element": "C",
          "coord": [
            0.06520000100135803,
            -1.0374000072479248,
            -7.454899787902832
          ]
        },
        {
          "atom_index": 1708,
          "name": "CG",
          "element": "C",
          "coord": [
            0.13429999351501465,
            -0.9510999917984009,
            -7.354700088500977
          ]
        },
        {
          "atom_index": 1709,
          "name": "CD",
          "element": "C",
          "coord": [
            0.18870000541210175,
            -1.0455000400543213,
            -7.251500129699707
          ]
        }
      ]
    },
    {
      "id": "L:9",
      "chain": "L",
      "resseq": 9,
      "icode": "",
      "resname": "SER",
      "hetflag": " ",
      "sasa": 0.4788327217102051,
      "atoms": [
        {
          "atom_index": 1710,
          "name": "N",
          "element": "N",
          "coord": [
            0.12319999933242798,
            -1.3529000282287598,
            -7.4446001052856445
          ]
        },
        {
          "atom_index": 1711,
          "name": "CA",
          "element": "C",
          "coord": [
            0.14259999990463257,
            -1.471500039100647,
            -7.526899814605713
          ]
        },
        {
          "atom_index": 1712,
          "name": "C",
          "element": "C",
          "coord": [
            0.22349999845027924,
            -1.5815999507904053,
            -7.458700180053711
          ]
        },
        {
          "atom_index": 1713,
          "name": "O",
          "element": "O",
          "coord": [
            0.31619998812675476,
            -1.5534000396728516,
            -7.382800102233887
          ]
        },
        {
          "atom_index": 1714,
          "name": "CB",
          "element": "C",
          "coord": [
            0.21080000698566437,
            -1.4318000078201294,
            -7.659200191497803
          ]
        },
        {
          "atom_index": 1715,
          "name": "OG",
          "element": "O",
          "coord": [
            0.2538999915122986,
            -1.5467000007629395,
            -7.729100227355957
          ]
        }
      ]
    },
    {
      "id": "L:11",
      "chain": "L",
      "resseq": 11,
      "icode": "",
      "resname": "VAL",
      "hetflag": " ",
      "sasa": 0.0,
      "atoms": [
        {
          "atom_index": 1716,
          "name": "N",
          "element": "N",
          "coord": [
            0.18619999289512634,
            -1.707200050354004,
            -7.484499931335449
          ]
        },
        {
          "atom_index": 1717,
          "name": "CA",
          "element": "C",
          "coord": [
            0.26269999146461487,
            -1.8246999979019165,
            -7.441800117492676
          ]
        },
        {
          "atom_index": 1718,
          "name": "C",
          "element": "C",
          "coord": [
            0.2678000032901764,
            -1.9251999855041504,
            -7.55679988861084
          ]
        },
        {
          "atom_index": 1719,
          "name": "O",
          "element": "O",
          "coord": [
            0.16680000722408295,
            -1.9474999904632568,
            -7.6244001388549805
          ]
        },
        {
          "atom_index": 1720,
          "name": "CB",
          "element": "C",
          "coord": [
            0.19949999451637268,
            -1.8905999660491943,
            -7.316100120544434
          ]
        },
        {
          "atom_index": 1721,
          "name": "CG1",
          "element": "C",
          "coord": [
            0.2644999921321869,
            -2.026700019836426,
            -7.285299777984619
          ]
        },
        {
          "atom_index": 1722,
          "name": "CG2",
          "element": "C",
          "coord": [
            0.21330000460147858,
            -1.7970999479293823,
            -7.197700023651123
          ]
        }
      ]
    },
    {
      "id": "L:12",
      "chain": "L",
      "resseq": 12,
      "icode": "",
      "resname": "SER",
      "hetflag": " ",
      "sasa": 0.6034809350967407,
      "atoms": [
        {
          "atom_index": 1723,
          "name": "N",
          "element": "N",
          "coord": [
            0.38589999079704285,
            -1.9823999404907227,
            -7.582099914550781
          ]
        },
        {
          "atom_index": 1724,
          "name": "CA",
          "element": "C",
          "coord": [
            0.4011000096797943,
            -2.0843000411987305,
            -7.684800148010254
          ]
        },
        {
          "atom_index": 1725,
          "name": "C",
          "element": "C",
          "coord": [
            0.4447000026702881,
            -2.214600086212158,
            -7.621300220489502
          ]
        },
        {
          "atom_index": 1726,
          "name": "O",
          "element": "O",
          "coord": [
            0.5188999772071838,
            -2.214200019836426,
            -7.523200035095215
          ]
        },
        {
          "atom_index": 1727,
          "name": "CB",
          "element": "C",
          "coord": [
            0.5059999823570251,
            -2.04259991645813,
            -7.7891998291015625
          ]
        },
        {
          "atom_index": 1728,
          "name": "OG",
          "element": "O",
          "coord": [
            0.4618000090122223,
            -1.9326000213623047,
            -7.8653998374938965
          ]
        }
      ]
    },
    {
      "id": "L:13",
      "chain": "L",
      "resseq": 13,
      "icode": "",
      "resname": "VAL",
      "hetflag": " ",
      "sasa": 0.0,
      "atoms": [
        {
          "atom_index": 1729,
          "name": "N",
          "element": "N",
          "coord": [
            0.400299996137619,
            -2.3259999752044678,
            -7.678599834442139
          ]
        },
        {
          "atom_index": 1730,
          "name": "CA",
          "element": "C",
          "coord": [
            0.4307999908924103,
            -2.4577999114990234,
            -7.6234002113342285
          ]
        },
        {
          "atom_index": 1731,
          "name": "C",
          "element": "C",
          "coord": [
            0.4296000003814697,
            -2.5625,
            -7.735300064086914
          ]
        },
        {
          "atom_index": 1732,
          "name": "O",
          "element": "O",
          "coord": [
            0.3528999984264374,
            -2.5513999462127686,
            -7.830599784851074
          ]
        },
        {
          "atom_index": 1733,
          "name": "CB",
          "element": "C",
          "coord": [
            0.3287000060081482,
            -2.493499994277954,
            -7.511600017547607
          ]
        },
        {
          "atom_index": 1734,
          "name": "CG1",
          "element": "C",
          "coord": [
            0.18799999356269836,
            -2.5034000873565674,
            -7.56850004196167
          ]
        },
        {
          "atom_index": 1735,
          "name": "CG2",
          "element": "C",
          "coord": [
            0.36629998683929443,
            -2.621299982070923,
            -7.441500186920166
          ]
        }
      ]
    },
    {
      "id": "L:14",
      "chain": "L",
      "resseq": 14,
      "icode": "",
      "resname": "ALA",
      "hetflag": " ",
      "sasa": 0.03226546198129654,
      "atoms": [
        {
          "atom_index": 1736,
          "name": "N",
          "element": "N",
          "coord": [
            0.515999972820282,
            -2.663300037384033,
            -7.724699974060059
          ]
        },
        {
          "atom_index": 1737,
          "name": "CA",
          "element": "C",
          "coord": [
            0.5209000110626221,
            -2.770900011062622,
            -7.822999954223633
          ]
        },
        {
          "atom_index": 1738,
          "name": "C",
          "element": "C",
          "coord": [
            0.4065999984741211,
            -2.8689000606536865,
            -7.797999858856201
          ]
        },
        {
          "atom_index": 1739,
          "name": "O",
          "element": "O",
          "coord": [
            0.3666999936103821,
            -2.8886001110076904,
            -7.683899879455566
          ]
        },
        {
          "atom_index": 1740,
          "name": "CB",
          "element": "C",
          "coord": [
            0.6556000113487244,
            -2.843400001525879,
            -7.8140997886657715
          ]
        }
      ]
    },
    {
      "id": "L:15",
      "chain": "L",
      "resseq": 15,
      "icode": "",
      "resname": "PRO",
      "hetflag": " ",
      "sasa": 1.301551342010498,
      "atoms": [
        {
          "atom_index": 1741,
          "name": "N",
          "element": "N",
          "coord": [
            0.3549000024795532,
            -2.933000087738037,
            -7.9039998054504395
          ]
        },
        {
          "atom_index": 1742,
          "name": "CA",
          "element": "C",
          "coord": [
            0.24379999935626984,
            -3.026900053024292,
            -7.8831000328063965
          ]
        },
        {
          "atom_index": 1743,
          "name": "C",
          "element": "C",
          "coord": [
            0.28139999508857727,
            -3.144700050354004,
            -7.792600154876709
          ]
        },
        {
          "atom_index": 1744,
          "name": "O",
          "element": "O",
          "coord": [
            0.3901999890804291,
            -3.2014999389648438,
            -7.8069000244140625
          ]
        },
        {
          "atom_index": 1745,
          "name": "CB",
          "element": "C",
          "coord": [
            0.21119999885559082,
            -3.076200008392334,
            -8.024800300598145
          ]
        },
        {
          "atom_index": 1746,
          "name": "CG",
          "element": "C",
          "coord": [
            0.3287999927997589,
            -3.0394999980926514,
            -8.108599662780762
          ]
        },
        {
          "atom_index": 1747,
          "name": "CD",
          "element": "C",
          "coord": [
            0.38830000162124634,
            -2.9173998832702637,
            -8.046500205993652
          ]
        }
      ]
    },
    {
      "id": "L:16",
      "chain": "L",
      "resseq": 16,
      "icode": "",
      "resname": "GLY",
      "hetflag": " ",
      "sasa": 0.3182410001754761,
      "atoms": [
        {
          "atom_index": 1748,
          "name": "N",
          "element": "N",
          "coord": [
            0.19210000336170197,
            -3.1798999309539795,
            -7.7006001472473145
          ]
        },
        {
          "atom_index": 1749,
          "name": "CA",
          "element": "C",
          "coord": [
            0.21639999747276306,
            -3.2890000343322754,
            -7.608399868011475
          ]
        },
        {
          "atom_index": 1750,
          "name": "C",
          "element": "C",
          "coord": [
            0.28859999775886536,
            -3.24429988861084,
            -7.482900142669678
          ]
        },
        {
          "atom_index": 1751,
          "name": "O",
          "element": "O",
          "coord": [
            0.29789999127388,
            -3.319499969482422,
            -7.38539981842041
          ]
        }
      ]
    },
    {
      "id": "L:17",
      "chain": "L",
      "resseq": 17,
      "icode": "",
      "resname": "GLU",
      "hetflag": " ",
      "sasa": 5.582256317138672,
      "atoms": [
        {
          "atom_index": 1752,
          "name": "N",
          "element": "N",
          "coord": [
            0.3434000015258789,
            -3.123199939727783,
            -7.486000061035156
          ]
        },
        {
          "atom_index": 1753,
          "name": "CA",
          "element": "C",
          "coord": [
            0.4108000099658966,
            -3.067199945449829,
            -7.36959981918335
          ]
        },
        {
          "atom_index": 1754,
          "name": "C",
          "element": "C",
          "coord": [
            0.311599999666214,
            -2.9960999488830566,
            -7.279799938201904
          ]
        },
        {
          "atom_index": 1755,
          "name": "O",
          "element": "O",
          "coord": [
            0.19259999692440033,
            -2.990600109100342,
            -7.310200214385986
          ]
        },
        {
          "atom_index": 1756,
          "name": "CB",
          "element": "C",
          "coord": [
            0.5196999907493591,
            -2.9700000286102295,
            -7.412700176239014
          ]
        },
        {
          "atom_index": 1757,
          "name": "CG",
          "element": "C",
          "coord": [
            0.6276999711990356,
            -3.0336999893188477,
            -7.4984002113342285
          ]
        },
        {
          "atom_index": 1758,
          "name": "CD",
          "element": "C",
          "coord": [
            0.7660999894142151,
            -3.0065999031066895,
            -7.444799900054932
          ]
        },
        {
          "atom_index": 1759,
          "name": "OE1",
          "element": "O",
          "coord": [
            0.8452000021934509,
            -2.9402999877929688,
            -7.515699863433838
          ]
        },
        {
          "atom_index": 1760,
          "name": "OE2",
          "element": "O",
          "coord": [
            0.7955999970436096,
            -3.0520999431610107,
            -7.331500053405762
          ]
        }
      ]
    },
    {
      "id": "L:18",
      "chain": "L",
      "resseq": 18,
      "icode": "",
      "resname": "THR",
      "hetflag": " ",
      "sasa": 0.0,
      "atoms": [
        {
          "atom_index": 1761,
          "name": "N",
          "element": "N",
          "coord": [
            0.3614000082015991,
            -2.9412999153137207,
            -7.169300079345703
          ]
        },
        {
          "atom_index": 1762,
          "name": "CA",
          "element": "C",
          "coord": [
            0.275299996137619,
            -2.8749001026153564,
            -7.072500228881836
          ]
        },
        {
          "atom_index": 1763,
          "name": "C",
          "element": "C",
          "coord": [
            0.2847000062465668,
            -2.723099946975708,
            -7.084099769592285
          ]
        },
        {
          "atom_index": 1764,
          "name": "O",
          "element": "O",
          "coord": [
            0.3935999870300293,
            -2.665600061416626,
            -7.073699951171875
          ]
        },
        {
          "atom_index": 1765,
          "name": "CB",
          "element": "C",
          "coord": [
            0.3125999867916107,
            -2.9166998863220215,
            -6.930200099945068
          ]
        },
        {
          "atom_index": 1766,
          "name": "OG1",
          "element": "O",
          "coord": [
            0.3100999891757965,
            -3.059799909591675,
            -6.920199871063232
          ]
        },
        {
          "atom_index": 1767,
          "name": "CG2",
          "element": "C",
          "coord": [
            0.21480000019073486,
            -2.8587000370025635,
            -6.831500053405762
          ]
        }
      ]
    },
    {
      "id": "L:19",
      "chain": "L",
      "resseq": 19,
      "icode": "",
      "resname": "ALA",
      "hetflag": " ",
      "sasa": 0.0,
      "atoms": [
        {
          "atom_index": 1768,
          "name": "N",
          "element": "N",
          "coord": [
            0.1703999936580658,
            -2.6589999198913574,
            -7.107699871063232
          ]
        },
        {
          "atom_index": 1769,
          "name": "CA",
          "element": "C",
          "coord": [
            0.16329999268054962,
            -2.513400077819824,
            -7.115200042724609
          ]
        },
        {
          "atom_index": 1770,
          "name": "C",
          "element": "C",
          "coord": [
            0.13109999895095825,
            -2.4595999717712402,
            -6.977099895477295
          ]
        },
        {
          "atom_index": 1771,
          "name": "O",
          "element": "O",
          "coord": [
            0.047200001776218414,
            -2.515399932861328,
            -6.905799865722656
          ]
        },
        {
          "atom_index": 1772,
          "name": "CB",
          "element": "C",
          "coord": [
            0.0560000017285347,
            -2.469899892807007,
            -7.213099956512451
          ]
        }
      ]
    },
    {
      "id": "L:20",
      "chain": "L",
      "resseq": 20,
      "icode": "",
      "resname": "ARG",
      "hetflag": " ",
      "sasa": 3.5827975273132324,
      "atoms": [
        {
          "atom_index": 1773,
          "name": "N",
          "element": "N",
          "coord": [
            0.1988999992609024,
            -2.3519999980926514,
            -6.938799858093262
          ]
        },
        {
          "atom_index": 1774,
          "name": "CA",
          "element": "C",
          "coord": [
            0.1687999963760376,
            -2.2852001190185547,
            -6.812699794769287
          ]
        },
        {
          "atom_index": 1775,
          "name": "C",
          "element": "C",
          "coord": [
            0.13989999890327454,
            -2.138200044631958,
            -6.838399887084961
          ]
        },
        {
          "atom_index": 1776,
          "name": "O",
          "element": "O",
          "coord": [
            0.22169999778270721,
            -2.066499948501587,
            -6.8968000411987305
          ]
        },
        {
          "atom_index": 1777,
          "name": "CB",
          "element": "C",
          "coord": [
            0.2833000123500824,
            -2.3015999794006348,
            -6.713699817657471
          ]
        },
        {
          "atom_index": 1778,
          "name": "CG",
          "element": "C",
          "coord": [
            0.29649999737739563,
            -2.4442999362945557,
            -6.662300109863281
          ]
        },
        {
          "atom_index": 1779,
          "name": "CD",
          "element": "C",
          "coord": [
            0.414900004863739,
            -2.462100028991699,
            -6.571400165557861
          ]
        },
        {
          "atom_index": 1780,
          "name": "NE",
          "element": "N",
          "coord": [
            0.42899999022483826,
            -2.6019999980926514,
            -6.531700134277344
          ]
        },
        {
          "atom_index": 1781,
          "name": "CZ",
          "element": "C",
          "coord": [
            0.4903999865055084,
            -2.6949000358581543,
            -6.604899883270264
          ]
        },
        {
          "atom_index": 1782,
          "name": "NH1",
          "element": "N",
          "coord": [
            0.5440999865531921,
            -2.6631999015808105,
            -6.7221999168396
          ]
        },
        {
          "atom_index": 1783,
          "name": "NH2",
          "element": "N",
          "coord": [
            0.4982999861240387,
            -2.8197999000549316,
            -6.5605998039245605
          ]
        }
      ]
    },
    {
      "id": "L:21",
      "chain": "L",
      "resseq": 21,
      "icode": "",
      "resname": "ILE",
      "hetflag": " ",
      "sasa": 0.0,
      "atoms": [
        {
          "atom_index": 1784,
          "name": "N",
          "element": "N",
          "coord": [
            0.0215000007301569,
            -2.094399929046631,
            -6.796199798583984
          ]
        },
        {
          "atom_index": 1785,
          "name": "CA",
          "element": "C",
          "coord": [
            -0.020999999716877937,
            -1.9566999673843384,
            -6.814899921417236
          ]
        },
        {
          "atom_index": 1786,
          "name": "C",
          "element": "C",
          "coord": [
            -0.03290000185370445,
            -1.8885999917984009,
            -6.679100036621094
          ]
        },
        {
          "atom_index": 1787,
          "name": "O",
          "element": "O",
          "coord": [
            -0.11169999837875366,
            -1.929800033569336,
            -6.593800067901611
          ]
        },
        {
          "atom_index": 1788,
          "name": "CB",
          "element": "C",
          "coord": [
            -0.1550000011920929,
            -1.9500000476837158,
            -6.891900062561035
          ]
        },
        {
          "atom_index": 1789,
          "name": "CG1",
          "element": "C",
          "coord": [
            -0.13590000569820404,
            -2.0058999061584473,
            -7.033400058746338
          ]
        },
        {
          "atom_index": 1790,
          "name": "CG2",
          "element": "C",
          "coord": [
            -0.2094999998807907,
            -1.80649995803833,
            -6.899400234222412
          ]
        },
        {
          "atom_index": 1791,
          "name": "CD1",
          "element": "C",
          "coord": [
            -0.26589998602867126,
            -2.0178000926971436,
            -7.110400199890137
          ]
        }
      ]
    },
    {
      "id": "L:22",
      "chain": "L",
      "resseq": 22,
      "icode": "",
      "resname": "SER",
      "hetflag": " ",
      "sasa": 0.1261194348335266,
      "atoms": [
        {
          "atom_index": 1792,
          "name": "N",
          "element": "N",
          "coord": [
            0.04820000007748604,
            -1.7855000495910645,
            -6.6585001945495605
          ]
        },
        {
          "atom_index": 1793,
          "name": "CA",
          "element": "C",
          "coord": [
            0.053300000727176666,
            -1.7187999486923218,
            -6.529699802398682
          ]
        },
        {
          "atom_index": 1794,
          "name": "C",
          "element": "C",
          "coord": [
            -0.045899998396635056,
            -1.6030999422073364,
            -6.521200180053711
          ]
        },
        {
          "atom_index": 1795,
          "name": "O",
          "element": "O",
          "coord": [
            -0.08290000259876251,
            -1.5420000553131104,
            -6.622200012207031
          ]
        },
        {
          "atom_index": 1796,
          "name": "CB",
          "element": "C",
          "coord": [
            0.19449999928474426,
            -1.6690000295639038,
            -6.499300003051758
          ]
        },
        {
          "atom_index": 1797,
          "name": "OG",
          "element": "O",
          "coord": [
            0.2312999963760376,
            -1.5643999576568604,
            -6.587299823760986
          ]
        }
      ]
    },
    {
      "id": "L:23",
      "chain": "L",
      "resseq": 23,
      "icode": "",
      "resname": "CYS",
      "hetflag": " ",
      "sasa": 0.0,
      "atoms": [
        {
          "atom_index": 1798,
          "name": "N",
          "element": "N",
          "coord": [
            -0.08780000358819962,
            -1.5759999752044678,
            -6.398399829864502
          ]
        },
        {
          "atom_index": 1799,
          "name": "CA",
          "element": "C",
          "coord": [
            -0.17720000445842743,
            -1.4661999940872192,
            -6.365699768066406
          ]
        },
        {
          "atom_index": 1800,
          "name": "C",
          "element": "C",
          "coord": [
            -0.12790000438690186,
            -1.4079999923706055,
            -6.233799934387207
          ]
        },
        {
          "atom_index": 1801,
          "name": "O",
          "element": "O",
          "coord": [
            -0.1412000060081482,
            -1.4703999757766724,
            -6.127399921417236
          ]
        },
        {
          "atom_index": 1802,
          "name": "CB",
          "element": "C",
          "coord": [
            -0.3188999891281128,
            -1.5189000368118286,
            -6.351399898529053
          ]
        },
        {
          "atom_index": 1803,
          "name": "SG",
          "element": "S",
          "coord": [
            -0.44440001249313354,
            -1.3945000171661377,
            -6.30709981918335
          ]
        }
      ]
    },
    {
      "id": "L:24",
      "chain": "L",
      "resseq": 24,
      "icode": "",
      "resname": "GLY",
      "hetflag": " ",
      "sasa": 0.0,
      "atoms": [
        {
          "atom_index": 1804,
          "name": "N",
          "element": "N",
          "coord": [
            -0.06700000166893005,
            -1.2903000116348267,
            -6.241600036621094
          ]
        },
        {
          "atom_index": 1805,
          "name": "CA",
          "element": "C",
          "coord": [
            -0.006099999882280827,
            -1.2271000146865845,
            -6.126399993896484
          ]
        },
        {
          "atom_index": 1806,
          "name": "C",
          "element": "C",
          "coord": [
            -0.09690000116825104,
            -1.124899983406067,
            -6.060200214385986
          ]
        },
        {
          "atom_index": 1807,
          "name": "O",
          "element": "O",
          "coord": [
            -0.1729000061750412,
            -1.055299997329712,
            -6.127099990844727
          ]
        }
      ]
    },
    {
      "id": "L:25",
      "chain": "L",
      "resseq": 25,
      "icode": "",
      "resname": "GLY",
      "hetflag": " ",
      "sasa": 0.0,
      "atoms": [
        {
          "atom_index": 1808,
          "name": "N",
          "element": "N",
          "coord": [
            -0.08959999680519104,
            -1.1166000366210938,
            -5.927599906921387
          ]
        },
        {
          "atom_index": 1809,
          "name": "CA",
          "element": "C",
          "coord": [
            -0.1648000031709671,
            -1.0180000066757202,
            -5.851600170135498
          ]
        },
        {
          "atom_index": 1810,
          "name": "C",
          "element": "C",
          "coord": [
            -0.11289999634027481,
            -1.0090999603271484,
            -5.708899974822998
          ]
        },
        {
          "atom_index": 1811,
          "name": "O",
          "element": "O",
          "coord": [
            -0.06390000134706497,
            -1.1086000204086304,
            -5.654600143432617
          ]
        }
      ]
    },
    {
      "id": "L:26",
      "chain": "L",
      "resseq": 26,
      "icode": "",
      "resname": "ASN",
      "hetflag": " ",
      "sasa": 3.192690849304199,
      "atoms": [
        {
          "atom_index": 1812,
          "name": "N",
          "element": "N",
          "coord": [
            -0.12070000171661377,
            -0.8906999826431274,
            -5.64870023727417
          ]
        },
        {
          "atom_index": 1813,
          "name": "CA",
          "element": "C",
          "coord": [
            -0.0738999992609024,
            -0.8737000226974487,
            -5.511000156402588
          ]
        },
        {
          "atom_index": 1814,
          "name": "C",
          "element": "C",
          "coord": [
            -0.15489999949932098,
            -0.9628000259399414,
            -5.417399883270264
          ]
        },
        {
          "atom_index": 1815,
          "name": "O",
          "element": "O",
          "coord": [
            -0.27639999985694885,
            -0.949999988079071,
            -5.409299850463867
          ]
        },
        {
          "atom_index": 1816,
          "name": "CB",
          "element": "C",
          "coord": [
            -0.08569999784231186,
            -0.7283999919891357,
            -5.4654998779296875
          ]
        },
        {
          "atom_index": 1817,
          "name": "CG",
          "element": "C",
          "coord": [
            0.004999999888241291,
            -0.6348000168800354,
            -5.543600082397461
          ]
        },
        {
          "atom_index": 1818,
          "name": "OD1",
          "element": "O",
          "coord": [
            0.11270000040531158,
            -0.673799991607666,
            -5.589600086212158
          ]
        },
        {
          "atom_index": 1819,
          "name": "ND2",
          "element": "N",
          "coord": [
            -0.038100000470876694,
            -0.5099999904632568,
            -5.55810022354126
          ]
        }
      ]
    },
    {
      "id": "L:27",
      "chain": "L",
      "resseq": 27,
      "icode": "",
      "resname": "ASN",
      "hetflag": " ",
      "sasa": 3.7579100131988525,
      "atoms": [
        {
          "atom_index": 1820,
          "name": "N",
          "element": "N",
          "coord": [
            -0.0868000015616417,
            -1.0539000034332275,
            -5.348999977111816
          ]
        },
        {
          "atom_index": 1821,
          "name": "CA",
          "element": "C",
          "coord": [
            -0.1543000042438507,
            -1.148300051689148,
            -5.259399890899658
          ]
        },
        {
          "atom_index": 1822,
          "name": "C",
          "element": "C",
          "coord": [
            -0.26809999346733093,
            -1.2243000268936157,
            -5.327000141143799
          ]
        },
        {
          "atom_index": 1823,
          "name": "O",
          "element": "O",
          "coord": [
            -0.37049999833106995,
            -1.2515000104904175,
            -5.264200210571289
          ]
        },
        {
          "atom_index": 1824,
          "name": "CB",
          "element": "C",
          "coord": [
            -0.20829999446868896,
            -1.076300024986267,
            -5.135300159454346
          ]
        },
        {
          "atom_index": 1825,
          "name": "CG",
          "element": "C",
          "coord": [
            -0.09880000352859497,
            -1.01010000705719,
            -5.054100036621094
          ]
        },
        {
          "atom_index": 1826,
          "name": "OD1",
          "element": "O",
          "coord": [
            -0.10610000044107437,
            -0.8912000060081482,
            -5.0233001708984375
          ]
        },
        {
          "atom_index": 1827,
          "name": "ND2",
          "element": "N",
          "coord": [
            0.0034000000450760126,
            -1.0870000123977661,
            -5.018899917602539
          ]
        }
      ]
    },
    {
      "id": "L:28",
      "chain": "L",
      "resseq": 28,
      "icode": "",
      "resname": "ILE",
      "hetflag": " ",
      "sasa": 0.0,
      "atoms": [
        {
          "atom_index": 1828,
          "name": "N",
          "element": "N",
          "coord": [
            -0.25220000743865967,
            -1.2578999996185303,
            -5.454800128936768
          ]
        },
        {
          "atom_index": 1829,
          "name": "CA",
          "element": "C",
          "coord": [
            -0.3573000133037567,
            -1.3276000022888184,
            -5.5279998779296875
          ]
        },
        {
          "atom_index": 1830,
          "name": "C",
          "element": "C",
          "coord": [
            -0.3903000056743622,
            -1.4636000394821167,
            -5.4644999504089355
          ]
        },
        {
          "atom_index": 1831,
          "name": "O",
          "element": "O",
          "coord": [
            -0.5009999871253967,
            -1.5157999992370605,
            -5.480899810791016
          ]
        },
        {
          "atom_index": 1832,
          "name": "CB",
          "element": "C",
          "coord": [
            -0.3188999891281128,
            -1.3423000574111938,
            -5.6778998374938965
          ]
        },
        {
          "atom_index": 1833,
          "name": "CG1",
          "element": "C",
          "coord": [
            -0.4375,
            -1.38510000705719,
            -5.763199806213379
          ]
        },
        {
          "atom_index": 1834,
          "name": "CG2",
          "element": "C",
          "coord": [
            -0.20280000567436218,
            -1.4388999938964844,
            -5.6956000328063965
          ]
        },
        {
          "atom_index": 1835,
          "name": "CD1",
          "element": "C",
          "coord": [
            -0.4025000035762787,
            -1.381500005722046,
            -5.9120001792907715
          ]
        }
      ]
    },
    {
      "id": "L:29",
      "chain": "L",
      "resseq": 29,
      "icode": "",
      "resname": "GLY",
      "hetflag": " ",
      "sasa": 0.03152985870838165,
      "atoms": [
        {
          "atom_index": 1836,
          "name": "N",
          "element": "N",
          "coord": [
            -0.2948000133037567,
            -1.5182000398635864,
            -5.389699935913086
          ]
        },
        {
          "atom_index": 1837,
          "name": "CA",
          "element": "C",
          "coord": [
            -0.31369999051094055,
            -1.6448999643325806,
            -5.320799827575684
          ]
        },
        {
          "atom_index": 1838,
          "name": "C",
          "element": "C",
          "coord": [
            -0.4226999878883362,
            -1.6414999961853027,
            -5.214700222015381
          ]
        },
        {
          "atom_index": 1839,
          "name": "O",
          "element": "O",
          "coord": [
            -0.4733999967575073,
            -1.7461999654769897,
            -5.173999786376953
          ]
        }
      ]
    },
    {
      "id": "L:30",
      "chain": "L",
      "resseq": 30,
      "icode": "",
      "resname": "THR",
      "hetflag": " ",
      "sasa": 1.4842112064361572,
      "atoms": [
        {
          "atom_index": 1840,
          "name": "N",
          "element": "N",
          "coord": [
            -0.4580000042915344,
            -1.5216000080108643,
            -5.169600009918213
          ]
        },
        {
          "atom_index": 1841,
          "name": "CA",
          "element": "C",
          "coord": [
            -0.5637999773025513,
            -1.506500005722046,
            -5.069799900054932
          ]
        },
        {
          "atom_index": 1842,
          "name": "C",
          "element": "C",
          "coord": [
            -0.7035999894142151,
            -1.503999948501587,
            -5.1315999031066895
          ]
        },
        {
          "atom_index": 1843,
          "name": "O",
          "element": "O",
          "coord": [
            -0.8043000102043152,
            -1.5087000131607056,
            -5.058199882507324
          ]
        },
        {
          "atom_index": 1844,
          "name": "CB",
          "element": "C",
          "coord": [
            -0.5464000105857849,
            -1.379699945449829,
            -4.98390007019043
          ]
        },
        {
          "atom_index": 1845,
          "name": "OG1",
          "element": "O",
          "coord": [
            -0.5666999816894531,
            -1.2632999420166016,
            -5.064799785614014
          ]
        },
        {
          "atom_index": 1846,
          "name": "CG2",
          "element": "C",
          "coord": [
            -0.40709999203681946,
            -1.3760000467300415,
            -4.920300006866455
          ]
        }
      ]
    },
    {
      "id": "L:31",
      "chain": "L",
      "resseq": 31,
      "icode": "",
      "resname": "LYS",
      "hetflag": " ",
      "sasa": 0.0,
      "atoms": [
        {
          "atom_index": 1847,
          "name": "N",
          "element": "N",
          "coord": [
            -0.7109000086784363,
            -1.493399977684021,
            -5.264400005340576
          ]
        },
        {
          "atom_index": 1848,
          "name": "CA",
          "element": "C",
          "coord": [
            -0.8385999798774719,
            -1.4891999959945679,
            -5.33620023727417
          ]
        },
        {
          "atom_index": 1849,
          "name": "C",
          "element": "C",
          "coord": [
            -0.8614000082015991,
            -1.6168999671936035,
            -5.416299819946289
          ]
        },
        {
          "atom_index": 1850,
          "name": "O",
          "element": "O",
          "coord": [
            -0.7656999826431274,
            -1.6800999641418457,
            -5.461999893188477
          ]
        },
        {
          "atom_index": 1851,
          "name": "CB",
          "element": "C",
          "coord": [
            -0.839900016784668,
            -1.371000051498413,
            -5.435400009155273
          ]
        },
        {
          "atom_index": 1852,
          "name": "CG",
          "element": "C",
          "coord": [
            -0.8087999820709229,
            -1.2352999448776245,
            -5.373000144958496
          ]
        },
        {
          "atom_index": 1853,
          "name": "CD",
          "element": "C",
          "coord": [
            -0.8082000017166138,
            -1.1241999864578247,
            -5.479100227355957
          ]
        },
        {
          "atom_index": 1854,
          "name": "CE",
          "element": "C",
          "coord": [
            -0.7439000010490417,
            -0.9973000288009644,
            -5.426700115203857
          ]
        },
        {
          "atom_index": 1855,
          "name": "NZ",
          "element": "N",
          "coord": [
            -0.8136000037193298,
            -0.9387000203132629,
            -5.310500144958496
          ]
        }
      ]
    },
    {
      "id": "L:32",
      "chain": "L",
      "resseq": 32,
      "icode": "",
      "resname": "VAL",
      "hetflag": " ",
      "sasa": 0.0,
      "atoms": [
        {
          "atom_index": 1856,
          "name": "N",
          "element": "N",
          "coord": [
            -0.9871000051498413,
            -1.6553000211715698,
            -5.437699794769287
          ]
        },
        {
          "atom_index": 1857,
          "name": "CA",
          "element": "C",
          "coord": [
            -1.0108000040054321,
            -1.763700008392334,
            -5.532299995422363
          ]
        },
        {
          "atom_index": 1858,
          "name": "C",
          "element": "C",
          "coord": [
            -1.007599949836731,
            -1.7103999853134155,
            -5.6743998527526855
          ]
        },
        {
          "atom_index": 1859,
          "name": "O",
          "element": "O",
          "coord": [
            -1.0614999532699585,
            -1.6030000448226929,
            -5.703199863433838
          ]
        },
        {
          "atom_index": 1860,
          "name": "CB",
          "element": "C",
          "coord": [
            -1.1418999433517456,
            -1.8431999683380127,
            -5.505000114440918
          ]
        },
        {
          "atom_index": 1861,
          "name": "CG1",
          "element": "C",
          "coord": [
            -1.1275999546051025,
            -1.924399971961975,
            -5.375699996948242
          ]
        },
        {
          "atom_index": 1862,
          "name": "CG2",
          "element": "C",
          "coord": [
            -1.2653000354766846,
            -1.75409996509552,
            -5.501299858093262
          ]
        }
      ]
    },
    {
      "id": "L:33",
      "chain": "L",
      "resseq": 33,
      "icode": "",
      "resname": "LEU",
      "hetflag": " ",
      "sasa": 0.0,
      "atoms": [
        {
          "atom_index": 1863,
          "name": "N",
          "element": "N",
          "coord": [
            -0.9455000162124634,
            -1.7871999740600586,
            -5.763700008392334
          ]
        },
        {
          "atom_index": 1864,
          "name": "CA",
          "element": "C",
          "coord": [
            -0.9233999848365784,
            -1.743299961090088,
            -5.901500225067139
          ]
        },
        {
          "atom_index": 1865,
          "name": "C",
          "element": "C",
          "coord": [
            -0.9936000108718872,
            -1.8365999460220337,
            -5.998600006103516
          ]
        },
        {
          "atom_index": 1866,
          "name": "O",
          "element": "O",
          "coord": [
            -0.9990000128746033,
            -1.958400011062622,
            -5.97730016708374
          ]
        },
        {
          "atom_index": 1867,
          "name": "CB",
          "element": "C",
          "coord": [
            -0.7720999717712402,
            -1.7419999837875366,
            -5.930099964141846
          ]
        },
        {
          "atom_index": 1868,
          "name": "CG",
          "element": "C",
          "coord": [
            -0.7445999979972839,
            -1.6871000528335571,
            -6.0706000328063965
          ]
        },
        {
          "atom_index": 1869,
          "name": "CD1",
          "element": "C",
          "coord": [
            -0.7461000084877014,
            -1.5364999771118164,
            -6.066800117492676
          ]
        },
        {
          "atom_index": 1870,
          "name": "CD2",
          "element": "C",
          "coord": [
            -0.6151000261306763,
            -1.7374000549316406,
            -6.125699996948242
          ]
        }
      ]
    },
    {
      "id": "L:34",
      "chain": "L",
      "resseq": 34,
      "icode": "",
      "resname": "HIS",
      "hetflag": " ",
      "sasa": 0.0,
      "atoms": [
        {
          "atom_index": 1871,
          "name": "N",
          "element": "N",
          "coord": [
            -1.0467000007629395,
            -1.7803000211715698,
            -6.106900215148926
          ]
        },
        {
          "atom_index": 1872,
          "name": "CA",
          "element": "C",
          "coord": [
            -1.1172000169754028,
            -1.8600000143051147,
            -6.2042999267578125
          ]
        },
        {
          "atom_index": 1873,
          "name": "C",
          "element": "C",
          "coord": [
            -1.0595999956130981,
            -1.8327000141143799,
            -6.342299938201904
          ]
        },
        {
          "atom_index": 1874,
          "name": "O",
          "element": "O",
          "coord": [
            -0.9976999759674072,
            -1.728700041770935,
            -6.365799903869629
          ]
        },
        {
          "atom_index": 1875,
          "name": "CB",
          "element": "C",
          "coord": [
            -1.2663999795913696,
            -1.8243999481201172,
            -6.197800159454346
          ]
        },
        {
          "atom_index": 1876,
          "name": "CG",
          "element": "C",
          "coord": [
            -1.3115999698638916,
            -1.7918000221252441,
            -6.059199810028076
          ]
        },
        {
          "atom_index": 1877,
          "name": "ND1",
          "element": "N",
          "coord": [
            -1.3331999778747559,
            -1.8890999555587769,
            -5.963200092315674
          ]
        },
        {
          "atom_index": 1878,
          "name": "CD2",
          "element": "C",
          "coord": [
            -1.3331999778747559,
            -1.6727999448776245,
            -5.998300075531006
          ]
        },
        {
          "atom_index": 1879,
          "name": "CE1",
          "element": "C",
          "coord": [
            -1.368499994277954,
            -1.8309999704360962,
            -5.849699974060059
          ]
        },
        {
          "atom_index": 1880,
          "name": "NE2",
          "element": "N",
          "coord": [
            -1.368899941444397,
            -1.6998000144958496,
            -5.868199825286865
          ]
        }
      ]
    },
    {
      "id": "L:35",
      "chain": "L",
      "resseq": 35,
      "icode": "",
      "resname": "TRP",
      "hetflag": " ",
      "sasa": 0.0,
      "atoms": [
        {
          "atom_index": 1881,
          "name": "N",
          "element": "N",
          "coord": [
            -1.0779999494552612,
            -1.92739999294281,
            -6.433599948883057
          ]
        },
        {
          "atom_index": 1882,
          "name": "CA",
          "element": "C",
          "coord": [
            -1.017899990081787,
            -1.9184000492095947,
            -6.565800189971924
          ]
        },
        {
          "atom_index": 1883,
          "name": "C",
          "element": "C",
          "coord": [
            -1.1167999505996704,
            -1.9514000415802002,
            -6.677599906921387
          ]
        },
        {
          "atom_index": 1884,
          "name": "O",
          "element": "O",
          "coord": [
            -1.2000000476837158,
            -2.0429000854492188,
            -6.663400173187256
          ]
        },
        {
          "atom_index": 1885,
          "name": "CB",
          "element": "C",
          "coord": [
            -0.9036999940872192,
            -2.018699884414673,
            -6.577499866485596
          ]
        },
        {
          "atom_index": 1886,
          "name": "CG",
          "element": "C",
          "coord": [
            -0.7839000225067139,
            -1.993499994277954,
            -6.493800163269043
          ]
        },
        {
          "atom_index": 1887,
          "name": "CD1",
          "element": "C",
          "coord": [
            -0.760699987411499,
            -2.039400100708008,
            -6.367300033569336
          ]
        },
        {
          "atom_index": 1888,
          "name": "CD2",
          "element": "C",
          "coord": [
            -0.6661999821662903,
            -1.9206000566482544,
            -6.53249979019165
          ]
        },
        {
          "atom_index": 1889,
          "name": "NE1",
          "element": "N",
          "coord": [
            -0.6359999775886536,
            -1.9983999729156494,
            -6.323800086975098
          ]
        },
        {
          "atom_index": 1890,
          "name": "CE2",
          "element": "C",
          "coord": [
            -0.576200008392334,
            -1.9251999855041504,
            -6.423299789428711
          ]
        },
        {
          "atom_index": 1891,
          "name": "CE3",
          "element": "C",
          "coord": [
            -0.6288999915122986,
            -1.850600004196167,
            -6.647600173950195
          ]
        },
        {
          "atom_index": 1892,
          "name": "CZ2",
          "element": "C",
          "coord": [
            -0.45179998874664307,
            -1.8623000383377075,
            -6.426499843597412
          ]
        },
        {
          "atom_index": 1893,
          "name": "CZ3",
          "element": "C",
          "coord": [
            -0.5049999952316284,
            -1.788699984550476,
            -6.6504998207092285
          ]
        },
        {
          "atom_index": 1894,
          "name": "CH2",
          "element": "C",
          "coord": [
            -0.41780000925064087,
            -1.795799970626831,
            -6.540999889373779
          ]
        }
      ]
    },
    {
      "id": "L:36",
      "chain": "L",
      "resseq": 36,
      "icode": "",
      "resname": "TYR",
      "hetflag": " ",
      "sasa": 0.0,
      "atoms": [
        {
          "atom_index": 1895,
          "name": "N",
          "element": "N",
          "coord": [
            -1.1019999980926514,
            -1.8812999725341797,
            -6.790200233459473
          ]
        },
        {
          "atom_index": 1896,
          "name": "CA",
          "element": "C",
          "coord": [
            -1.1868000030517578,
            -1.8986999988555908,
            -6.908100128173828
          ]
        },
        {
          "atom_index": 1897,
          "name": "C",
          "element": "C",
          "coord": [
            -1.1022000312805176,
            -1.9240000247955322,
            -7.030700206756592
          ]
        },
        {
          "atom_index": 1898,
          "name": "O",
          "element": "O",
          "coord": [
            -0.9922000169754028,
            -1.8702000379562378,
            -7.043000221252441
          ]
        },
        {
          "atom_index": 1899,
          "name": "CB",
          "element": "C",
          "coord": [
            -1.2724000215530396,
            -1.7720999717712402,
            -6.933499813079834
          ]
        },
        {
          "atom_index": 1900,
          "name": "CG",
          "element": "C",
          "coord": [
            -1.3530999422073364,
            -1.7407000064849854,
            -6.810999870300293
          ]
        },
        {
          "atom_index": 1901,
          "name": "CD1",
          "element": "C",
          "coord": [
            -1.2999999523162842,
            -1.6621999740600586,
            -6.70959997177124
          ]
        },
        {
          "atom_index": 1902,
          "name": "CD2",
          "element": "C",
          "coord": [
            -1.4794000387191772,
            -1.7968000173568726,
            -6.793499946594238
          ]
        },
        {
          "atom_index": 1903,
          "name": "CE1",
          "element": "C",
          "coord": [
            -1.370300054550171,
            -1.638700008392334,
            -6.591800212860107
          ]
        },
        {
          "atom_index": 1904,
          "name": "CE2",
          "element": "C",
          "coord": [
            -1.551800012588501,
            -1.7750999927520752,
            -6.67519998550415
          ]
        },
        {
          "atom_index": 1905,
          "name": "CZ",
          "element": "C",
          "coord": [
            -1.4961999654769897,
            -1.694100022315979,
            -6.576200008392334
          ]
        },
        {
          "atom_index": 1906,
          "name": "OH",
          "element": "O",
          "coord": [
            -1.5621999502182007,
            -1.6718000173568726,
            -6.457499980926514
          ]
        }
      ]
    },
    {
      "id": "L:37",
      "chain": "L",
      "resseq": 37,
      "icode": "",
      "resname": "GLN",
      "hetflag": " ",
      "sasa": 0.0,
      "atoms": [
        {
          "atom_index": 1907,
          "name": "N",
          "element": "N",
          "coord": [
            -1.1546000242233276,
            -2.0074000358581543,
            -7.119900226593018
          ]
        },
        {
          "atom_index": 1908,
          "name": "CA",
          "element": "C",
          "coord": [
            -1.0952999591827393,
            -2.031899929046631,
            -7.250800132751465
          ]
        },
        {
          "atom_index": 1909,
          "name": "C",
          "element": "C",
          "coord": [
            -1.186400055885315,
            -1.9672000408172607,
            -7.352799892425537
          ]
        },
        {
          "atom_index": 1910,
          "name": "O",
          "element": "O",
          "coord": [
            -1.3080999851226807,
            -1.9845999479293823,
            -7.347099781036377
          ]
        },
        {
          "atom_index": 1911,
          "name": "CB",
          "element": "C",
          "coord": [
            -1.0920000076293945,
            -2.1816999912261963,
            -7.277599811553955
          ]
        },
        {
          "atom_index": 1912,
          "name": "CG",
          "element": "C",
          "coord": [
            -1.0300999879837036,
            -2.219399929046631,
            -7.411900043487549
          ]
        },
        {
          "atom_index": 1913,
          "name": "CD",
          "element": "C",
          "coord": [
            -1.056399941444397,
            -2.3636999130249023,
            -7.446499824523926
          ]
        },
        {
          "atom_index": 1914,
          "name": "OE1",
          "element": "O",
          "coord": [
            -1.1718000173568726,
            -2.4042000770568848,
            -7.462699890136719
          ]
        },
        {
          "atom_index": 1915,
          "name": "NE2",
          "element": "N",
          "coord": [
            -0.9502999782562256,
            -2.4430999755859375,
            -7.454400062561035
          ]
        }
      ]
    },
    {
      "id": "L:38",
      "chain": "L",
      "resseq": 38,
      "icode": "",
      "resname": "GLN",
      "hetflag": " ",
      "sasa": 0.0,
      "atoms": [
        {
          "atom_index": 1916,
          "name": "N",
          "element": "N",
          "coord": [
            -1.1292999982833862,
            -1.892199993133545,
            -7.446599960327148
          ]
        },
        {
          "atom_index": 1917,
          "name": "CA",
          "element": "C",
          "coord": [
            -1.2109999656677246,
            -1.8336999416351318,
            -7.553400039672852
          ]
        },
        {
          "atom_index": 1918,
          "name": "C",
          "element": "C",
          "coord": [
            -1.148900032043457,
            -1.857800006866455,
            -7.689700126647949
          ]
        },
        {
          "atom_index": 1919,
          "name": "O",
          "element": "O",
          "coord": [
            -1.0362999439239502,
            -1.8157999515533447,
            -7.718500137329102
          ]
        },
        {
          "atom_index": 1920,
          "name": "CB",
          "element": "C",
          "coord": [
            -1.232200026512146,
            -1.6836999654769897,
            -7.532700061798096
          ]
        },
        {
          "atom_index": 1921,
          "name": "CG",
          "element": "C",
          "coord": [
            -1.332800030708313,
            -1.6263999938964844,
            -7.634799957275391
          ]
        },
        {
          "atom_index": 1922,
          "name": "CD",
          "element": "C",
          "coord": [
            -1.3504999876022339,
            -1.4771000146865845,
            -7.6209001541137695
          ]
        },
        {
          "atom_index": 1923,
          "name": "OE1",
          "element": "O",
          "coord": [
            -1.256600022315979,
            -1.406499981880188,
            -7.586599826812744
          ]
        },
        {
          "atom_index": 1924,
          "name": "NE2",
          "element": "N",
          "coord": [
            -1.4722000360488892,
            -1.4280999898910522,
            -7.648399829864502
          ]
        }
      ]
    },
    {
      "id": "L:39",
      "chain": "L",
      "resseq": 39,
      "icode": "",
      "resname": "THR",
      "hetflag": " ",
      "sasa": 0.0,
      "atoms": [
        {
          "atom_index": 1925,
          "name": "N",
          "element": "N",
          "coord": [
            -1.2258000373840332,
            -1.9242000579833984,
            -7.775000095367432
          ]
        },
        {
          "atom_index": 1926,
          "name": "CA",
          "element": "C",
          "coord": [
            -1.1850999593734741,
            -1.95169997215271,
            -7.911600112915039
          ]
        },
        {
          "atom_index": 1927,
          "name": "C",
          "element": "C",
          "coord": [
            -1.233199954032898,
            -1.8345999717712402,
            -7.994200229644775
          ]
        },
        {
          "atom_index": 1928,
          "name": "O",
          "element": "O",
          "coord": [
            -1.3418999910354614,
            -1.7822999954223633,
            -7.968900203704834
          ]
        },
        {
          "atom_index": 1929,
          "name": "CB",
          "element": "C",
          "coord": [
            -1.2482999563217163,
            -2.084399938583374,
            -7.9583001136779785
          ]
        },
        {
          "atom_index": 1930,
          "name": "OG1",
          "element": "O",
          "coord": [
            -1.1956000328063965,
            -2.1909000873565674,
            -7.878300189971924
          ]
        },
        {
          "atom_index": 1931,
          "name": "CG2",
          "element": "C",
          "coord": [
            -1.218500018119812,
            -2.11299991607666,
            -8.104399681091309
          ]
        }
      ]
    },
    {
      "id": "L:40",
      "chain": "L",
      "resseq": 40,
      "icode": "",
      "resname": "PRO",
      "hetflag": " ",
      "sasa": 0.0,
      "atoms": [
        {
          "atom_index": 1932,
          "name": "N",
          "element": "N",
          "coord": [
            -1.1504000425338745,
            -1.788599967956543,
            -8.089500427246094
          ]
        },
        {
          "atom_index": 1933,
          "name": "CA",
          "element": "C",
          "coord": [
            -1.1897000074386597,
            -1.6822999715805054,
            -8.182499885559082
          ]
        },
        {
          "atom_index": 1934,
          "name": "C",
          "element": "C",
          "coord": [
            -1.3345999717712402,
            -1.6974999904632568,
            -8.228400230407715
          ]
        },
        {
          "atom_index": 1935,
          "name": "O",
          "element": "O",
          "coord": [
            -1.3730000257492065,
            -1.8046000003814697,
            -8.277700424194336
          ]
        },
        {
          "atom_index": 1936,
          "name": "CB",
          "element": "C",
          "coord": [
            -1.0938999652862549,
            -1.7036999464035034,
            -8.300000190734863
          ]
        },
        {
          "atom_index": 1937,
          "name": "CG",
          "element": "C",
          "coord": [
            -0.9682999849319458,
            -1.7532000541687012,
            -8.234199523925781
          ]
        },
        {
          "atom_index": 1938,
          "name": "CD",
          "element": "C",
          "coord": [
            -1.0130000114440918,
            -1.8360999822616577,
            -8.115500450134277
          ]
        }
      ]
    },
    {
      "id": "L:41",
      "chain": "L",
      "resseq": 41,
      "icode": "",
      "resname": "GLY",
      "hetflag": " ",
      "sasa": 0.0,
      "atoms": [
        {
          "atom_index": 1939,
          "name": "N",
          "element": "N",
          "coord": [
            -1.4144999980926514,
            -1.593999981880188,
            -8.204899787902832
          ]
        },
        {
          "atom_index": 1940,
          "name": "CA",
          "element": "C",
          "coord": [
            -1.5514999628067017,
            -1.5882999897003174,
            -8.253299713134766
          ]
        },
        {
          "atom_index": 1941,
          "name": "C",
          "element": "C",
          "coord": [
            -1.6606999635696411,
            -1.6461000442504883,
            -8.16450023651123
          ]
        },
        {
          "atom_index": 1942,
          "name": "O",
          "element": "O",
          "coord": [
            -1.778499960899353,
            -1.6382999420166016,
            -8.199199676513672
          ]
        }
      ]
    },
    {
      "id": "L:42",
      "chain": "L",
      "resseq": 42,
      "icode": "",
      "resname": "GLN",
      "hetflag": " ",
      "sasa": 0.0,
      "atoms": [
        {
          "atom_index": 1943,
          "name": "N",
          "element": "N",
          "coord": [
            -1.6229000091552734,
            -1.7036999464035034,
            -8.05049991607666
          ]
        },
        {
          "atom_index": 1944,
          "name": "CA",
          "element": "C",
          "coord": [
            -1.718999981880188,
            -1.7688000202178955,
            -7.962200164794922
          ]
        },
        {
          "atom_index": 1945,
          "name": "C",
          "element": "C",
          "coord": [
            -1.7130999565124512,
            -1.7094999551773071,
            -7.8221001625061035
          ]
        },
        {
          "atom_index": 1946,
          "name": "O",
          "element": "O",
          "coord": [
            -1.6154999732971191,
            -1.643399953842163,
            -7.786099910736084
          ]
        },
        {
          "atom_index": 1947,
          "name": "CB",
          "element": "C",
          "coord": [
            -1.6888999938964844,
            -1.9180999994277954,
            -7.9506001472473145
          ]
        },
        {
          "atom_index": 1948,
          "name": "CG",
          "element": "C",
          "coord": [
            -1.6967999935150146,
            -1.993499994277954,
            -8.081100463867188
          ]
        },
        {
          "atom_index": 1949,
          "name": "CD",
          "element": "C",
          "coord": [
            -1.6446000337600708,
            -2.134000062942505,
            -8.067399978637695
          ]
        },
        {
          "atom_index": 1950,
          "name": "OE1",
          "element": "O",
          "coord": [
            -1.6603000164031982,
            -2.197000026702881,
            -7.962800025939941
          ]
        },
        {
          "atom_index": 1951,
          "name": "NE2",
          "element": "N",
          "coord": [
            -1.580199956893921,
            -2.183799982070923,
            -8.172300338745117
          ]
        }
      ]
    },
    {
      "id": "L:43",
      "chain": "L",
      "resseq": 43,
      "icode": "",
      "resname": "ALA",
      "hetflag": " ",
      "sasa": 0.0,
      "atoms": [
        {
          "atom_index": 1952,
          "name": "N",
          "element": "N",
          "coord": [
            -1.8170000314712524,
            -1.7354999780654907,
            -7.7428998947143555
          ]
        },
        {
          "atom_index": 1953,
          "name": "CA",
          "element": "C",
          "coord": [
            -1.8193000555038452,
            -1.69350004196167,
            -7.603600025177002
          ]
        },
        {
          "atom_index": 1954,
          "name": "C",
          "element": "C",
          "coord": [
            -1.7136000394821167,
            -1.7685999870300293,
            -7.522799968719482
          ]
        },
        {
          "atom_index": 1955,
          "name": "O",
          "element": "O",
          "coord": [
            -1.6827000379562378,
            -1.885200023651123,
            -7.551799774169922
          ]
        },
        {
          "atom_index": 1956,
          "name": "CB",
          "element": "C",
          "coord": [
            -1.9560999870300293,
            -1.7194000482559204,
            -7.5441999435424805
          ]
        }
      ]
    },
    {
      "id": "L:44",
      "chain": "L",
      "resseq": 44,
      "icode": "",
      "resname": "PRO",
      "hetflag": " ",
      "sasa": 0.0,
      "atoms": [
        {
          "atom_index": 1957,
          "name": "N",
          "element": "N",
          "coord": [
            -1.658400058746338,
            -1.7034000158309937,
            -7.42080020904541
          ]
        },
        {
          "atom_index": 1958,
          "name": "CA",
          "element": "C",
          "coord": [
            -1.5683000087738037,
            -1.7756999731063843,
            -7.329599857330322
          ]
        },
        {
          "atom_index": 1959,
          "name": "C",
          "element": "C",
          "coord": [
            -1.638200044631958,
            -1.8933000564575195,
            -7.262700080871582
          ]
        },
        {
          "atom_index": 1960,
          "name": "O",
          "element": "O",
          "coord": [
            -1.7620999813079834,
            -1.895900011062622,
            -7.245999813079834
          ]
        },
        {
          "atom_index": 1961,
          "name": "CB",
          "element": "C",
          "coord": [
            -1.5341999530792236,
            -1.6712000370025635,
            -7.222400188446045
          ]
        },
        {
          "atom_index": 1962,
          "name": "CG",
          "element": "C",
          "coord": [
            -1.5693999528884888,
            -1.5368000268936157,
            -7.285999774932861
          ]
        },
        {
          "atom_index": 1963,
          "name": "CD",
          "element": "C",
          "coord": [
            -1.684000015258789,
            -1.5647000074386597,
            -7.376999855041504
          ]
        }
      ]
    },
    {
      "id": "L:45",
      "chain": "L",
      "resseq": 45,
      "icode": "",
      "resname": "VAL",
      "hetflag": " ",
      "sasa": 0.0,
      "atoms": [
        {
          "atom_index": 1964,
          "name": "N",
          "element": "N",
          "coord": [
            -1.55649995803833,
            -1.9890999794006348,
            -7.2210001945495605
          ]
        },
        {
          "atom_index": 1965,
          "name": "CA",
          "element": "C",
          "coord": [
            -1.6021000146865845,
            -2.108599901199341,
            -7.151500225067139
          ]
        },
        {
          "atom_index": 1966,
          "name": "C",
          "element": "C",
          "coord": [
            -1.5250999927520752,
            -2.118499994277954,
            -7.021299839019775
          ]
        },
        {
          "atom_index": 1967,
          "name": "O",
          "element": "O",
          "coord": [
            -1.402500033378601,
            -2.105799913406372,
            -7.020599842071533
          ]
        },
        {
          "atom_index": 1968,
          "name": "CB",
          "element": "C",
          "coord": [
            -1.5694999694824219,
            -2.2321999073028564,
            -7.236199855804443
          ]
        },
        {
          "atom_index": 1969,
          "name": "CG1",
          "element": "C",
          "coord": [
            -1.5844000577926636,
            -2.359999895095825,
            -7.15310001373291
          ]
        },
        {
          "atom_index": 1970,
          "name": "CG2",
          "element": "C",
          "coord": [
            -1.6572999954223633,
            -2.234600067138672,
            -7.36299991607666
          ]
        }
      ]
    },
    {
      "id": "L:46",
      "chain": "L",
      "resseq": 46,
      "icode": "",
      "resname": "LEU",
      "hetflag": " ",
      "sasa": 0.0,
      "atoms": [
        {
          "atom_index": 1971,
          "name": "N",
          "element": "N",
          "coord": [
            -1.5950000286102295,
            -2.140899896621704,
            -6.909599781036377
          ]
        },
        {
          "atom_index": 1972,
          "name": "CA",
          "element": "C",
          "coord": [
            -1.528499960899353,
            -2.163599967956543,
            -6.781400203704834
          ]
        },
        {
          "atom_index": 1973,
          "name": "C",
          "element": "C",
          "coord": [
            -1.4523999691009521,
            -2.2969000339508057,
            -6.782400131225586
          ]
        },
        {
          "atom_index": 1974,
          "name": "O",
          "element": "O",
          "coord": [
            -1.511299967765808,
            -2.4035000801086426,
            -6.806600093841553
          ]
        },
        {
          "atom_index": 1975,
          "name": "CB",
          "element": "C",
          "coord": [
            -1.6332000494003296,
            -2.165299892425537,
            -6.668900012969971
          ]
        },
        {
          "atom_index": 1976,
          "name": "CG",
          "element": "C",
          "coord": [
            -1.5785000324249268,
            -2.186000108718872,
            -6.527200222015381
          ]
        },
        {
          "atom_index": 1977,
          "name": "CD1",
          "element": "C",
          "coord": [
            -1.5044000148773193,
            -2.0617001056671143,
            -6.4791998863220215
          ]
        },
        {
          "atom_index": 1978,
          "name": "CD2",
          "element": "C",
          "coord": [
            -1.69350004196167,
            -2.2181999683380127,
            -6.434999942779541
          ]
        }
      ]
    },
    {
      "id": "L:47",
      "chain": "L",
      "resseq": 47,
      "icode": "",
      "resname": "VAL",
      "hetflag": " ",
      "sasa": 0.0,
      "atoms": [
        {
          "atom_index": 1979,
          "name": "N",
          "element": "N",
          "coord": [
            -1.3217999935150146,
            -2.2911999225616455,
            -6.7555999755859375
          ]
        },
        {
          "atom_index": 1980,
          "name": "CA",
          "element": "C",
          "coord": [
            -1.242300033569336,
            -2.414400100708008,
            -6.749199867248535
          ]
        },
        {
          "atom_index": 1981,
          "name": "C",
          "element": "C",
          "coord": [
            -1.194200038909912,
            -2.4523000717163086,
            -6.60860013961792
          ]
        },
        {
          "atom_index": 1982,
          "name": "O",
          "element": "O",
          "coord": [
            -1.1775000095367432,
            -2.570199966430664,
            -6.580100059509277
          ]
        },
        {
          "atom_index": 1983,
          "name": "CB",
          "element": "C",
          "coord": [
            -1.1222000122070312,
            -2.4147000312805176,
            -6.848599910736084
          ]
        },
        {
          "atom_index": 1984,
          "name": "CG1",
          "element": "C",
          "coord": [
            -1.1742000579833984,
            -2.411099910736084,
            -6.992099761962891
          ]
        },
        {
          "atom_index": 1985,
          "name": "CG2",
          "element": "C",
          "coord": [
            -1.0269999504089355,
            -2.2985999584198,
            -6.822299957275391
          ]
        }
      ]
    },
    {
      "id": "L:48",
      "chain": "L",
      "resseq": 48,
      "icode": "",
      "resname": "VAL",
      "hetflag": " ",
      "sasa": 0.0,
      "atoms": [
        {
          "atom_index": 1986,
          "name": "N",
          "element": "N",
          "coord": [
            -1.17330002784729,
            -2.35260009765625,
            -6.522799968719482
          ]
        },
        {
          "atom_index": 1987,
          "name": "CA",
          "element": "C",
          "coord": [
            -1.1325000524520874,
            -2.375200033187866,
            -6.383999824523926
          ]
        },
        {
          "atom_index": 1988,
          "name": "C",
          "element": "C",
          "coord": [
            -1.201200008392334,
            -2.2716000080108643,
            -6.2967000007629395
          ]
        },
        {
          "atom_index": 1989,
          "name": "O",
          "element": "O",
          "coord": [
            -1.2094000577926636,
            -2.1542999744415283,
            -6.333600044250488
          ]
        },
        {
          "atom_index": 1990,
          "name": "CB",
          "element": "C",
          "coord": [
            -0.9797000288963318,
            -2.358099937438965,
            -6.365600109100342
          ]
        },
        {
          "atom_index": 1991,
          "name": "CG1",
          "element": "C",
          "coord": [
            -0.9413999915122986,
            -2.358599901199341,
            -6.2179999351501465
          ]
        },
        {
          "atom_index": 1992,
          "name": "CG2",
          "element": "C",
          "coord": [
            -0.9057999849319458,
            -2.466900110244751,
            -6.440100193023682
          ]
        }
      ]
    },
    {
      "id": "L:49",
      "chain": "L",
      "resseq": 49,
      "icode": "",
      "resname": "TYR",
      "hetflag": " ",
      "sasa": 0.2837687134742737,
      "atoms": [
        {
          "atom_index": 1993,
          "name": "N",
          "element": "N",
          "coord": [
            -1.2515000104904175,
            -2.314500093460083,
            -6.181399822235107
          ]
        },
        {
          "atom_index": 1994,
          "name": "CA",
          "element": "C",
          "coord": [
            -1.3029999732971191,
            -2.2195000648498535,
            -6.084199905395508
          ]
        },
        {
          "atom_index": 1995,
          "name": "C",
          "element": "C",
          "coord": [
            -1.2474000453948975,
            -2.25570011138916,
            -5.947999954223633
          ]
        },
        {
          "atom_index": 1996,
          "name": "O",
          "element": "O",
          "coord": [
            -1.1998000144958496,
            -2.368299961090088,
            -5.926300048828125
          ]
        },
        {
          "atom_index": 1997,
          "name": "CB",
          "element": "C",
          "coord": [
            -1.458299994468689,
            -2.2184998989105225,
            -6.0817999839782715
          ]
        },
        {
          "atom_index": 1998,
          "name": "CG",
          "element": "C",
          "coord": [
            -1.5181000232696533,
            -2.3485000133514404,
            -6.033100128173828
          ]
        },
        {
          "atom_index": 1999,
          "name": "CD1",
          "element": "C",
          "coord": [
            -1.5602999925613403,
            -2.364300012588501,
            -5.900100231170654
          ]
        },
        {
          "atom_index": 2000,
          "name": "CD2",
          "element": "C",
          "coord": [
            -1.5326000452041626,
            -2.4565000534057617,
            -6.118899822235107
          ]
        },
        {
          "atom_index": 2001,
          "name": "CE1",
          "element": "C",
          "coord": [
            -1.6133999824523926,
            -2.4839000701904297,
            -5.855299949645996
          ]
        },
        {
          "atom_index": 2002,
          "name": "CE2",
          "element": "C",
          "coord": [
            -1.5851999521255493,
            -2.5766000747680664,
            -6.074900150299072
          ]
        },
        {
          "atom_index": 2003,
          "name": "CZ",
          "element": "C",
          "coord": [
            -1.6259000301361084,
            -2.589900016784668,
            -5.9430999755859375
          ]
        },
        {
          "atom_index": 2004,
          "name": "OH",
          "element": "O",
          "coord": [
            -1.6787999868392944,
            -2.7100000381469727,
            -5.899899959564209
          ]
        }
      ]
    },
    {
      "id": "L:50",
      "chain": "L",
      "resseq": 50,
      "icode": "",
      "resname": "ASP",
      "hetflag": " ",
      "sasa": 0.0,
      "atoms": [
        {
          "atom_index": 2005,
          "name": "N",
          "element": "N",
          "coord": [
            -1.254699945449829,
            -2.1610000133514404,
            -5.854800224304199
          ]
        },
        {
          "atom_index": 2006,
          "name": "CA",
          "element": "C",
          "coord": [
            -1.2086999416351318,
            -2.1835999488830566,
            -5.716599941253662
          ]
        },
        {
          "atom_index": 2007,
          "name": "C",
          "element": "C",
          "coord": [
            -1.0634000301361084,
            -2.2351999282836914,
            -5.714399814605713
          ]
        },
        {
          "atom_index": 2008,
          "name": "O",
          "element": "O",
          "coord": [
            -1.0326999425888062,
            -2.334700107574463,
            -5.644499778747559
          ]
        },
        {
          "atom_index": 2009,
          "name": "CB",
          "element": "C",
          "coord": [
            -1.301200032234192,
            -2.279900074005127,
            -5.638800144195557
          ]
        },
        {
          "atom_index": 2010,
          "name": "CG",
          "element": "C",
          "coord": [
            -1.43340003490448,
            -2.214900016784668,
            -5.596099853515625
          ]
        },
        {
          "atom_index": 2011,
          "name": "OD1",
          "element": "O",
          "coord": [
            -1.4452999830245972,
            -2.091200113296509,
            -5.604100227355957
          ]
        },
        {
          "atom_index": 2012,
          "name": "OD2",
          "element": "O",
          "coord": [
            -1.5223000049591064,
            -2.2922000885009766,
            -5.550600051879883
          ]
        }
      ]
    },
    {
      "id": "L:51",
      "chain": "L",
      "resseq": 51,
      "icode": "",
      "resname": "ASP",
      "hetflag": " ",
      "sasa": 0.0,
      "atoms": [
        {
          "atom_index": 2013,
          "name": "N",
          "element": "N",
          "coord": [
            -0.9781000018119812,
            -2.1663999557495117,
            -5.791200160980225
          ]
        },
        {
          "atom_index": 2014,
          "name": "CA",
          "element": "C",
          "coord": [
            -0.8334000110626221,
            -2.1953001022338867,
            -5.806700229644775
          ]
        },
        {
          "atom_index": 2015,
          "name": "C",
          "element": "C",
          "coord": [
            -0.8019000291824341,
            -2.3194000720977783,
            -5.887700080871582
          ]
        },
        {
          "atom_index": 2016,
          "name": "O",
          "element": "O",
          "coord": [
            -0.7117000222206116,
            -2.3180999755859375,
            -5.970600128173828
          ]
        },
        {
          "atom_index": 2017,
          "name": "CB",
          "element": "C",
          "coord": [
            -0.7617999911308289,
            -2.2107999324798584,
            -5.6722002029418945
          ]
        },
        {
          "atom_index": 2018,
          "name": "CG",
          "element": "C",
          "coord": [
            -0.7692999839782715,
            -2.0866000652313232,
            -5.585000038146973
          ]
        },
        {
          "atom_index": 2019,
          "name": "OD1",
          "element": "O",
          "coord": [
            -0.7699000239372253,
            -1.9744999408721924,
            -5.638599872589111
          ]
        },
        {
          "atom_index": 2020,
          "name": "OD2",
          "element": "O",
          "coord": [
            -0.7702000141143799,
            -2.102799892425537,
            -5.4604997634887695
          ]
        }
      ]
    },
    {
      "id": "L:52",
      "chain": "L",
      "resseq": 52,
      "icode": "",
      "resname": "SER",
      "hetflag": " ",
      "sasa": 0.2837687134742737,
      "atoms": [
        {
          "atom_index": 2021,
          "name": "N",
          "element": "N",
          "coord": [
            -0.8726000189781189,
            -2.4286000728607178,
            -5.860400199890137
          ]
        },
        {
          "atom_index": 2022,
          "name": "CA",
          "element": "C",
          "coord": [
            -0.8255000114440918,
            -2.559000015258789,
            -5.906899929046631
          ]
        },
        {
          "atom_index": 2023,
          "name": "C",
          "element": "C",
          "coord": [
            -0.9337999820709229,
            -2.660900115966797,
            -5.940999984741211
          ]
        },
        {
          "atom_index": 2024,
          "name": "O",
          "element": "O",
          "coord": [
            -0.902400016784668,
            -2.7751998901367188,
            -5.972700119018555
          ]
        },
        {
          "atom_index": 2025,
          "name": "CB",
          "element": "C",
          "coord": [
            -0.7332000136375427,
            -2.6196000576019287,
            -5.8007001876831055
          ]
        },
        {
          "atom_index": 2026,
          "name": "OG",
          "element": "O",
          "coord": [
            -0.8072999715805054,
            -2.64490008354187,
            -5.68179988861084
          ]
        }
      ]
    },
    {
      "id": "L:53",
      "chain": "L",
      "resseq": 53,
      "icode": "",
      "resname": "ASP",
      "hetflag": " ",
      "sasa": 1.008955478668213,
      "atoms": [
        {
          "atom_index": 2027,
          "name": "N",
          "element": "N",
          "coord": [
            -1.0605000257492065,
            -2.621999979019165,
            -5.933499813079834
          ]
        },
        {
          "atom_index": 2028,
          "name": "CA",
          "element": "C",
          "coord": [
            -1.1684999465942383,
            -2.7149999141693115,
            -5.96619987487793
          ]
        },
        {
          "atom_index": 2029,
          "name": "C",
          "element": "C",
          "coord": [
            -1.2152999639511108,
            -2.7046000957489014,
            -6.111199855804443
          ]
        },
        {
          "atom_index": 2030,
          "name": "O",
          "element": "O",
          "coord": [
            -1.2128000259399414,
            -2.59689998626709,
            -6.170199871063232
          ]
        },
        {
          "atom_index": 2031,
          "name": "CB",
          "element": "C",
          "coord": [
            -1.2853000164031982,
            -2.6956000328063965,
            -5.869500160217285
          ]
        },
        {
          "atom_index": 2032,
          "name": "CG",
          "element": "C",
          "coord": [
            -1.2529000043869019,
            -2.748699903488159,
            -5.729800224304199
          ]
        },
        {
          "atom_index": 2033,
          "name": "OD1",
          "element": "O",
          "coord": [
            -1.1842999458312988,
            -2.853300094604492,
            -5.718599796295166
          ]
        },
        {
          "atom_index": 2034,
          "name": "OD2",
          "element": "O",
          "coord": [
            -1.2935999631881714,
            -2.6846001148223877,
            -5.6305999755859375
          ]
        }
      ]
    },
    {
      "id": "L:54",
      "chain": "L",
      "resseq": 54,
      "icode": "",
      "resname": "ARG",
      "hetflag": " ",
      "sasa": 0.1266074925661087,
      "atoms": [
        {
          "atom_index": 2035,
          "name": "N",
          "element": "N",
          "coord": [
            -1.2568000555038452,
            -2.817699909210205,
            -6.1682000160217285
          ]
        },
        {
          "atom_index": 2036,
          "name": "CA",
          "element": "C",
          "coord": [
            -1.301800012588501,
            -2.8213999271392822,
            -6.307400226593018
          ]
        },
        {
          "atom_index": 2037,
          "name": "C",
          "element": "C",
          "coord": [
            -1.4522000551223755,
            -2.842900037765503,
            -6.316199779510498
          ]
        },
        {
          "atom_index": 2038,
          "name": "O",
          "element": "O",
          "coord": [
            -1.5054999589920044,
            -2.9326999187469482,
            -6.250800132751465
          ]
        },
        {
          "atom_index": 2039,
          "name": "CB",
          "element": "C",
          "coord": [
            -1.2329000234603882,
            -2.93530011177063,
            -6.382800102233887
          ]
        },
        {
          "atom_index": 2040,
          "name": "CG",
          "element": "C",
          "coord": [
            -1.083299994468689,
            -2.9189000129699707,
            -6.402400016784668
          ]
        },
        {
          "atom_index": 2041,
          "name": "CD",
          "element": "C",
          "coord": [
            -1.0225000381469727,
            -3.0427000522613525,
            -6.468599796295166
          ]
        },
        {
          "atom_index": 2042,
          "name": "NE",
          "element": "N",
          "coord": [
            -1.0156999826431274,
            -3.156899929046631,
            -6.377799987792969
          ]
        },
        {
          "atom_index": 2043,
          "name": "CZ",
          "element": "C",
          "coord": [
            -1.0949000120162964,
            -3.263400077819824,
            -6.3856000900268555
          ]
        },
        {
          "atom_index": 2044,
          "name": "NH1",
          "element": "N",
          "coord": [
            -1.1868000030517578,
            -3.2711000442504883,
            -6.480599880218506
          ]
        },
        {
          "atom_index": 2045,
          "name": "NH2",
          "element": "N",
          "coord": [
            -1.0816999673843384,
            -3.3624000549316406,
            -6.298600196838379
          ]
        }
      ]
    },
    {
      "id": "L:55",
      "chain": "L",
      "resseq": 55,
      "icode": "",
      "resname": "PRO",
      "hetflag": " ",
      "sasa": 0.0,
      "atoms": [
        {
          "atom_index": 2046,
          "name": "N",
          "element": "N",
          "coord": [
            -1.520799994468689,
            -2.762700080871582,
            -6.398799896240234
          ]
        },
        {
          "atom_index": 2047,
          "name": "CA",
          "element": "C",
          "coord": [
            -1.6619999408721924,
            -2.7890000343322754,
            -6.427700042724609
          ]
        },
        {
          "atom_index": 2048,
          "name": "C",
          "element": "C",
          "coord": [
            -1.6739000082015991,
            -2.9240000247955322,
            -6.496699810028076
          ]
        },
        {
          "atom_index": 2049,
          "name": "O",
          "element": "O",
          "coord": [
            -1.5776000022888184,
            -2.9702000617980957,
            -6.559000015258789
          ]
        },
        {
          "atom_index": 2050,
          "name": "CB",
          "element": "C",
          "coord": [
            -1.6990000009536743,
            -2.6768999099731445,
            -6.526100158691406
          ]
        },
        {
          "atom_index": 2051,
          "name": "CG",
          "element": "C",
          "coord": [
            -1.5995999574661255,
            -2.5687999725341797,
            -6.498799800872803
          ]
        },
        {
          "atom_index": 2052,
          "name": "CD",
          "element": "C",
          "coord": [
            -1.4723000526428223,
            -2.642400026321411,
            -6.468900203704834
          ]
        }
      ]
    },
    {
      "id": "L:56",
      "chain": "L",
      "resseq": 56,
      "icode": "",
      "resname": "SER",
      "hetflag": " ",
      "sasa": 3.1596062183380127,
      "atoms": [
        {
          "atom_index": 2053,
          "name": "N",
          "element": "N",
          "coord": [
            -1.7899999618530273,
            -2.987600088119507,
            -6.485599994659424
          ]
        },
        {
          "atom_index": 2054,
          "name": "CA",
          "element": "C",
          "coord": [
            -1.812999963760376,
            -3.114300012588501,
            -6.553500175476074
          ]
        },
        {
          "atom_index": 2055,
          "name": "C",
          "element": "C",
          "coord": [
            -1.794100046157837,
            -3.0968000888824463,
            -6.703999996185303
          ]
        },
        {
          "atom_index": 2056,
          "name": "O",
          "element": "O",
          "coord": [
            -1.843400001525879,
            -3.0006000995635986,
            -6.762499809265137
          ]
        },
        {
          "atom_index": 2057,
          "name": "CB",
          "element": "C",
          "coord": [
            -1.9537999629974365,
            -3.1656999588012695,
            -6.5229997634887695
          ]
        },
        {
          "atom_index": 2058,
          "name": "OG",
          "element": "O",
          "coord": [
            -1.982800006866455,
            -3.2820000648498535,
            -6.598299980163574
          ]
        }
      ]
    },
    {
      "id": "L:57",
      "chain": "L",
      "resseq": 57,
      "icode": "",
      "resname": "GLY",
      "hetflag": " ",
      "sasa": 1.151993751525879,
      "atoms": [
        {
          "atom_index": 2059,
          "name": "N",
          "element": "N",
          "coord": [
            -1.7207000255584717,
            -3.188699960708618,
            -6.765699863433838
          ]
        },
        {
          "atom_index": 2060,
          "name": "CA",
          "element": "C",
          "coord": [
            -1.7015999555587769,
            -3.18530011177063,
            -6.90939998626709
          ]
        },
        {
          "atom_index": 2061,
          "name": "C",
          "element": "C",
          "coord": [
            -1.5680999755859375,
            -3.128200054168701,
            -6.952499866485596
          ]
        },
        {
          "atom_index": 2062,
          "name": "O",
          "element": "O",
          "coord": [
            -1.5263999700546265,
            -3.1454999446868896,
            -7.067200183868408
          ]
        }
      ]
    },
    {
      "id": "L:58",
      "chain": "L",
      "resseq": 58,
      "icode": "",
      "resname": "ILE",
      "hetflag": " ",
      "sasa": 0.0,
      "atoms": [
        {
          "atom_index": 2063,
          "name": "N",
          "element": "N",
          "coord": [
            -1.501099944114685,
            -3.058500051498413,
            -6.861199855804443
          ]
        },
        {
          "atom_index": 2064,
          "name": "CA",
          "element": "C",
          "coord": [
            -1.3686000108718872,
            -3.004199981689453,
            -6.889100074768066
          ]
        },
        {
          "atom_index": 2065,
          "name": "C",
          "element": "C",
          "coord": [
            -1.2640000581741333,
            -3.112799882888794,
            -6.866399765014648
          ]
        },
        {
          "atom_index": 2066,
          "name": "O",
          "element": "O",
          "coord": [
            -1.2616000175476074,
            -3.175600051879883,
            -6.761000156402588
          ]
        },
        {
          "atom_index": 2067,
          "name": "CB",
          "element": "C",
          "coord": [
            -1.3385000228881836,
            -2.8817999362945557,
            -6.800099849700928
          ]
        },
        {
          "atom_index": 2068,
          "name": "CG1",
          "element": "C",
          "coord": [
            -1.438599944114685,
            -2.7697999477386475,
            -6.827899932861328
          ]
        },
        {
          "atom_index": 2069,
          "name": "CG2",
          "element": "C",
          "coord": [
            -1.1965999603271484,
            -2.8329999446868896,
            -6.821800231933594
          ]
        },
        {
          "atom_index": 2070,
          "name": "CD1",
          "element": "C",
          "coord": [
            -1.437399983406067,
            -2.7202999591827393,
            -6.972300052642822
          ]
        }
      ]
    },
    {
      "id": "L:59",
      "chain": "L",
      "resseq": 59,
      "icode": "",
      "resname": "PRO",
      "hetflag": " ",
      "sasa": 0.0,
      "atoms": [
        {
          "atom_index": 2071,
          "name": "N",
          "element": "N",
          "coord": [
            -1.17739999294281,
            -3.1366000175476074,
            -6.966100215911865
          ]
        },
        {
          "atom_index": 2072,
          "name": "CA",
          "element": "C",
          "coord": [
            -1.0769000053405762,
            -3.2428998947143555,
            -6.956399917602539
          ]
        },
        {
          "atom_index": 2073,
          "name": "C",
          "element": "C",
          "coord": [
            -0.9854999780654907,
            -3.2274999618530273,
            -6.83519983291626
          ]
        },
        {
          "atom_index": 2074,
          "name": "O",
          "element": "O",
          "coord": [
            -0.9527999758720398,
            -3.1164000034332275,
            -6.796000003814697
          ]
        },
        {
          "atom_index": 2075,
          "name": "CB",
          "element": "C",
          "coord": [
            -0.9947999715805054,
            -3.2253000736236572,
            -7.084499835968018
          ]
        },
        {
          "atom_index": 2076,
          "name": "CG",
          "element": "C",
          "coord": [
            -1.0861999988555908,
            -3.1575000286102295,
            -7.179200172424316
          ]
        },
        {
          "atom_index": 2077,
          "name": "CD",
          "element": "C",
          "coord": [
            -1.1706000566482544,
            -3.0655999183654785,
            -7.094799995422363
          ]
        }
      ]
    },
    {
      "id": "L:60",
      "chain": "L",
      "resseq": 60,
      "icode": "",
      "resname": "GLU",
      "hetflag": " ",
      "sasa": 6.463621139526367,
      "atoms": [
        {
          "atom_index": 2078,
          "name": "N",
          "element": "N",
          "coord": [
            -0.9426000118255615,
            -3.339600086212158,
            -6.778500080108643
          ]
        },
        {
          "atom_index": 2079,
          "name": "CA",
          "element": "C",
          "coord": [
            -0.8536999821662903,
            -3.3380000591278076,
            -6.663300037384033
          ]
        },
        {
          "atom_index": 2080,
          "name": "C",
          "element": "C",
          "coord": [
            -0.7156999707221985,
            -3.278599977493286,
            -6.694900035858154
          ]
        },
        {
          "atom_index": 2081,
          "name": "O",
          "element": "O",
          "coord": [
            -0.6406999826431274,
            -3.242799997329712,
            -6.603700160980225
          ]
        },
        {
          "atom_index": 2082,
          "name": "CB",
          "element": "C",
          "coord": [
            -0.8403000235557556,
            -3.4797000885009766,
            -6.6066999435424805
          ]
        },
        {
          "atom_index": 2083,
          "name": "CG",
          "element": "C",
          "coord": [
            -0.7946000099182129,
            -3.4856998920440674,
            -6.462500095367432
          ]
        },
        {
          "atom_index": 2084,
          "name": "CD",
          "element": "C",
          "coord": [
            -0.821399986743927,
            -3.621000051498413,
            -6.3993000984191895
          ]
        },
        {
          "atom_index": 2085,
          "name": "OE1",
          "element": "O",
          "coord": [
            -0.8773000240325928,
            -3.7090001106262207,
            -6.468400001525879
          ]
        },
        {
          "atom_index": 2086,
          "name": "OE2",
          "element": "O",
          "coord": [
            -0.7872999906539917,
            -3.6389000415802,
            -6.280600070953369
          ]
        }
      ]
    },
    {
      "id": "L:61",
      "chain": "L",
      "resseq": 61,
      "icode": "",
      "resname": "ARG",
      "hetflag": " ",
      "sasa": 0.0,
      "atoms": [
        {
          "atom_index": 2087,
          "name": "N",
          "element": "N",
          "coord": [
            -0.6843000054359436,
            -3.2655999660491943,
            -6.824100017547607
          ]
        },
        {
          "atom_index": 2088,
          "name": "CA",
          "element": "C",
          "coord": [
            -0.5622000098228455,
            -3.1981000900268555,
            -6.86959981918335
          ]
        },
        {
          "atom_index": 2089,
          "name": "C",
          "element": "C",
          "coord": [
            -0.5511999726295471,
            -3.0536999702453613,
            -6.820199966430664
          ]
        },
        {
          "atom_index": 2090,
          "name": "O",
          "element": "O",
          "coord": [
            -0.4415000081062317,
            -2.9986000061035156,
            -6.811800003051758
          ]
        },
        {
          "atom_index": 2091,
          "name": "CB",
          "element": "C",
          "coord": [
            -0.5547999739646912,
            -3.196899890899658,
            -7.023499965667725
          ]
        },
        {
          "atom_index": 2092,
          "name": "CG",
          "element": "C",
          "coord": [
            -0.5644000172615051,
            -3.333400011062622,
            -7.088399887084961
          ]
        },
        {
          "atom_index": 2093,
          "name": "CD",
          "element": "C",
          "coord": [
            -0.5300999879837036,
            -3.3276000022888184,
            -7.237199783325195
          ]
        },
        {
          "atom_index": 2094,
          "name": "NE",
          "element": "N",
          "coord": [
            -0.6308000087738037,
            -3.2592999935150146,
            -7.318600177764893
          ]
        },
        {
          "atom_index": 2095,
          "name": "CZ",
          "element": "C",
          "coord": [
            -0.6147000193595886,
            -3.1386001110076904,
            -7.372399806976318
          ]
        },
        {
          "atom_index": 2096,
          "name": "NH1",
          "element": "N",
          "coord": [
            -0.5020999908447266,
            -3.0713000297546387,
            -7.35230016708374
          ]
        },
        {
          "atom_index": 2097,
          "name": "NH2",
          "element": "N",
          "coord": [
            -0.7109000086784363,
            -3.0850000381469727,
            -7.446899890899658
          ]
        }
      ]
    },
    {
      "id": "L:62",
      "chain": "L",
      "resseq": 62,
      "icode": "",
      "resname": "PHE",
      "hetflag": " ",
      "sasa": 0.0,
      "atoms": [
        {
          "atom_index": 2098,
          "name": "N",
          "element": "N",
          "coord": [
            -0.664900004863739,
            -2.9916999340057373,
            -6.790299892425537
          ]
        },
        {
          "atom_index": 2099,
          "name": "CA",
          "element": "C",
          "coord": [
            -0.6672000288963318,
            -2.8543999195098877,
            -6.741300106048584
          ]
        },
        {
          "atom_index": 2100,
          "name": "C",
          "element": "C",
          "coord": [
            -0.6643000245094299,
            -2.850100040435791,
            -6.589200019836426
          ]
        },
        {
          "atom_index": 2101,
          "name": "O",
          "element": "O",
          "coord": [
            -0.7531999945640564,
            -2.9033000469207764,
            -6.524099826812744
          ]
        },
        {
          "atom_index": 2102,
          "name": "CB",
          "element": "C",
          "coord": [
            -0.7928000092506409,
            -2.7822999954223633,
            -6.7906999588012695
          ]
        },
        {
          "atom_index": 2103,
          "name": "CG",
          "element": "C",
          "coord": [
            -0.7940999865531921,
            -2.75819993019104,
            -6.939199924468994
          ]
        },
        {
          "atom_index": 2104,
          "name": "CD1",
          "element": "C",
          "coord": [
            -0.8306000232696533,
            -2.8589000701904297,
            -7.026800155639648
          ]
        },
        {
          "atom_index": 2105,
          "name": "CD2",
          "element": "C",
          "coord": [
            -0.7580999732017517,
            -2.6342999935150146,
            -6.991499900817871
          ]
        },
        {
          "atom_index": 2106,
          "name": "CE1",
          "element": "C",
          "coord": [
            -0.8309000134468079,
            -2.837399959564209,
            -7.1641998291015625
          ]
        },
        {
          "atom_index": 2107,
          "name": "CE2",
          "element": "C",
          "coord": [
            -0.7587000131607056,
            -2.6120998859405518,
            -7.128900051116943
          ]
        },
        {
          "atom_index": 2108,
          "name": "CZ",
          "element": "C",
          "coord": [
            -0.7950000166893005,
            -2.713399887084961,
            -7.2153000831604
          ]
        }
      ]
    },
    {
      "id": "L:63",
      "chain": "L",
      "resseq": 63,
      "icode": "",
      "resname": "SER",
      "hetflag": " ",
      "sasa": 0.0,
      "atoms": [
        {
          "atom_index": 2109,
          "name": "N",
          "element": "N",
          "coord": [
            -0.5625,
            -2.787400007247925,
            -6.531899929046631
          ]
        },
        {
          "atom_index": 2110,
          "name": "CA",
          "element": "C",
          "coord": [
            -0.5551999807357788,
            -2.7792999744415283,
            -6.385700225830078
          ]
        },
        {
          "atom_index": 2111,
          "name": "C",
          "element": "C",
          "coord": [
            -0.5116000175476074,
            -2.640199899673462,
            -6.34499979019165
          ]
        },
        {
          "atom_index": 2112,
          "name": "O",
          "element": "O",
          "coord": [
            -0.45570001006126404,
            -2.566200017929077,
            -6.424200057983398
          ]
        },
        {
          "atom_index": 2113,
          "name": "CB",
          "element": "C",
          "coord": [
            -0.460999995470047,
            -2.885499954223633,
            -6.327199935913086
          ]
        },
        {
          "atom_index": 2114,
          "name": "OG",
          "element": "O",
          "coord": [
            -0.32739999890327454,
            -2.864799976348877,
            -6.369999885559082
          ]
        }
      ]
    },
    {
      "id": "L:64",
      "chain": "L",
      "resseq": 64,
      "icode": "",
      "resname": "GLY",
      "hetflag": " ",
      "sasa": 0.0,
      "atoms": [
        {
          "atom_index": 2115,
          "name": "N",
          "element": "N",
          "coord": [
            -0.538100004196167,
            -2.603600025177002,
            -6.220699787139893
          ]
        },
        {
          "atom_index": 2116,
          "name": "CA",
          "element": "C",
          "coord": [
            -0.5062000155448914,
            -2.470099925994873,
            -6.176199913024902
          ]
        },
        {
          "atom_index": 2117,
          "name": "C",
          "element": "C",
          "coord": [
            -0.44040000438690186,
            -2.4735000133514404,
            -6.03980016708374
          ]
        },
        {
          "atom_index": 2118,
          "name": "O",
          "element": "O",
          "coord": [
            -0.45809999108314514,
            -2.5673000812530518,
            -5.9604997634887695
          ]
        }
      ]
    },
    {
      "id": "L:65",
      "chain": "L",
      "resseq": 65,
      "icode": "",
      "resname": "SER",
      "hetflag": " ",
      "sasa": 0.2581236958503723,
      "atoms": [
        {
          "atom_index": 2119,
          "name": "N",
          "element": "N",
          "coord": [
            -0.3630000054836273,
            -2.368799924850464,
            -6.0131001472473145
          ]
        },
        {
          "atom_index": 2120,
          "name": "CA",
          "element": "C",
          "coord": [
            -0.2996000051498413,
            -2.351099967956543,
            -5.883399963378906
          ]
        },
        {
          "atom_index": 2121,
          "name": "C",
          "element": "C",
          "coord": [
            -0.2922999858856201,
            -2.2023000717163086,
            -5.8531999588012695
          ]
        },
        {
          "atom_index": 2122,
          "name": "O",
          "element": "O",
          "coord": [
            -0.2987000048160553,
            -2.1191000938415527,
            -5.943900108337402
          ]
        },
        {
          "atom_index": 2123,
          "name": "CB",
          "element": "C",
          "coord": [
            -0.15940000116825104,
            -2.4128000736236572,
            -5.883399963378906
          ]
        },
        {
          "atom_index": 2124,
          "name": "OG",
          "element": "O",
          "coord": [
            -0.07450000196695328,
            -2.3480000495910645,
            -5.976500034332275
          ]
        }
      ]
    },
    {
      "id": "L:66",
      "chain": "L",
      "resseq": 66,
      "icode": "",
      "resname": "ASN",
      "hetflag": " ",
      "sasa": 0.0,
      "atoms": [
        {
          "atom_index": 2125,
          "name": "N",
          "element": "N",
          "coord": [
            -0.2791999876499176,
            -2.1693999767303467,
            -5.724599838256836
          ]
        },
        {
          "atom_index": 2126,
          "name": "CA",
          "element": "C",
          "coord": [
            -0.27790001034736633,
            -2.029599905014038,
            -5.682400226593018
          ]
        },
        {
          "atom_index": 2127,
          "name": "C",
          "element": "C",
          "coord": [
            -0.20980000495910645,
            -2.019200086593628,
            -5.547299861907959
          ]
        },
        {
          "atom_index": 2128,
          "name": "O",
          "element": "O",
          "coord": [
            -0.25380000472068787,
            -2.0813000202178955,
            -5.451499938964844
          ]
        },
        {
          "atom_index": 2129,
          "name": "CB",
          "element": "C",
          "coord": [
            -0.42149999737739563,
            -1.9759999513626099,
            -5.672699928283691
          ]
        },
        {
          "atom_index": 2130,
          "name": "CG",
          "element": "C",
          "coord": [
            -0.42750000953674316,
            -1.8271000385284424,
            -5.635000228881836
          ]
        },
        {
          "atom_index": 2131,
          "name": "OD1",
          "element": "O",
          "coord": [
            -0.3253999948501587,
            -1.7568999528884888,
            -5.636300086975098
          ]
        },
        {
          "atom_index": 2132,
          "name": "ND2",
          "element": "N",
          "coord": [
            -0.5480999946594238,
            -1.7782000303268433,
            -5.602099895477295
          ]
        }
      ]
    },
    {
      "id": "L:67",
      "chain": "L",
      "resseq": 67,
      "icode": "",
      "resname": "SER",
      "hetflag": " ",
      "sasa": 3.448625326156616,
      "atoms": [
        {
          "atom_index": 2133,
          "name": "N",
          "element": "N",
          "coord": [
            -0.10209999978542328,
            -1.9420000314712524,
            -5.539299964904785
          ]
        },
        {
          "atom_index": 2134,
          "name": "CA",
          "element": "C",
          "coord": [
            -0.03550000116229057,
            -1.9192999601364136,
            -5.410799980163574
          ]
        },
        {
          "atom_index": 2135,
          "name": "C",
          "element": "C",
          "coord": [
            0.04749999940395355,
            -1.7930999994277954,
            -5.421599864959717
          ]
        },
        {
          "atom_index": 2136,
          "name": "O",
          "element": "O",
          "coord": [
            0.0949999988079071,
            -1.7596999406814575,
            -5.530700206756592
          ]
        },
        {
          "atom_index": 2137,
          "name": "CB",
          "element": "C",
          "coord": [
            0.05490000173449516,
            -2.037100076675415,
            -5.3730998039245605
          ]
        },
        {
          "atom_index": 2138,
          "name": "OG",
          "element": "O",
          "coord": [
            0.16369999945163727,
            -2.0478999614715576,
            -5.462600231170654
          ]
        }
      ]
    },
    {
      "id": "L:68",
      "chain": "L",
      "resseq": 68,
      "icode": "",
      "resname": "GLY",
      "hetflag": " ",
      "sasa": 0.6453092098236084,
      "atoms": [
        {
          "atom_index": 2139,
          "name": "N",
          "element": "N",
          "coord": [
            0.06530000269412994,
            -1.7223000526428223,
            -5.310299873352051
          ]
        },
        {
          "atom_index": 2140,
          "name": "CA",
          "element": "C",
          "coord": [
            0.15520000457763672,
            -1.6073999404907227,
            -5.309199810028076
          ]
        },
        {
          "atom_index": 2141,
          "name": "C",
          "element": "C",
          "coord": [
            0.10620000213384628,
            -1.4948999881744385,
            -5.399099826812744
          ]
        },
        {
          "atom_index": 2142,
          "name": "O",
          "element": "O",
          "coord": [
            -0.006000000052154064,
            -1.4490000009536743,
            -5.384399890899658
          ]
        }
      ]
    },
    {
      "id": "L:69",
      "chain": "L",
      "resseq": 69,
      "icode": "",
      "resname": "ASN",
      "hetflag": " ",
      "sasa": 4.019787788391113,
      "atoms": [
        {
          "atom_index": 2143,
          "name": "N",
          "element": "N",
          "coord": [
            0.19099999964237213,
            -1.4505000114440918,
            -5.491600036621094
          ]
        },
        {
          "atom_index": 2144,
          "name": "CA",
          "element": "C",
          "coord": [
            0.15289999544620514,
            -1.3420000076293945,
            -5.581900119781494
          ]
        },
        {
          "atom_index": 2145,
          "name": "C",
          "element": "C",
          "coord": [
            0.13009999692440033,
            -1.3861000537872314,
            -5.726900100708008
          ]
        },
        {
          "atom_index": 2146,
          "name": "O",
          "element": "O",
          "coord": [
            0.121799997985363,
            -1.30239999294281,
            -5.817200183868408
          ]
        },
        {
          "atom_index": 2147,
          "name": "CB",
          "element": "C",
          "coord": [
            0.25870001316070557,
            -1.2309999465942383,
            -5.57859992980957
          ]
        },
        {
          "atom_index": 2148,
          "name": "CG",
          "element": "C",
          "coord": [
            0.27900001406669617,
            -1.1726000308990479,
            -5.4390997886657715
          ]
        },
        {
          "atom_index": 2149,
          "name": "OD1",
          "element": "O",
          "coord": [
            0.18299999833106995,
            -1.1412999629974365,
            -5.368199825286865
          ]
        },
        {
          "atom_index": 2150,
          "name": "ND2",
          "element": "N",
          "coord": [
            0.4049000144004822,
            -1.1576999425888062,
            -5.3993000984191895
          ]
        }
      ]
    },
    {
      "id": "L:70",
      "chain": "L",
      "resseq": 70,
      "icode": "",
      "resname": "THR",
      "hetflag": " ",
      "sasa": 0.8066365718841553,
      "atoms": [
        {
          "atom_index": 2151,
          "name": "N",
          "element": "N",
          "coord": [
            0.12039999663829803,
            -1.5164999961853027,
            -5.75
          ]
        },
        {
          "atom_index": 2152,
          "name": "CA",
          "element": "C",
          "coord": [
            0.09619999676942825,
            -1.566100001335144,
            -5.885300159454346
          ]
        },
        {
          "atom_index": 2153,
          "name": "C",
          "element": "C",
          "coord": [
            0.013100000098347664,
            -1.695099949836731,
            -5.889400005340576
          ]
        },
        {
          "atom_index": 2154,
          "name": "O",
          "element": "O",
          "coord": [
            0.033799998462200165,
            -1.7874000072479248,
            -5.809999942779541
          ]
        },
        {
          "atom_index": 2155,
          "name": "CB",
          "element": "C",
          "coord": [
            0.22930000722408295,
            -1.5813000202178955,
            -5.9653000831604
          ]
        },
        {
          "atom_index": 2156,
          "name": "OG1",
          "element": "O",
          "coord": [
            0.20020000636577606,
            -1.604099988937378,
            -6.104000091552734
          ]
        },
        {
          "atom_index": 2157,
          "name": "CG2",
          "element": "C",
          "coord": [
            0.3118000030517578,
            -1.6950000524520874,
            -5.912199974060059
          ]
        }
      ]
    },
    {
      "id": "L:71",
      "chain": "L",
      "resseq": 71,
      "icode": "",
      "resname": "ALA",
      "hetflag": " ",
      "sasa": 0.0,
      "atoms": [
        {
          "atom_index": 2158,
          "name": "N",
          "element": "N",
          "coord": [
            -0.08340000361204147,
            -1.6990000009536743,
            -5.980199813842773
          ]
        },
        {
          "atom_index": 2159,
          "name": "CA",
          "element": "C",
          "coord": [
            -0.16300000250339508,
            -1.818600058555603,
            -6.0046000480651855
          ]
        },
        {
          "atom_index": 2160,
          "name": "C",
          "element": "C",
          "coord": [
            -0.12880000472068787,
            -1.8727999925613403,
            -6.143199920654297
          ]
        },
        {
          "atom_index": 2161,
          "name": "O",
          "element": "O",
          "coord": [
            -0.07450000196695328,
            -1.8005000352859497,
            -6.228400230407715
          ]
        },
        {
          "atom_index": 2162,
          "name": "CB",
          "element": "C",
          "coord": [
            -0.30959999561309814,
            -1.7889000177383423,
            -5.99370002746582
          ]
        }
      ]
    },
    {
      "id": "L:72",
      "chain": "L",
      "resseq": 72,
      "icode": "",
      "resname": "THR",
      "hetflag": " ",
      "sasa": 0.0,
      "atoms": [
        {
          "atom_index": 2163,
          "name": "N",
          "element": "N",
          "coord": [
            -0.15929999947547913,
            -2.0,
            -6.166100025177002
          ]
        },
        {
          "atom_index": 2164,
          "name": "CA",
          "element": "C",
          "coord": [
            -0.11999999731779099,
            -2.064199924468994,
            -6.290500164031982
          ]
        },
        {
          "atom_index": 2165,
          "name": "C",
          "element": "C",
          "coord": [
            -0.22789999842643738,
            -2.157399892807007,
            -6.343400001525879
          ]
        },
        {
          "atom_index": 2166,
          "name": "O",
          "element": "O",
          "coord": [
            -0.2806999981403351,
            -2.241499900817871,
            -6.270400047302246
          ]
        },
        {
          "atom_index": 2167,
          "name": "CB",
          "element": "C",
          "coord": [
            0.007400000002235174,
            -2.148699998855591,
            -6.271500110626221
          ]
        },
        {
          "atom_index": 2168,
          "name": "OG1",
          "element": "O",
          "coord": [
            0.10859999805688858,
            -2.0701000690460205,
            -6.206900119781494
          ]
        },
        {
          "atom_index": 2169,
          "name": "CG2",
          "element": "C",
          "coord": [
            0.05920000001788139,
            -2.1981000900268555,
            -6.407100200653076
          ]
        }
      ]
    },
    {
      "id": "L:73",
      "chain": "L",
      "resseq": 73,
      "icode": "",
      "resname": "LEU",
      "hetflag": " ",
      "sasa": 0.0,
      "atoms": [
        {
          "atom_index": 2170,
          "name": "N",
          "element": "N",
          "coord": [
            -0.2583000063896179,
            -2.1431000232696533,
            -6.47160005569458
          ]
        },
        {
          "atom_index": 2171,
          "name": "CA",
          "element": "C",
          "coord": [
            -0.33820000290870667,
            -2.2416000366210938,
            -6.541500091552734
          ]
        },
        {
          "atom_index": 2172,
          "name": "C",
          "element": "C",
          "coord": [
            -0.24169999361038208,
            -2.3345000743865967,
            -6.612500190734863
          ]
        },
        {
          "atom_index": 2173,
          "name": "O",
          "element": "O",
          "coord": [
            -0.1574999988079071,
            -2.2897000312805176,
            -6.691199779510498
          ]
        },
        {
          "atom_index": 2174,
          "name": "CB",
          "element": "C",
          "coord": [
            -0.42980000376701355,
            -2.173799991607666,
            -6.644100189208984
          ]
        },
        {
          "atom_index": 2175,
          "name": "CG",
          "element": "C",
          "coord": [
            -0.5120000243186951,
            -2.27239990234375,
            -6.72790002822876
          ]
        },
        {
          "atom_index": 2176,
          "name": "CD1",
          "element": "C",
          "coord": [
            -0.6154999732971191,
            -2.3457000255584717,
            -6.640600204467773
          ]
        },
        {
          "atom_index": 2177,
          "name": "CD2",
          "element": "C",
          "coord": [
            -0.5784000158309937,
            -2.2012999057769775,
            -6.844099998474121
          ]
        }
      ]
    },
    {
      "id": "L:74",
      "chain": "L",
      "resseq": 74,
      "icode": "",
      "resname": "THR",
      "hetflag": " ",
      "sasa": 0.0,
      "atoms": [
        {
          "atom_index": 2178,
          "name": "N",
          "element": "N",
          "coord": [
            -0.2529999911785126,
            -2.4637999534606934,
            -6.5843000411987305
          ]
        },
        {
          "atom_index": 2179,
          "name": "CA",
          "element": "C",
          "coord": [
            -0.16249999403953552,
            -2.561800003051758,
            -6.643199920654297
          ]
        },
        {
          "atom_index": 2180,
          "name": "C",
          "element": "C",
          "coord": [
            -0.24140000343322754,
            -2.650099992752075,
            -6.738699913024902
          ]
        },
        {
          "atom_index": 2181,
          "name": "O",
          "element": "O",
          "coord": [
            -0.34630000591278076,
            -2.702699899673462,
            -6.703100204467773
          ]
        },
        {
          "atom_index": 2182,
          "name": "CB",
          "element": "C",
          "coord": [
            -0.09470000118017197,
            -2.646199941635132,
            -6.5335001945495605
          ]
        },
        {
          "atom_index": 2183,
          "name": "OG1",
          "element": "O",
          "coord": [
            -0.011500000022351742,
            -2.5618999004364014,
            -6.4532999992370605
          ]
        },
        {
          "atom_index": 2184,
          "name": "CG2",
          "element": "C",
          "coord": [
            -0.007899999618530273,
            -2.754499912261963,
            -6.594900131225586
          ]
        }
      ]
    },
    {
      "id": "L:75",
      "chain": "L",
      "resseq": 75,
      "icode": "",
      "resname": "ILE",
      "hetflag": " ",
      "sasa": 0.0,
      "atoms": [
        {
          "atom_index": 2185,
          "name": "N",
          "element": "N",
          "coord": [
            -0.19359999895095825,
            -2.662100076675415,
            -6.862299919128418
          ]
        },
        {
          "atom_index": 2186,
          "name": "CA",
          "element": "C",
          "coord": [
            -0.25769999623298645,
            -2.748699903488159,
            -6.96019983291626
          ]
        },
        {
          "atom_index": 2187,
          "name": "C",
          "element": "C",
          "coord": [
            -0.15970000624656677,
            -2.8589000701904297,
            -7.000899791717529
          ]
        },
        {
          "atom_index": 2188,
          "name": "O",
          "element": "O",
          "coord": [
            -0.06040000170469284,
            -2.8329999446868896,
            -7.070799827575684
          ]
        },
        {
          "atom_index": 2189,
          "name": "CB",
          "element": "C",
          "coord": [
            -0.301800012588501,
            -2.670799970626831,
            -7.085700035095215
          ]
        },
        {
          "atom_index": 2190,
          "name": "CG1",
          "element": "C",
          "coord": [
            -0.3822999894618988,
            -2.546799898147583,
            -7.0457000732421875
          ]
        },
        {
          "atom_index": 2191,
          "name": "CG2",
          "element": "C",
          "coord": [
            -0.38339999318122864,
            -2.7606000900268555,
            -7.177800178527832
          ]
        },
        {
          "atom_index": 2192,
          "name": "CD1",
          "element": "C",
          "coord": [
            -0.41999998688697815,
            -2.4586000442504883,
            -7.163899898529053
          ]
        }
      ]
    },
    {
      "id": "L:76",
      "chain": "L",
      "resseq": 76,
      "icode": "",
      "resname": "SER",
      "hetflag": " ",
      "sasa": 0.0,
      "atoms": [
        {
          "atom_index": 2193,
          "name": "N",
          "element": "N",
          "coord": [
            -0.18690000474452972,
            -2.980799913406372,
            -6.955100059509277
          ]
        },
        {
          "atom_index": 2194,
          "name": "CA",
          "element": "C",
          "coord": [
            -0.1014999970793724,
            -3.095599889755249,
            -6.985099792480469
          ]
        },
        {
          "atom_index": 2195,
          "name": "C",
          "element": "C",
          "coord": [
            -0.13099999725818634,
            -3.15310001373291,
            -7.122200012207031
          ]
        },
        {
          "atom_index": 2196,
          "name": "O",
          "element": "O",
          "coord": [
            -0.2433999925851822,
            -3.1410999298095703,
            -7.171999931335449
          ]
        },
        {
          "atom_index": 2197,
          "name": "CB",
          "element": "C",
          "coord": [
            -0.12240000069141388,
            -3.2046000957489014,
            -6.880300045013428
          ]
        },
        {
          "atom_index": 2198,
          "name": "OG",
          "element": "O",
          "coord": [
            -0.10459999740123749,
            -3.1510000228881836,
            -6.751100063323975
          ]
        }
      ]
    },
    {
      "id": "L:77",
      "chain": "L",
      "resseq": 77,
      "icode": "",
      "resname": "ARG",
      "hetflag": " ",
      "sasa": 4.710502624511719,
      "atoms": [
        {
          "atom_index": 2199,
          "name": "N",
          "element": "N",
          "coord": [
            -0.029200000688433647,
            -3.21560001373291,
            -7.181399822235107
          ]
        },
        {
          "atom_index": 2200,
          "name": "CA",
          "element": "C",
          "coord": [
            -0.03929999843239784,
            -3.280400037765503,
            -7.311699867248535
          ]
        },
        {
          "atom_index": 2201,
          "name": "C",
          "element": "C",
          "coord": [
            -0.1111999973654747,
            -3.1909000873565674,
            -7.41349983215332
          ]
        },
        {
          "atom_index": 2202,
          "name": "O",
          "element": "O",
          "coord": [
            -0.21310000121593475,
            -3.2286999225616455,
            -7.47160005569458
          ]
        },
        {
          "atom_index": 2203,
          "name": "CB",
          "element": "C",
          "coord": [
            -0.10660000145435333,
            -3.4172000885009766,
            -7.297699928283691
          ]
        },
        {
          "atom_index": 2204,
          "name": "CG",
          "element": "C",
          "coord": [
            -0.03200000151991844,
            -3.510999917984009,
            -7.201900005340576
          ]
        },
        {
          "atom_index": 2205,
          "name": "CD",
          "element": "C",
          "coord": [
            -0.09570000320672989,
            -3.649399995803833,
            -7.193600177764893
          ]
        },
        {
          "atom_index": 2206,
          "name": "NE",
          "element": "N",
          "coord": [
            -0.23680000007152557,
            -3.6435000896453857,
            -7.156099796295166
          ]
        },
        {
          "atom_index": 2207,
          "name": "CZ",
          "element": "C",
          "coord": [
            -0.28130000829696655,
            -3.6308000087738037,
            -7.031199932098389
          ]
        },
        {
          "atom_index": 2208,
          "name": "NH1",
          "element": "N",
          "coord": [
            -0.195700004696846,
            -3.621799945831299,
            -6.929900169372559
          ]
        },
        {
          "atom_index": 2209,
          "name": "NH2",
          "element": "N",
          "coord": [
            -0.4117000102996826,
            -3.626499891281128,
            -7.007500171661377
          ]
        }
      ]
    },
    {
      "id": "L:78",
      "chain": "L",
      "resseq": 78,
      "icode": "",
      "resname": "VAL",
      "hetflag": " ",
      "sasa": 0.0,
      "atoms": [
        {
          "atom_index": 2210,
          "name": "N",
          "element": "N",
          "coord": [
            -0.0568000003695488,
            -3.0713000297546387,
            -7.43209981918335
          ]
        },
        {
          "atom_index": 2211,
          "name": "CA",
          "element": "C",
          "coord": [
            -0.12030000239610672,
            -2.968400001525879,
            -7.515100002288818
          ]
        },
        {
          "atom_index": 2212,
          "name": "C",
          "element": "C",
          "coord": [
            -0.15070000290870667,
            -3.0162999629974365,
            -7.657199859619141
          ]
        },
        {
          "atom_index": 2213,
          "name": "O",
          "element": "O",
          "coord": [
            -0.0681999996304512,
            -3.0836000442504883,
            -7.719099998474121
          ]
        },
        {
          "atom_index": 2214,
          "name": "CB",
          "element": "C",
          "coord": [
            -0.03359999880194664,
            -2.842400074005127,
            -7.520999908447266
          ]
        },
        {
          "atom_index": 2215,
          "name": "CG1",
          "element": "C",
          "coord": [
            -0.09529999643564224,
            -2.741300106048584,
            -7.615900039672852
          ]
        },
        {
          "atom_index": 2216,
          "name": "CG2",
          "element": "C",
          "coord": [
            -0.02410000003874302,
            -2.780400037765503,
            -7.384099960327148
          ]
        }
      ]
    },
    {
      "id": "L:79",
      "chain": "L",
      "resseq": 79,
      "icode": "",
      "resname": "GLU",
      "hetflag": " ",
      "sasa": 2.3038864135742188,
      "atoms": [
        {
          "atom_index": 2217,
          "name": "N",
          "element": "N",
          "coord": [
            -0.2703000009059906,
            -2.983299970626831,
            -7.706500053405762
          ]
        },
        {
          "atom_index": 2218,
          "name": "CA",
          "element": "C",
          "coord": [
            -0.3125,
            -3.0181000232696533,
            -7.841800212860107
          ]
        },
        {
          "atom_index": 2219,
          "name": "C",
          "element": "C",
          "coord": [
            -0.3303999900817871,
            -2.8889000415802,
            -7.921000003814697
          ]
        },
        {
          "atom_index": 2220,
          "name": "O",
          "element": "O",
          "coord": [
            -0.35420000553131104,
            -2.7834999561309814,
            -7.861999988555908
          ]
        },
        {
          "atom_index": 2221,
          "name": "CB",
          "element": "C",
          "coord": [
            -0.4462999999523163,
            -3.0917000770568848,
            -7.837900161743164
          ]
        },
        {
          "atom_index": 2222,
          "name": "CG",
          "element": "C",
          "coord": [
            -0.44690001010894775,
            -3.216599941253662,
            -7.751200199127197
          ]
        },
        {
          "atom_index": 2223,
          "name": "CD",
          "element": "C",
          "coord": [
            -0.5856000185012817,
            -3.2767999172210693,
            -7.737400054931641
          ]
        },
        {
          "atom_index": 2224,
          "name": "OE1",
          "element": "O",
          "coord": [
            -0.6807000041007996,
            -3.2218000888824463,
            -7.797299861907959
          ]
        },
        {
          "atom_index": 2225,
          "name": "OE2",
          "element": "O",
          "coord": [
            -0.5996999740600586,
            -3.3787999153137207,
            -7.666600227355957
          ]
        }
      ]
    },
    {
      "id": "L:80",
      "chain": "L",
      "resseq": 80,
      "icode": "",
      "resname": "VAL",
      "hetflag": " ",
      "sasa": 0.0,
      "atoms": [
        {
          "atom_index": 2226,
          "name": "N",
          "element": "N",
          "coord": [
            -0.32010000944137573,
            -2.897700071334839,
            -8.053299903869629
          ]
        },
        {
          "atom_index": 2227,
          "name": "CA",
          "element": "C",
          "coord": [
            -0.33970001339912415,
            -2.7804999351501465,
            -8.138999938964844
          ]
        },
        {
          "atom_index": 2228,
          "name": "C",
          "element": "C",
          "coord": [
            -0.477400004863739,
            -2.719399929046631,
            -8.113900184631348
          ]
        },
        {
          "atom_index": 2229,
          "name": "O",
          "element": "O",
          "coord": [
            -0.4941999912261963,
            -2.5968000888824463,
            -8.117799758911133
          ]
        },
        {
          "atom_index": 2230,
          "name": "CB",
          "element": "C",
          "coord": [
            -0.3188999891281128,
            -2.8148999214172363,
            -8.289299964904785
          ]
        },
        {
          "atom_index": 2231,
          "name": "CG1",
          "element": "C",
          "coord": [
            -0.3630000054836273,
            -2.69950008392334,
            -8.378800392150879
          ]
        },
        {
          "atom_index": 2232,
          "name": "CG2",
          "element": "C",
          "coord": [
            -0.17339999973773956,
            -2.8485000133514404,
            -8.315299987792969
          ]
        }
      ]
    },
    {
      "id": "L:81",
      "chain": "L",
      "resseq": 81,
      "icode": "",
      "resname": "GLY",
      "hetflag": " ",
      "sasa": 0.0,
      "atoms": [
        {
          "atom_index": 2233,
          "name": "N",
          "element": "N",
          "coord": [
            -0.574999988079071,
            -2.804800033569336,
            -8.08430004119873
          ]
        },
        {
          "atom_index": 2234,
          "name": "CA",
          "element": "C",
          "coord": [
            -0.7092000246047974,
            -2.7602999210357666,
            -8.049699783325195
          ]
        },
        {
          "atom_index": 2235,
          "name": "C",
          "element": "C",
          "coord": [
            -0.7210999727249146,
            -2.672800064086914,
            -7.9257001876831055
          ]
        },
        {
          "atom_index": 2236,
          "name": "O",
          "element": "O",
          "coord": [
            -0.8245999813079834,
            -2.6092000007629395,
            -7.905200004577637
          ]
        }
      ]
    },
    {
      "id": "L:82",
      "chain": "L",
      "resseq": 82,
      "icode": "",
      "resname": "ASP",
      "hetflag": " ",
      "sasa": 0.0,
      "atoms": [
        {
          "atom_index": 2237,
          "name": "N",
          "element": "N",
          "coord": [
            -0.6169000267982483,
            -2.6700000762939453,
            -7.842700004577637
          ]
        },
        {
          "atom_index": 2238,
          "name": "CA",
          "element": "C",
          "coord": [
            -0.6150000095367432,
            -2.5866000652313232,
            -7.723499774932861
          ]
        },
        {
          "atom_index": 2239,
          "name": "C",
          "element": "C",
          "coord": [
            -0.5771999955177307,
            -2.4407999515533447,
            -7.753600120544434
          ]
        },
        {
          "atom_index": 2240,
          "name": "O",
          "element": "O",
          "coord": [
            -0.5796999931335449,
            -2.3557000160217285,
            -7.663899898529053
          ]
        },
        {
          "atom_index": 2241,
          "name": "CB",
          "element": "C",
          "coord": [
            -0.5194000005722046,
            -2.643199920654297,
            -7.618800163269043
          ]
        },
        {
          "atom_index": 2242,
          "name": "CG",
          "element": "C",
          "coord": [
            -0.5561000108718872,
            -2.7846999168395996,
            -7.575699806213379
          ]
        },
        {
          "atom_index": 2243,
          "name": "OD1",
          "element": "O",
          "coord": [
            -0.6761000156402588,
            -2.8187999725341797,
            -7.577700138092041
          ]
        },
        {
          "atom_index": 2244,
          "name": "OD2",
          "element": "O",
          "coord": [
            -0.4641999900341034,
            -2.8622000217437744,
            -7.540200233459473
          ]
        }
      ]
    },
    {
      "id": "L:83",
      "chain": "L",
      "resseq": 83,
      "icode": "",
      "resname": "GLU",
      "hetflag": " ",
      "sasa": 0.0,
      "atoms": [
        {
          "atom_index": 2245,
          "name": "N",
          "element": "N",
          "coord": [
            -0.5406000018119812,
            -2.412100076675415,
            -7.877999782562256
          ]
        },
        {
          "atom_index": 2246,
          "name": "CA",
          "element": "C",
          "coord": [
            -0.5131000280380249,
            -2.273699998855591,
            -7.9156999588012695
          ]
        },
        {
          "atom_index": 2247,
          "name": "C",
          "element": "C",
          "coord": [
            -0.6381000280380249,
            -2.189300060272217,
            -7.894100189208984
          ]
        },
        {
          "atom_index": 2248,
          "name": "O",
          "element": "O",
          "coord": [
            -0.7458999752998352,
            -2.2197000980377197,
            -7.946100234985352
          ]
        },
        {
          "atom_index": 2249,
          "name": "CB",
          "element": "C",
          "coord": [
            -0.46399998664855957,
            -2.2614998817443848,
            -8.059700012207031
          ]
        },
        {
          "atom_index": 2250,
          "name": "CG",
          "element": "C",
          "coord": [
            -0.321399986743927,
            -2.3153998851776123,
            -8.082500457763672
          ]
        },
        {
          "atom_index": 2251,
          "name": "CD",
          "element": "C",
          "coord": [
            -0.265500009059906,
            -2.2776999473571777,
            -8.218899726867676
          ]
        },
        {
          "atom_index": 2252,
          "name": "OE1",
          "element": "O",
          "coord": [
            -0.34150001406669617,
            -2.2802999019622803,
            -8.318699836730957
          ]
        },
        {
          "atom_index": 2253,
          "name": "OE2",
          "element": "O",
          "coord": [
            -0.14550000429153442,
            -2.2430999279022217,
            -8.22719955444336
          ]
        }
      ]
    },
    {
      "id": "L:84",
      "chain": "L",
      "resseq": 84,
      "icode": "",
      "resname": "ALA",
      "hetflag": " ",
      "sasa": 0.0,
      "atoms": [
        {
          "atom_index": 2254,
          "name": "N",
          "element": "N",
          "coord": [
            -0.6212999820709229,
            -2.08240008354187,
            -7.817200183868408
          ]
        },
        {
          "atom_index": 2255,
          "name": "CA",
          "element": "C",
          "coord": [
            -0.7311999797821045,
            -1.999500036239624,
            -7.771699905395508
          ]
        },
        {
          "atom_index": 2256,
          "name": "C",
          "element": "C",
          "coord": [
            -0.6707000136375427,
            -1.8889000415802002,
            -7.687600135803223
          ]
        },
        {
          "atom_index": 2257,
          "name": "O",
          "element": "O",
          "coord": [
            -0.5493000149726868,
            -1.8894000053405762,
            -7.661099910736084
          ]
        },
        {
          "atom_index": 2258,
          "name": "CB",
          "element": "C",
          "coord": [
            -0.8288000226020813,
            -2.083400011062622,
            -7.686200141906738
          ]
        }
      ]
    },
    {
      "id": "L:85",
      "chain": "L",
      "resseq": 85,
      "icode": "",
      "resname": "ASP",
      "hetflag": " ",
      "sasa": 0.0,
      "atoms": [
        {
          "atom_index": 2259,
          "name": "N",
          "element": "N",
          "coord": [
            -0.7544999718666077,
            -1.7943999767303467,
            -7.646299839019775
          ]
        },
        {
          "atom_index": 2260,
          "name": "CA",
          "element": "C",
          "coord": [
            -0.7160999774932861,
            -1.6948000192642212,
            -7.548099994659424
          ]
        },
        {
          "atom_index": 2261,
          "name": "C",
          "element": "C",
          "coord": [
            -0.765500009059906,
            -1.7417000532150269,
            -7.411799907684326
          ]
        },
        {
          "atom_index": 2262,
          "name": "O",
          "element": "O",
          "coord": [
            -0.8784999847412109,
            -1.7896000146865845,
            -7.398600101470947
          ]
        },
        {
          "atom_index": 2263,
          "name": "CB",
          "element": "C",
          "coord": [
            -0.7800999879837036,
            -1.559499979019165,
            -7.5802001953125
          ]
        },
        {
          "atom_index": 2264,
          "name": "CG",
          "element": "C",
          "coord": [
            -0.7233999967575073,
            -1.496399998664856,
            -7.704800128936768
          ]
        },
        {
          "atom_index": 2265,
          "name": "OD1",
          "element": "O",
          "coord": [
            -0.612500011920929,
            -1.5358999967575073,
            -7.746500015258789
          ]
        },
        {
          "atom_index": 2266,
          "name": "OD2",
          "element": "O",
          "coord": [
            -0.7907999753952026,
            -1.4075000286102295,
            -7.76230001449585
          ]
        }
      ]
    },
    {
      "id": "L:86",
      "chain": "L",
      "resseq": 86,
      "icode": "",
      "resname": "TYR",
      "hetflag": " ",
      "sasa": 0.0,
      "atoms": [
        {
          "atom_index": 2267,
          "name": "N",
          "element": "N",
          "coord": [
            -0.6807000041007996,
            -1.7283999919891357,
            -7.3105998039245605
          ]
        },
        {
          "atom_index": 2268,
          "name": "CA",
          "element": "C",
          "coord": [
            -0.7152000069618225,
            -1.773300051689148,
            -7.175600051879883
          ]
        },
        {
          "atom_index": 2269,
          "name": "C",
          "element": "C",
          "coord": [
            -0.7168999910354614,
            -1.6532000303268433,
            -7.083000183105469
          ]
        },
        {
          "atom_index": 2270,
          "name": "O",
          "element": "O",
          "coord": [
            -0.6238999962806702,
            -1.573199987411499,
            -7.083700180053711
          ]
        },
        {
          "atom_index": 2271,
          "name": "CB",
          "element": "C",
          "coord": [
            -0.6137999892234802,
            -1.8773000240325928,
            -7.127799987792969
          ]
        },
        {
          "atom_index": 2272,
          "name": "CG",
          "element": "C",
          "coord": [
            -0.6273000240325928,
            -2.00600004196167,
            -7.20550012588501
          ]
        },
        {
          "atom_index": 2273,
          "name": "CD1",
          "element": "C",
          "coord": [
            -0.5583000183105469,
            -2.025599956512451,
            -7.326000213623047
          ]
        },
        {
          "atom_index": 2274,
          "name": "CD2",
          "element": "C",
          "coord": [
            -0.7114999890327454,
            -2.1064000129699707,
            -7.160799980163574
          ]
        },
        {
          "atom_index": 2275,
          "name": "CE1",
          "element": "C",
          "coord": [
            -0.5734999775886536,
            -2.1440000534057617,
            -7.398900032043457
          ]
        },
        {
          "atom_index": 2276,
          "name": "CE2",
          "element": "C",
          "coord": [
            -0.7272999882698059,
            -2.2239999771118164,
            -7.231599807739258
          ]
        },
        {
          "atom_index": 2277,
          "name": "CZ",
          "element": "C",
          "coord": [
            -0.6577000021934509,
            -2.2432000637054443,
            -7.349599838256836
          ]
        },
        {
          "atom_index": 2278,
          "name": "OH",
          "element": "O",
          "coord": [
            -0.6761000156402588,
            -2.3596999645233154,
            -7.419899940490723
          ]
        }
      ]
    },
    {
      "id": "L:87",
      "chain": "L",
      "resseq": 87,
      "icode": "",
      "resname": "TYR",
      "hetflag": " ",
      "sasa": 0.0,
      "atoms": [
        {
          "atom_index": 2279,
          "name": "N",
          "element": "N",
          "coord": [
            -0.8235999941825867,
            -1.6390000581741333,
            -7.004499912261963
          ]
        },
        {
          "atom_index": 2280,
          "name": "CA",
          "element": "C",
          "coord": [
            -0.8371999859809875,
            -1.5253000259399414,
            -6.913599967956543
          ]
        },
        {
          "atom_index": 2281,
          "name": "C",
          "element": "C",
          "coord": [
            -0.8500000238418579,
            -1.5724999904632568,
            -6.770100116729736
          ]
        },
        {
          "atom_index": 2282,
          "name": "O",
          "element": "O",
          "coord": [
            -0.9294999837875366,
            -1.662500023841858,
            -6.741099834442139
          ]
        },
        {
          "atom_index": 2283,
          "name": "CB",
          "element": "C",
          "coord": [
            -0.9641000032424927,
            -1.4423999786376953,
            -6.944799900054932
          ]
        },
        {
          "atom_index": 2284,
          "name": "CG",
          "element": "C",
          "coord": [
            -0.9617000222206116,
            -1.371000051498413,
            -7.07889986038208
          ]
        },
        {
          "atom_index": 2285,
          "name": "CD1",
          "element": "C",
          "coord": [
            -1.007599949836731,
            -1.434499979019165,
            -7.1946001052856445
          ]
        },
        {
          "atom_index": 2286,
          "name": "CD2",
          "element": "C",
          "coord": [
            -0.9185000061988831,
            -1.2390999794006348,
            -7.089000225067139
          ]
        },
        {
          "atom_index": 2287,
          "name": "CE1",
          "element": "C",
          "coord": [
            -1.0069999694824219,
            -1.3688000440597534,
            -7.317800045013428
          ]
        },
        {
          "atom_index": 2288,
          "name": "CE2",
          "element": "C",
          "coord": [
            -0.9174000024795532,
            -1.1719000339508057,
            -7.211999893188477
          ]
        },
        {
          "atom_index": 2289,
          "name": "CZ",
          "element": "C",
          "coord": [
            -0.9614999890327454,
            -1.2373000383377075,
            -7.324699878692627
          ]
        },
        {
          "atom_index": 2290,
          "name": "OH",
          "element": "O",
          "coord": [
            -0.9606000185012817,
            -1.170799970626831,
            -7.443699836730957
          ]
        }
      ]
    },
    {
      "id": "L:88",
      "chain": "L",
      "resseq": 88,
      "icode": "",
      "resname": "CYS",
      "hetflag": " ",
      "sasa": 0.0,
      "atoms": [
        {
          "atom_index": 2291,
          "name": "N",
          "element": "N",
          "coord": [
            -0.7771999835968018,
            -1.507699966430664,
            -6.679599761962891
          ]
        },
        {
          "atom_index": 2292,
          "name": "CA",
          "element": "C",
          "coord": [
            -0.800599992275238,
            -1.5266000032424927,
            -6.535699844360352
          ]
        },
        {
          "atom_index": 2293,
          "name": "C",
          "element": "C",
          "coord": [
            -0.8964999914169312,
            -1.419100046157837,
            -6.485099792480469
          ]
        },
        {
          "atom_index": 2294,
          "name": "O",
          "element": "O",
          "coord": [
            -0.9151999950408936,
            -1.3141000270843506,
            -6.549200057983398
          ]
        },
        {
          "atom_index": 2295,
          "name": "CB",
          "element": "C",
          "coord": [
            -0.6689000129699707,
            -1.5250999927520752,
            -6.457200050354004
          ]
        },
        {
          "atom_index": 2296,
          "name": "SG",
          "element": "S",
          "coord": [
            -0.5705000162124634,
            -1.3727999925613403,
            -6.476500034332275
          ]
        }
      ]
    },
    {
      "id": "L:89",
      "chain": "L",
      "resseq": 89,
      "icode": "",
      "resname": "GLN",
      "hetflag": " ",
      "sasa": 0.0,
      "atoms": [
        {
          "atom_index": 2297,
          "name": "N",
          "element": "N",
          "coord": [
            -0.9611999988555908,
            -1.4478000402450562,
            -6.372900009155273
          ]
        },
        {
          "atom_index": 2298,
          "name": "CA",
          "element": "C",
          "coord": [
            -1.0651999711990356,
            -1.3592000007629395,
            -6.321000099182129
          ]
        },
        {
          "atom_index": 2299,
          "name": "C",
          "element": "C",
          "coord": [
            -1.0808000564575195,
            -1.3753999471664429,
            -6.170599937438965
          ]
        },
        {
          "atom_index": 2300,
          "name": "O",
          "element": "O",
          "coord": [
            -1.0781999826431274,
            -1.4875999689102173,
            -6.118500232696533
          ]
        },
        {
          "atom_index": 2301,
          "name": "CB",
          "element": "C",
          "coord": [
            -1.198099970817566,
            -1.3906999826431274,
            -6.3917999267578125
          ]
        },
        {
          "atom_index": 2302,
          "name": "CG",
          "element": "C",
          "coord": [
            -1.3210999965667725,
            -1.3115999698638916,
            -6.342299938201904
          ]
        },
        {
          "atom_index": 2303,
          "name": "CD",
          "element": "C",
          "coord": [
            -1.4139000177383423,
            -1.3930000066757202,
            -6.251999855041504
          ]
        },
        {
          "atom_index": 2304,
          "name": "OE1",
          "element": "O",
          "coord": [
            -1.4498000144958496,
            -1.5084999799728394,
            -6.2829999923706055
          ]
        },
        {
          "atom_index": 2305,
          "name": "NE2",
          "element": "N",
          "coord": [
            -1.454699993133545,
            -1.3336999416351318,
            -6.140699863433838
          ]
        }
      ]
    },
    {
      "id": "L:90",
      "chain": "L",
      "resseq": 90,
      "icode": "",
      "resname": "VAL",
      "hetflag": " ",
      "sasa": 0.0,
      "atoms": [
        {
          "atom_index": 2306,
          "name": "N",
          "element": "N",
          "coord": [
            -1.0976999998092651,
            -1.2625999450683594,
            -6.101399898529053
          ]
        },
        {
          "atom_index": 2307,
          "name": "CA",
          "element": "C",
          "coord": [
            -1.1274000406265259,
            -1.2652000188827515,
            -5.957200050354004
          ]
        },
        {
          "atom_index": 2308,
          "name": "C",
          "element": "C",
          "coord": [
            -1.2438000440597534,
            -1.1735999584197998,
            -5.929999828338623
          ]
        },
        {
          "atom_index": 2309,
          "name": "O",
          "element": "O",
          "coord": [
            -1.285099983215332,
            -1.0942000150680542,
            -6.017000198364258
          ]
        },
        {
          "atom_index": 2310,
          "name": "CB",
          "element": "C",
          "coord": [
            -1.010200023651123,
            -1.2151000499725342,
            -5.868599891662598
          ]
        },
        {
          "atom_index": 2311,
          "name": "CG1",
          "element": "C",
          "coord": [
            -0.8959000110626221,
            -1.3115999698638916,
            -5.871799945831299
          ]
        },
        {
          "atom_index": 2312,
          "name": "CG2",
          "element": "C",
          "coord": [
            -0.9645000100135803,
            -1.0755000114440918,
            -5.911099910736084
          ]
        }
      ]
    },
    {
      "id": "L:91",
      "chain": "L",
      "resseq": 91,
      "icode": "",
      "resname": "TRP",
      "hetflag": " ",
      "sasa": 0.0,
      "atoms": [
        {
          "atom_index": 2313,
          "name": "N",
          "element": "N",
          "coord": [
            -1.298699975013733,
            -1.1857000589370728,
            -5.810500144958496
          ]
        },
        {
          "atom_index": 2314,
          "name": "CA",
          "element": "C",
          "coord": [
            -1.394700050354004,
            -1.089900016784668,
            -5.760799884796143
          ]
        },
        {
          "atom_index": 2315,
          "name": "C",
          "element": "C",
          "coord": [
            -1.3229999542236328,
            -1.007599949836731,
            -5.655099868774414
          ]
        },
        {
          "atom_index": 2316,
          "name": "O",
          "element": "O",
          "coord": [
            -1.2718000411987305,
            -1.0618000030517578,
            -5.555600166320801
          ]
        },
        {
          "atom_index": 2317,
          "name": "CB",
          "element": "C",
          "coord": [
            -1.5140000581741333,
            -1.1622999906539917,
            -5.7006001472473145
          ]
        },
        {
          "atom_index": 2318,
          "name": "CG",
          "element": "C",
          "coord": [
            -1.621899962425232,
            -1.069000005722046,
            -5.65310001373291
          ]
        },
        {
          "atom_index": 2319,
          "name": "CD1",
          "element": "C",
          "coord": [
            -1.6406999826431274,
            -1.0245000123977661,
            -5.526199817657471
          ]
        },
        {
          "atom_index": 2320,
          "name": "CD2",
          "element": "C",
          "coord": [
            -1.7252000570297241,
            -1.0083999633789062,
            -5.733399868011475
          ]
        },
        {
          "atom_index": 2321,
          "name": "NE1",
          "element": "N",
          "coord": [
            -1.750599980354309,
            -0.9401999711990356,
            -5.520500183105469
          ]
        },
        {
          "atom_index": 2322,
          "name": "CE2",
          "element": "C",
          "coord": [
            -1.8034000396728516,
            -0.9286999702453613,
            -5.646200180053711
          ]
        },
        {
          "atom_index": 2323,
          "name": "CE3",
          "element": "C",
          "coord": [
            -1.7591999769210815,
            -1.0151000022888184,
            -5.869200229644775
          ]
        },
        {
          "atom_index": 2324,
          "name": "CZ2",
          "element": "C",
          "coord": [
            -1.9143999814987183,
            -0.8562999963760376,
            -5.690000057220459
          ]
        },
        {
          "atom_index": 2325,
          "name": "CZ3",
          "element": "C",
          "coord": [
            -1.8701000213623047,
            -0.9424999952316284,
            -5.912499904632568
          ]
        },
        {
          "atom_index": 2326,
          "name": "CH2",
          "element": "C",
          "coord": [
            -1.9453999996185303,
            -0.8639000058174133,
            -5.822500228881836
          ]
        }
      ]
    },
    {
      "id": "L:92",
      "chain": "L",
      "resseq": 92,
      "icode": "",
      "resname": "ASP",
      "hetflag": " ",
      "sasa": 0.0,
      "atoms": [
        {
          "atom_index": 2327,
          "name": "N",
          "element": "N",
          "coord": [
            -1.3172999620437622,
            -0.8762999773025513,
            -5.676599979400635
          ]
        },
        {
          "atom_index": 2328,
          "name": "CA",
          "element": "C",
          "coord": [
            -1.2490999698638916,
            -0.7856000065803528,
            -5.584400177001953
          ]
        },
        {
          "atom_index": 2329,
          "name": "C",
          "element": "C",
          "coord": [
            -1.3481999635696411,
            -0.7421000003814697,
            -5.47790002822876
          ]
        },
        {
          "atom_index": 2330,
          "name": "O",
          "element": "O",
          "coord": [
            -1.438099980354309,
            -0.6618000268936157,
            -5.504700183868408
          ]
        },
        {
          "atom_index": 2331,
          "name": "CB",
          "element": "C",
          "coord": [
            -1.198199987411499,
            -0.6638000011444092,
            -5.663400173187256
          ]
        },
        {
          "atom_index": 2332,
          "name": "CG",
          "element": "C",
          "coord": [
            -1.122499942779541,
            -0.5647000074386597,
            -5.576499938964844
          ]
        },
        {
          "atom_index": 2333,
          "name": "OD1",
          "element": "O",
          "coord": [
            -1.0858999490737915,
            -0.6013000011444092,
            -5.463500022888184
          ]
        },
        {
          "atom_index": 2334,
          "name": "OD2",
          "element": "O",
          "coord": [
            -1.0963000059127808,
            -0.4514000117778778,
            -5.623600006103516
          ]
        }
      ]
    },
    {
      "id": "L:93",
      "chain": "L",
      "resseq": 93,
      "icode": "",
      "resname": "ILE",
      "hetflag": " ",
      "sasa": 0.4839819371700287,
      "atoms": [
        {
          "atom_index": 2335,
          "name": "N",
          "element": "N",
          "coord": [
            -1.3348000049591064,
            -0.7964000105857849,
            -5.357100009918213
          ]
        },
        {
          "atom_index": 2336,
          "name": "CA",
          "element": "C",
          "coord": [
            -1.427299976348877,
            -0.7670000195503235,
            -5.248799800872803
          ]
        },
        {
          "atom_index": 2337,
          "name": "C",
          "element": "C",
          "coord": [
            -1.4212000370025635,
            -0.6218000054359436,
            -5.202499866485596
          ]
        },
        {
          "atom_index": 2338,
          "name": "O",
          "element": "O",
          "coord": [
            -1.5191999673843384,
            -0.5673999786376953,
            -5.152299880981445
          ]
        },
        {
          "atom_index": 2339,
          "name": "CB",
          "element": "C",
          "coord": [
            -1.398300051689148,
            -0.8593999743461609,
            -5.1305999755859375
          ]
        },
        {
          "atom_index": 2340,
          "name": "CG1",
          "element": "C",
          "coord": [
            -1.4076999425888062,
            -1.003999948501587,
            -5.1778998374938965
          ]
        },
        {
          "atom_index": 2341,
          "name": "CG2",
          "element": "C",
          "coord": [
            -1.493399977684021,
            -0.8320000171661377,
            -5.01609992980957
          ]
        },
        {
          "atom_index": 2342,
          "name": "CD1",
          "element": "C",
          "coord": [
            -1.3898999691009521,
            -1.1025999784469604,
            -5.069399833679199
          ]
        }
      ]
    },
    {
      "id": "L:94",
      "chain": "L",
      "resseq": 94,
      "icode": "",
      "resname": "SER",
      "hetflag": " ",
      "sasa": 3.313678741455078,
      "atoms": [
        {
          "atom_index": 2343,
          "name": "N",
          "element": "N",
          "coord": [
            -1.304800033569336,
            -0.5594000220298767,
            -5.217700004577637
          ]
        },
        {
          "atom_index": 2344,
          "name": "CA",
          "element": "C",
          "coord": [
            -1.2919000387191772,
            -0.42289999127388,
            -5.168600082397461
          ]
        },
        {
          "atom_index": 2345,
          "name": "C",
          "element": "C",
          "coord": [
            -1.373900055885315,
            -0.32429999113082886,
            -5.252099990844727
          ]
        },
        {
          "atom_index": 2346,
          "name": "O",
          "element": "O",
          "coord": [
            -1.406499981880188,
            -0.21529999375343323,
            -5.205100059509277
          ]
        },
        {
          "atom_index": 2347,
          "name": "CB",
          "element": "C",
          "coord": [
            -1.1450999975204468,
            -0.37880000472068787,
            -5.159599781036377
          ]
        },
        {
          "atom_index": 2348,
          "name": "OG",
          "element": "O",
          "coord": [
            -1.0845999717712402,
            -0.36739999055862427,
            -5.287099838256836
          ]
        }
      ]
    },
    {
      "id": "L:95",
      "chain": "L",
      "resseq": 95,
      "icode": "",
      "resname": "THR",
      "hetflag": " ",
      "sasa": 0.0,
      "atoms": [
        {
          "atom_index": 2349,
          "name": "N",
          "element": "N",
          "coord": [
            -1.4079999923706055,
            -0.3625999987125397,
            -5.374800205230713
          ]
        },
        {
          "atom_index": 2350,
          "name": "CA",
          "element": "C",
          "coord": [
            -1.4799000024795532,
            -0.27140000462532043,
            -5.463900089263916
          ]
        },
        {
          "atom_index": 2351,
          "name": "C",
          "element": "C",
          "coord": [
            -1.6009999513626099,
            -0.3346000015735626,
            -5.530600070953369
          ]
        },
        {
          "atom_index": 2352,
          "name": "O",
          "element": "O",
          "coord": [
            -1.6618000268936157,
            -0.2720000147819519,
            -5.619500160217285
          ]
        },
        {
          "atom_index": 2353,
          "name": "CB",
          "element": "C",
          "coord": [
            -1.3890999555587769,
            -0.21330000460147858,
            -5.573500156402588
          ]
        },
        {
          "atom_index": 2354,
          "name": "OG1",
          "element": "O",
          "coord": [
            -1.3301000595092773,
            -0.3192000091075897,
            -5.650000095367432
          ]
        },
        {
          "atom_index": 2355,
          "name": "CG2",
          "element": "C",
          "coord": [
            -1.2798000574111938,
            -0.1265999972820282,
            -5.511499881744385
          ]
        }
      ]
    },
    {
      "id": "L:95",
      "chain": "L",
      "resseq": 95,
      "icode": "",
      "resname": "ASP",
      "hetflag": " ",
      "sasa": 0.0,
      "atoms": [
        {
          "atom_index": 2356,
          "name": "N",
          "element": "N",
          "coord": [
            -1.6342999935150146,
            -0.45669999718666077,
            -5.490200042724609
          ]
        },
        {
          "atom_index": 2357,
          "name": "CA",
          "element": "C",
          "coord": [
            -1.7542999982833862,
            -0.5252000093460083,
            -5.5406999588012695
          ]
        },
        {
          "atom_index": 2358,
          "name": "C",
          "element": "C",
          "coord": [
            -1.7573000192642212,
            -0.5297999978065491,
            -5.694200038909912
          ]
        },
        {
          "atom_index": 2359,
          "name": "O",
          "element": "O",
          "coord": [
            -1.8559999465942383,
            -0.48899999260902405,
            -5.755799770355225
          ]
        },
        {
          "atom_index": 2360,
          "name": "CB",
          "element": "C",
          "coord": [
            -1.8825000524520874,
            -0.4562000036239624,
            -5.490900039672852
          ]
        },
        {
          "atom_index": 2361,
          "name": "CG",
          "element": "C",
          "coord": [
            -1.8969000577926636,
            -0.459199994802475,
            -5.338900089263916
          ]
        },
        {
          "atom_index": 2362,
          "name": "OD1",
          "element": "O",
          "coord": [
            -1.8538000583648682,
            -0.5573999881744385,
            -5.2758002281188965
          ]
        },
        {
          "atom_index": 2363,
          "name": "OD2",
          "element": "O",
          "coord": [
            -1.9530999660491943,
            -0.3625999987125397,
            -5.282800197601318
          ]
        }
      ]
    },
    {
      "id": "L:95",
      "chain": "L",
      "resseq": 95,
      "icode": "",
      "resname": "GLN",
      "hetflag": " ",
      "sasa": 0.0,
      "atoms": [
        {
          "atom_index": 2364,
          "name": "N",
          "element": "N",
          "coord": [
            -1.6505999565124512,
            -0.5791000127792358,
            -5.7555999755859375
          ]
        },
        {
          "atom_index": 2365,
          "name": "CA",
          "element": "C",
          "coord": [
            -1.649399995803833,
            -0.59170001745224,
            -5.900899887084961
          ]
        },
        {
          "atom_index": 2366,
          "name": "C",
          "element": "C",
          "coord": [
            -1.5654000043869019,
            -0.708899974822998,
            -5.945700168609619
          ]
        },
        {
          "atom_index": 2367,
          "name": "O",
          "element": "O",
          "coord": [
            -1.472499966621399,
            -0.7522000074386597,
            -5.874000072479248
          ]
        },
        {
          "atom_index": 2368,
          "name": "CB",
          "element": "C",
          "coord": [
            -1.5963000059127808,
            -0.46380001306533813,
            -5.967100143432617
          ]
        },
        {
          "atom_index": 2369,
          "name": "CG",
          "element": "C",
          "coord": [
            -1.4470000267028809,
            -0.44040000438690186,
            -5.947199821472168
          ]
        },
        {
          "atom_index": 2370,
          "name": "CD",
          "element": "C",
          "coord": [
            -1.3981000185012817,
            -0.3093999922275543,
            -6.008800029754639
          ]
        },
        {
          "atom_index": 2371,
          "name": "OE1",
          "element": "O",
          "coord": [
            -1.4163999557495117,
            -0.28299999237060547,
            -6.1280999183654785
          ]
        },
        {
          "atom_index": 2372,
          "name": "NE2",
          "element": "N",
          "coord": [
            -1.3339999914169312,
            -0.22630000114440918,
            -5.926499843597412
          ]
        }
      ]
    },
    {
      "id": "L:96",
      "chain": "L",
      "resseq": 96,
      "icode": "",
      "resname": "ALA",
      "hetflag": " ",
      "sasa": 0.0,
      "atoms": [
        {
          "atom_index": 2373,
          "name": "N",
          "element": "N",
          "coord": [
            -1.5952999591827393,
            -0.7605000138282776,
            -6.064499855041504
          ]
        },
        {
          "atom_index": 2374,
          "name": "CA",
          "element": "C",
          "coord": [
            -1.5135999917984009,
            -0.8675000071525574,
            -6.120100021362305
          ]
        },
        {
          "atom_index": 2375,
          "name": "C",
          "element": "C",
          "coord": [
            -1.4017000198364258,
            -0.8057000041007996,
            -6.201200008392334
          ]
        },
        {
          "atom_index": 2376,
          "name": "O",
          "element": "O",
          "coord": [
            -1.42330002784729,
            -0.7099999785423279,
            -6.276400089263916
          ]
        },
        {
          "atom_index": 2377,
          "name": "CB",
          "element": "C",
          "coord": [
            -1.5982999801635742,
            -0.9592000246047974,
            -6.208399772644043
          ]
        }
      ]
    },
    {
      "id": "L:97",
      "chain": "L",
      "resseq": 97,
      "icode": "",
      "resname": "VAL",
      "hetflag": " ",
      "sasa": 0.0,
      "atoms": [
        {
          "atom_index": 2378,
          "name": "N",
          "element": "N",
          "coord": [
            -1.2826000452041626,
            -0.8622999787330627,
            -6.187600135803223
          ]
        },
        {
          "atom_index": 2379,
          "name": "CA",
          "element": "C",
          "coord": [
            -1.166200041770935,
            -0.8169000148773193,
            -6.262199878692627
          ]
        },
        {
          "atom_index": 2380,
          "name": "C",
          "element": "C",
          "coord": [
            -1.1151000261306763,
            -0.9315000176429749,
            -6.348299980163574
          ]
        },
        {
          "atom_index": 2381,
          "name": "O",
          "element": "O",
          "coord": [
            -1.1030000448226929,
            -1.0458999872207642,
            -6.301400184631348
          ]
        },
        {
          "atom_index": 2382,
          "name": "CB",
          "element": "C",
          "coord": [
            -1.0533000230789185,
            -0.7771000266075134,
            -6.164599895477295
          ]
        },
        {
          "atom_index": 2383,
          "name": "CG1",
          "element": "C",
          "coord": [
            -0.9236999750137329,
            -0.7454000115394592,
            -6.238999843597412
          ]
        },
        {
          "atom_index": 2384,
          "name": "CG2",
          "element": "C",
          "coord": [
            -1.097599983215332,
            -0.6596999764442444,
            -6.078999996185303
          ]
        }
      ]
    },
    {
      "id": "L:98",
      "chain": "L",
      "resseq": 98,
      "icode": "",
      "resname": "PHE",
      "hetflag": " ",
      "sasa": 0.0,
      "atoms": [
        {
          "atom_index": 2385,
          "name": "N",
          "element": "N",
          "coord": [
            -1.0844000577926636,
            -0.9010999798774719,
            -6.4745001792907715
          ]
        },
        {
          "atom_index": 2386,
          "name": "CA",
          "element": "C",
          "coord": [
            -1.0196000337600708,
            -0.9962999820709229,
            -6.564300060272217
          ]
        },
        {
          "atom_index": 2387,
          "name": "C",
          "element": "C",
          "coord": [
            -0.8752999901771545,
            -0.9563000202178955,
            -6.5883002281188965
          ]
        },
        {
          "atom_index": 2388,
          "name": "O",
          "element": "O",
          "coord": [
            -0.84170001745224,
            -0.8371999859809875,
            -6.595699787139893
          ]
        },
        {
          "atom_index": 2389,
          "name": "CB",
          "element": "C",
          "coord": [
            -1.0877000093460083,
            -0.9958999752998352,
            -6.702499866485596
          ]
        },
        {
          "atom_index": 2390,
          "name": "CG",
          "element": "C",
          "coord": [
            -1.222000002861023,
            -1.0631999969482422,
            -6.706299781799316
          ]
        },
        {
          "atom_index": 2391,
          "name": "CD1",
          "element": "C",
          "coord": [
            -1.2308000326156616,
            -1.2014000415802002,
            -6.718299865722656
          ]
        },
        {
          "atom_index": 2392,
          "name": "CD2",
          "element": "C",
          "coord": [
            -1.3392000198364258,
            -0.9872999787330627,
            -6.706900119781494
          ]
        },
        {
          "atom_index": 2393,
          "name": "CE1",
          "element": "C",
          "coord": [
            -1.354599952697754,
            -1.2645000219345093,
            -6.723499774932861
          ]
        },
        {
          "atom_index": 2394,
          "name": "CE2",
          "element": "C",
          "coord": [
            -1.4638999700546265,
            -1.0500999689102173,
            -6.713600158691406
          ]
        },
        {
          "atom_index": 2395,
          "name": "CZ",
          "element": "C",
          "coord": [
            -1.470900058746338,
            -1.1881999969482422,
            -6.723400115966797
          ]
        }
      ]
    },
    {
      "id": "L:99",
      "chain": "L",
      "resseq": 99,
      "icode": "",
      "resname": "GLY",
      "hetflag": " ",
      "sasa": 0.0,
      "atoms": [
        {
          "atom_index": 2396,
          "name": "N",
          "element": "N",
          "coord": [
            -0.789900004863739,
            -1.0571999549865723,
            -6.604499816894531
          ]
        },
        {
          "atom_index": 2397,
          "name": "CA",
          "element": "C",
          "coord": [
            -0.661300003528595,
            -1.0342999696731567,
            -6.667399883270264
          ]
        },
        {
          "atom_index": 2398,
          "name": "C",
          "element": "C",
          "coord": [
            -0.6797999739646912,
            -0.9972000122070312,
            -6.8144001960754395
          ]
        },
        {
          "atom_index": 2399,
          "name": "O",
          "element": "O",
          "coord": [
            -0.7896000146865845,
            -1.0059000253677368,
            -6.871399879455566
          ]
        }
      ]
    },
    {
      "id": "L:100",
      "chain": "L",
      "resseq": 100,
      "icode": "",
      "resname": "GLY",
      "hetflag": " ",
      "sasa": 0.0,
      "atoms": [
        {
          "atom_index": 2400,
          "name": "N",
          "element": "N",
          "coord": [
            -0.5705999732017517,
            -0.9577000141143799,
            -6.876800060272217
          ]
        },
        {
          "atom_index": 2401,
          "name": "CA",
          "element": "C",
          "coord": [
            -0.5771999955177307,
            -0.9032999873161316,
            -7.011300086975098
          ]
        },
        {
          "atom_index": 2402,
          "name": "C",
          "element": "C",
          "coord": [
            -0.5823000073432922,
            -1.0104999542236328,
            -7.117400169372559
          ]
        },
        {
          "atom_index": 2403,
          "name": "O",
          "element": "O",
          "coord": [
            -0.5995000004768372,
            -0.9793000221252441,
            -7.236199855804443
          ]
        }
      ]
    },
    {
      "id": "L:101",
      "chain": "L",
      "resseq": 101,
      "icode": "",
      "resname": "GLY",
      "hetflag": " ",
      "sasa": 0.0,
      "atoms": [
        {
          "atom_index": 2404,
          "name": "N",
          "element": "N",
          "coord": [
            -0.5698000192642212,
            -1.136199951171875,
            -7.074699878692627
          ]
        },
        {
          "atom_index": 2405,
          "name": "CA",
          "element": "C",
          "coord": [
            -0.5737000107765198,
            -1.2496999502182007,
            -7.164899826049805
          ]
        },
        {
          "atom_index": 2406,
          "name": "C",
          "element": "C",
          "coord": [
            -0.4374000132083893,
            -1.2941999435424805,
            -7.215099811553955
          ]
        },
        {
          "atom_index": 2407,
          "name": "O",
          "element": "O",
          "coord": [
            -0.3481000065803528,
            -1.2121000289916992,
            -7.239699840545654
          ]
        }
      ]
    },
    {
      "id": "L:102",
      "chain": "L",
      "resseq": 102,
      "icode": "",
      "resname": "THR",
      "hetflag": " ",
      "sasa": 0.0,
      "atoms": [
        {
          "atom_index": 2408,
          "name": "N",
          "element": "N",
          "coord": [
            -0.4230000078678131,
            -1.4254000186920166,
            -7.2322001457214355
          ]
        },
        {
          "atom_index": 2409,
          "name": "CA",
          "element": "C",
          "coord": [
            -0.30230000615119934,
            -1.4852999448776245,
            -7.288300037384033
          ]
        },
        {
          "atom_index": 2410,
          "name": "C",
          "element": "C",
          "coord": [
            -0.3395000100135803,
            -1.569599986076355,
            -7.408699989318848
          ]
        },
        {
          "atom_index": 2411,
          "name": "O",
          "element": "O",
          "coord": [
            -0.42089998722076416,
            -1.6612999439239502,
            -7.3968000411987305
          ]
        },
        {
          "atom_index": 2412,
          "name": "CB",
          "element": "C",
          "coord": [
            -0.23430000245571136,
            -1.5788999795913696,
            -7.186800003051758
          ]
        },
        {
          "atom_index": 2413,
          "name": "OG1",
          "element": "O",
          "coord": [
            -0.19660000503063202,
            -1.5045000314712524,
            -7.070700168609619
          ]
        },
        {
          "atom_index": 2414,
          "name": "CG2",
          "element": "C",
          "coord": [
            -0.1088000014424324,
            -1.6454999446868896,
            -7.248600006103516
          ]
        }
      ]
    },
    {
      "id": "L:103",
      "chain": "L",
      "resseq": 103,
      "icode": "",
      "resname": "LYS",
      "hetflag": " ",
      "sasa": 0.0,
      "atoms": [
        {
          "atom_index": 2415,
          "name": "N",
          "element": "N",
          "coord": [
            -0.2786000072956085,
            -1.5405000448226929,
            -7.523600101470947
          ]
        },
        {
          "atom_index": 2416,
          "name": "CA",
          "element": "C",
          "coord": [
            -0.30000001192092896,
            -1.6220999956130981,
            -7.641900062561035
          ]
        },
        {
          "atom_index": 2417,
          "name": "C",
          "element": "C",
          "coord": [
            -0.20399999618530273,
            -1.7400000095367432,
            -7.640399932861328
          ]
        },
        {
          "atom_index": 2418,
          "name": "O",
          "element": "O",
          "coord": [
            -0.08179999887943268,
            -1.7223000526428223,
            -7.634099960327148
          ]
        },
        {
          "atom_index": 2419,
          "name": "CB",
          "element": "C",
          "coord": [
            -0.28119999170303345,
            -1.5413999557495117,
            -7.771399974822998
          ]
        },
        {
          "atom_index": 2420,
          "name": "CG",
          "element": "C",
          "coord": [
            -0.31839999556541443,
            -1.6220999956130981,
            -7.895400047302246
          ]
        },
        {
          "atom_index": 2421,
          "name": "CD",
          "element": "C",
          "coord": [
            -0.2994999885559082,
            -1.5434000492095947,
            -8.025500297546387
          ]
        },
        {
          "atom_index": 2422,
          "name": "CE",
          "element": "C",
          "coord": [
            -0.3937000036239624,
            -1.423799991607666,
            -8.03499984741211
          ]
        },
        {
          "atom_index": 2423,
          "name": "NZ",
          "element": "N",
          "coord": [
            -0.5385000109672546,
            -1.4595999717712402,
            -8.021699905395508
          ]
        }
      ]
    },
    {
      "id": "L:104",
      "chain": "L",
      "resseq": 104,
      "icode": "",
      "resname": "LEU",
      "hetflag": " ",
      "sasa": 0.0,
      "atoms": [
        {
          "atom_index": 2424,
          "name": "N",
          "element": "N",
          "coord": [
            -0.25929999351501465,
            -1.8609000444412231,
            -7.644199848175049
          ]
        },
        {
          "atom_index": 2425,
          "name": "CA",
          "element": "C",
          "coord": [
            -0.17759999632835388,
            -1.9816999435424805,
            -7.649499893188477
          ]
        },
        {
          "atom_index": 2426,
          "name": "C",
          "element": "C",
          "coord": [
            -0.1527000069618225,
            -2.0234999656677246,
            -7.792799949645996
          ]
        },
        {
          "atom_index": 2427,
          "name": "O",
          "element": "O",
          "coord": [
            -0.24650000035762787,
            -2.0443999767303467,
            -7.8694000244140625
          ]
        },
        {
          "atom_index": 2428,
          "name": "CB",
          "element": "C",
          "coord": [
            -0.2475000023841858,
            -2.0952000617980957,
            -7.5746002197265625
          ]
        },
        {
          "atom_index": 2429,
          "name": "CG",
          "element": "C",
          "coord": [
            -0.17309999465942383,
            -2.2286999225616455,
            -7.56879997253418
          ]
        },
        {
          "atom_index": 2430,
          "name": "CD1",
          "element": "C",
          "coord": [
            -0.045499999076128006,
            -2.2112998962402344,
            -7.48829984664917
          ]
        },
        {
          "atom_index": 2431,
          "name": "CD2",
          "element": "C",
          "coord": [
            -0.2606000006198883,
            -2.3361001014709473,
            -7.505799770355225
          ]
        }
      ]
    },
    {
      "id": "L:105",
      "chain": "L",
      "resseq": 105,
      "icode": "",
      "resname": "THR",
      "hetflag": " ",
      "sasa": 0.0,
      "atoms": [
        {
          "atom_index": 2432,
          "name": "N",
          "element": "N",
          "coord": [
            -0.02449999935925007,
            -2.0367000102996826,
            -7.827899932861328
          ]
        },
        {
          "atom_index": 2433,
          "name": "CA",
          "element": "C",
          "coord": [
            0.01759999990463257,
            -2.086199998855591,
            -7.957900047302246
          ]
        },
        {
          "atom_index": 2434,
          "name": "C",
          "element": "C",
          "coord": [
            0.07909999787807465,
            -2.2244999408721924,
            -7.938700199127197
          ]
        },
        {
          "atom_index": 2435,
          "name": "O",
          "element": "O",
          "coord": [
            0.1581999957561493,
            -2.246000051498413,
            -7.846700191497803
          ]
        },
        {
          "atom_index": 2436,
          "name": "CB",
          "element": "C",
          "coord": [
            0.1225999966263771,
            -1.99399995803833,
            -8.02079963684082
          ]
        },
        {
          "atom_index": 2437,
          "name": "OG1",
          "element": "O",
          "coord": [
            0.06069999933242798,
            -1.8707000017166138,
            -8.058600425720215
          ]
        },
        {
          "atom_index": 2438,
          "name": "CG2",
          "element": "C",
          "coord": [
            0.18359999358654022,
            -2.0578999519348145,
            -8.144700050354004
          ]
        }
      ]
    },
    {
      "id": "L:106",
      "chain": "L",
      "resseq": 106,
      "icode": "",
      "resname": "VAL",
      "hetflag": " ",
      "sasa": 1.5487421751022339,
      "atoms": [
        {
          "atom_index": 2439,
          "name": "N",
          "element": "N",
          "coord": [
            0.03869999945163727,
            -2.31850004196167,
            -8.02340030670166
          ]
        },
        {
          "atom_index": 2440,
          "name": "CA",
          "element": "C",
          "coord": [
            0.10019999742507935,
            -2.4500999450683594,
            -8.023699760437012
          ]
        },
        {
          "atom_index": 2441,
          "name": "C",
          "element": "C",
          "coord": [
            0.19679999351501465,
            -2.4570999145507812,
            -8.141200065612793
          ]
        },
        {
          "atom_index": 2442,
          "name": "O",
          "element": "O",
          "coord": [
            0.1590999960899353,
            -2.435699939727783,
            -8.257200241088867
          ]
        },
        {
          "atom_index": 2443,
          "name": "CB",
          "element": "C",
          "coord": [
            -0.004800000227987766,
            -2.5625,
            -8.03030014038086
          ]
        },
        {
          "atom_index": 2444,
          "name": "CG1",
          "element": "C",
          "coord": [
            0.06300000101327896,
            -2.698899984359741,
            -8.03320026397705
          ]
        },
        {
          "atom_index": 2445,
          "name": "CG2",
          "element": "C",
          "coord": [
            -0.0982000008225441,
            -2.552999973297119,
            -7.911900043487549
          ]
        }
      ]
    },
    {
      "id": "L:106",
      "chain": "L",
      "resseq": 106,
      "icode": "",
      "resname": "LEU",
      "hetflag": " ",
      "sasa": 1.5487421751022339,
      "atoms": [
        {
          "atom_index": 2446,
          "name": "N",
          "element": "N",
          "coord": [
            0.3230000138282776,
            -2.4835000038146973,
            -8.109000205993652
          ]
        },
        {
          "atom_index": 2447,
          "name": "CA",
          "element": "C",
          "coord": [
            0.43059998750686646,
            -2.4839999675750732,
            -8.2076997756958
          ]
        },
        {
          "atom_index": 2448,
          "name": "C",
          "element": "C",
          "coord": [
            0.4260999858379364,
            -2.6092000007629395,
            -8.294300079345703
          ]
        },
        {
          "atom_index": 2449,
          "name": "O",
          "element": "O",
          "coord": [
            0.34850001335144043,
            -2.700500011444092,
            -8.268899917602539
          ]
        },
        {
          "atom_index": 2450,
          "name": "CB",
          "element": "C",
          "coord": [
            0.565500020980835,
            -2.473299980163574,
            -8.13640022277832
          ]
        },
        {
          "atom_index": 2451,
          "name": "CG",
          "element": "C",
          "coord": [
            0.5799999833106995,
            -2.3508999347686768,
            -8.04520034790039
          ]
        },
        {
          "atom_index": 2452,
          "name": "CD1",
          "element": "C",
          "coord": [
            0.7017999887466431,
            -2.3631999492645264,
            -7.953999996185303
          ]
        },
        {
          "atom_index": 2453,
          "name": "CD2",
          "element": "C",
          "coord": [
            0.5856999754905701,
            -2.2221999168395996,
            -8.12660026550293
          ]
        }
      ]
    },
    {
      "id": "L:107",
      "chain": "L",
      "resseq": 107,
      "icode": "",
      "resname": "GLY",
      "hetflag": " ",
      "sasa": 1.3389661312103271,
      "atoms": [
        {
          "atom_index": 2454,
          "name": "N",
          "element": "N",
          "coord": [
            0.5080000162124634,
            -2.611299991607666,
            -8.398900032043457
          ]
        },
        {
          "atom_index": 2455,
          "name": "CA",
          "element": "C",
          "coord": [
            0.5213000178337097,
            -2.7286999225616455,
            -8.48330020904541
          ]
        },
        {
          "atom_index": 2456,
          "name": "C",
          "element": "C",
          "coord": [
            0.4228000044822693,
            -2.7404000759124756,
            -8.598199844360352
          ]
        },
        {
          "atom_index": 2457,
          "name": "O",
          "element": "O",
          "coord": [
            0.4307999908924103,
            -2.8334999084472656,
            -8.678099632263184
          ]
        }
      ]
    },
    {
      "id": "L:108",
      "chain": "L",
      "resseq": 108,
      "icode": "",
      "resname": "GLN",
      "hetflag": " ",
      "sasa": 0.0,
      "atoms": [
        {
          "atom_index": 2458,
          "name": "N",
          "element": "N",
          "coord": [
            0.3292999863624573,
            -2.6466000080108643,
            -8.608499526977539
          ]
        },
        {
          "atom_index": 2459,
          "name": "CA",
          "element": "C",
          "coord": [
            0.23180000483989716,
            -2.65339994430542,
            -8.716400146484375
          ]
        },
        {
          "atom_index": 2460,
          "name": "C",
          "element": "C",
          "coord": [
            0.3003999888896942,
            -2.621500015258789,
            -8.848899841308594
          ]
        },
        {
          "atom_index": 2461,
          "name": "O",
          "element": "O",
          "coord": [
            0.3785000145435333,
            -2.526900053024292,
            -8.85770034790039
          ]
        },
        {
          "atom_index": 2462,
          "name": "CB",
          "element": "C",
          "coord": [
            0.1145000010728836,
            -2.559000015258789,
            -8.690500259399414
          ]
        },
        {
          "atom_index": 2463,
          "name": "CG",
          "element": "C",
          "coord": [
            0.042399998754262924,
            -2.588099956512451,
            -8.559800148010254
          ]
        },
        {
          "atom_index": 2464,
          "name": "CD",
          "element": "C",
          "coord": [
            -0.08269999921321869,
            -2.504499912261963,
            -8.543899536132812
          ]
        },
        {
          "atom_index": 2465,
          "name": "OE1",
          "element": "O",
          "coord": [
            -0.17030000686645508,
            -2.504699945449829,
            -8.630499839782715
          ]
        },
        {
          "atom_index": 2466,
          "name": "NE2",
          "element": "N",
          "coord": [
            -0.0908999964594841,
            -2.431299924850464,
            -8.434000015258789
          ]
        }
      ]
    },
    {
      "id": "L:109",
      "chain": "L",
      "resseq": 109,
      "icode": "",
      "resname": "PRO",
      "hetflag": " ",
      "sasa": 3.000688076019287,
      "atoms": [
        {
          "atom_index": 2467,
          "name": "N",
          "element": "N",
          "coord": [
            0.27309998869895935,
            -2.702899932861328,
            -8.951499938964844
          ]
        },
        {
          "atom_index": 2468,
          "name": "CA",
          "element": "C",
          "coord": [
            0.3483000099658966,
            -2.6921000480651855,
            -9.076899528503418
          ]
        },
        {
          "atom_index": 2469,
          "name": "C",
          "element": "C",
          "coord": [
            0.3149999976158142,
            -2.5636000633239746,
            -9.149800300598145
          ]
        },
        {
          "atom_index": 2470,
          "name": "O",
          "element": "O",
          "coord": [
            0.2037999927997589,
            -2.5137999057769775,
            -9.135899543762207
          ]
        },
        {
          "atom_index": 2471,
          "name": "CB",
          "element": "C",
          "coord": [
            0.2996000051498413,
            -2.813199996948242,
            -9.15719985961914
          ]
        },
        {
          "atom_index": 2472,
          "name": "CG",
          "element": "C",
          "coord": [
            0.16429999470710754,
            -2.8422000408172607,
            -9.104100227355957
          ]
        },
        {
          "atom_index": 2473,
          "name": "CD",
          "element": "C",
          "coord": [
            0.16920000314712524,
            -2.807300090789795,
            -8.957599639892578
          ]
        }
      ]
    },
    {
      "id": "L:110",
      "chain": "L",
      "resseq": 110,
      "icode": "",
      "resname": "LYS",
      "hetflag": " ",
      "sasa": 3.077601909637451,
      "atoms": [
        {
          "atom_index": 2474,
          "name": "N",
          "element": "N",
          "coord": [
            0.41100001335144043,
            -2.509700059890747,
            -9.224100112915039
          ]
        },
        {
          "atom_index": 2475,
          "name": "CA",
          "element": "C",
          "coord": [
            0.3840999901294708,
            -2.3947999477386475,
            -9.308799743652344
          ]
        },
        {
          "atom_index": 2476,
          "name": "C",
          "element": "C",
          "coord": [
            0.2847000062465668,
            -2.4367001056671143,
            -9.416000366210938
          ]
        },
        {
          "atom_index": 2477,
          "name": "O",
          "element": "O",
          "coord": [
            0.2930000126361847,
            -2.547800064086914,
            -9.468299865722656
          ]
        },
        {
          "atom_index": 2478,
          "name": "CB",
          "element": "C",
          "coord": [
            0.5131000280380249,
            -2.342900037765503,
            -9.372900009155273
          ]
        },
        {
          "atom_index": 2479,
          "name": "CG",
          "element": "C",
          "coord": [
            0.4921000003814697,
            -2.219599962234497,
            -9.459500312805176
          ]
        },
        {
          "atom_index": 2480,
          "name": "CD",
          "element": "C",
          "coord": [
            0.6223999857902527,
            -2.148400068283081,
            -9.494600296020508
          ]
        },
        {
          "atom_index": 2481,
          "name": "CE",
          "element": "C",
          "coord": [
            0.7020999789237976,
            -2.224400043487549,
            -9.598699569702148
          ]
        },
        {
          "atom_index": 2482,
          "name": "NZ",
          "element": "N",
          "coord": [
            0.8129000067710876,
            -2.1421000957489014,
            -9.654999732971191
          ]
        }
      ]
    },
    {
      "id": "L:111",
      "chain": "L",
      "resseq": 111,
      "icode": "",
      "resname": "ALA",
      "hetflag": " ",
      "sasa": 0.0,
      "atoms": [
        {
          "atom_index": 2483,
          "name": "N",
          "element": "N",
          "coord": [
            0.18970000743865967,
            -2.348900079727173,
            -9.447099685668945
          ]
        },
        {
          "atom_index": 2484,
          "name": "CA",
          "element": "C",
          "coord": [
            0.09470000118017197,
            -2.3743999004364014,
            -9.554699897766113
          ]
        },
        {
          "atom_index": 2485,
          "name": "C",
          "element": "C",
          "coord": [
            0.07890000194311142,
            -2.2504000663757324,
            -9.64169979095459
          ]
        },
        {
          "atom_index": 2486,
          "name": "O",
          "element": "O",
          "coord": [
            0.0494999997317791,
            -2.142400026321411,
            -9.59179973602295
          ]
        },
        {
          "atom_index": 2487,
          "name": "CB",
          "element": "C",
          "coord": [
            -0.03929999843239784,
            -2.4191999435424805,
            -9.498800277709961
          ]
        }
      ]
    },
    {
      "id": "L:112",
      "chain": "L",
      "resseq": 112,
      "icode": "",
      "resname": "ALA",
      "hetflag": " ",
      "sasa": 0.5162473917007446,
      "atoms": [
        {
          "atom_index": 2488,
          "name": "N",
          "element": "N",
          "coord": [
            0.10199999809265137,
            -2.264699935913086,
            -9.772000312805176
          ]
        },
        {
          "atom_index": 2489,
          "name": "CA",
          "element": "C",
          "coord": [
            0.08789999783039093,
            -2.1519999504089355,
            -9.86299991607666
          ]
        },
        {
          "atom_index": 2490,
          "name": "C",
          "element": "C",
          "coord": [
            -0.05869999900460243,
            -2.118000030517578,
            -9.887499809265137
          ]
        },
        {
          "atom_index": 2491,
          "name": "O",
          "element": "O",
          "coord": [
            -0.14380000531673431,
            -2.206899881362915,
            -9.88539981842041
          ]
        },
        {
          "atom_index": 2492,
          "name": "CB",
          "element": "C",
          "coord": [
            0.15839999914169312,
            -2.1826999187469482,
            -9.995599746704102
          ]
        }
      ]
    },
    {
      "id": "L:113",
      "chain": "L",
      "resseq": 113,
      "icode": "",
      "resname": "PRO",
      "hetflag": " ",
      "sasa": 0.0,
      "atoms": [
        {
          "atom_index": 2493,
          "name": "N",
          "element": "N",
          "coord": [
            -0.08869999647140503,
            -1.9890999794006348,
            -9.91100025177002
          ]
        },
        {
          "atom_index": 2494,
          "name": "CA",
          "element": "C",
          "coord": [
            -0.22769999504089355,
            -1.9471999406814575,
            -9.933500289916992
          ]
        },
        {
          "atom_index": 2495,
          "name": "C",
          "element": "C",
          "coord": [
            -0.2881999909877777,
            -1.9984999895095825,
            -10.064499855041504
          ]
        },
        {
          "atom_index": 2496,
          "name": "O",
          "element": "O",
          "coord": [
            -0.21870000660419464,
            -2.0111000537872314,
            -10.165300369262695
          ]
        },
        {
          "atom_index": 2497,
          "name": "CB",
          "element": "C",
          "coord": [
            -0.2168000042438507,
            -1.7943999767303467,
            -9.939499855041504
          ]
        },
        {
          "atom_index": 2498,
          "name": "CG",
          "element": "C",
          "coord": [
            -0.07559999823570251,
            -1.7684999704360962,
            -9.98289966583252
          ]
        },
        {
          "atom_index": 2499,
          "name": "CD",
          "element": "C",
          "coord": [
            0.0031999999191612005,
            -1.873900055885315,
            -9.911100387573242
          ]
        }
      ]
    },
    {
      "id": "L:114",
      "chain": "L",
      "resseq": 114,
      "icode": "",
      "resname": "SER",
      "hetflag": " ",
      "sasa": 0.0,
      "atoms": [
        {
          "atom_index": 2500,
          "name": "N",
          "element": "N",
          "coord": [
            -0.41760000586509705,
            -2.028899908065796,
            -10.060600280761719
          ]
        },
        {
          "atom_index": 2501,
          "name": "CA",
          "element": "C",
          "coord": [
            -0.4975000023841858,
            -2.0434999465942383,
            -10.180899620056152
          ]
        },
        {
          "atom_index": 2502,
          "name": "C",
          "element": "C",
          "coord": [
            -0.5583000183105469,
            -1.9074000120162964,
            -10.211999893188477
          ]
        },
        {
          "atom_index": 2503,
          "name": "O",
          "element": "O",
          "coord": [
            -0.6154000163078308,
            -1.8436000347137451,
            -10.124099731445312
          ]
        },
        {
          "atom_index": 2504,
          "name": "CB",
          "element": "C",
          "coord": [
            -0.608299970626831,
            -2.145699977874756,
            -10.159700393676758
          ]
        },
        {
          "atom_index": 2505,
          "name": "OG",
          "element": "O",
          "coord": [
            -0.5522000193595886,
            -2.273400068283081,
            -10.136300086975098
          ]
        }
      ]
    },
    {
      "id": "L:115",
      "chain": "L",
      "resseq": 115,
      "icode": "",
      "resname": "VAL",
      "hetflag": " ",
      "sasa": 0.0,
      "atoms": [
        {
          "atom_index": 2506,
          "name": "N",
          "element": "N",
          "coord": [
            -0.545199990272522,
            -1.8641999959945679,
            -10.336600303649902
          ]
        },
        {
          "atom_index": 2507,
          "name": "CA",
          "element": "C",
          "coord": [
            -0.5918999910354614,
            -1.7337000370025635,
            -10.38010025024414
          ]
        },
        {
          "atom_index": 2508,
          "name": "C",
          "element": "C",
          "coord": [
            -0.6922000050544739,
            -1.7533999681472778,
            -10.492500305175781
          ]
        },
        {
          "atom_index": 2509,
          "name": "O",
          "element": "O",
          "coord": [
            -0.6638000011444092,
            -1.8221999406814575,
            -10.592300415039062
          ]
        },
        {
          "atom_index": 2510,
          "name": "CB",
          "element": "C",
          "coord": [
            -0.47510001063346863,
            -1.6461999416351318,
            -10.43239974975586
          ]
        },
        {
          "atom_index": 2511,
          "name": "CG1",
          "element": "C",
          "coord": [
            -0.5253999829292297,
            -1.507599949836731,
            -10.472800254821777
          ]
        },
        {
          "atom_index": 2512,
          "name": "CG2",
          "element": "C",
          "coord": [
            -0.36559998989105225,
            -1.635200023651123,
            -10.327799797058105
          ]
        }
      ]
    },
    {
      "id": "L:116",
      "chain": "L",
      "resseq": 116,
      "icode": "",
      "resname": "THR",
      "hetflag": " ",
      "sasa": 0.0,
      "atoms": [
        {
          "atom_index": 2513,
          "name": "N",
          "element": "N",
          "coord": [
            -0.8101000189781189,
            -1.695199966430664,
            -10.474300384521484
          ]
        },
        {
          "atom_index": 2514,
          "name": "CA",
          "element": "C",
          "coord": [
            -0.9103999733924866,
            -1.6861000061035156,
            -10.579000473022461
          ]
        },
        {
          "atom_index": 2515,
          "name": "C",
          "element": "C",
          "coord": [
            -0.9419999718666077,
            -1.5398000478744507,
            -10.605199813842773
          ]
        },
        {
          "atom_index": 2516,
          "name": "O",
          "element": "O",
          "coord": [
            -0.9742000102996826,
            -1.465399980545044,
            -10.513299942016602
          ]
        },
        {
          "atom_index": 2517,
          "name": "CB",
          "element": "C",
          "coord": [
            -1.0399999618530273,
            -1.7549999952316284,
            -10.538299560546875
          ]
        },
        {
          "atom_index": 2518,
          "name": "OG1",
          "element": "O",
          "coord": [
            -1.0130000114440918,
            -1.892699956893921,
            -10.512200355529785
          ]
        },
        {
          "atom_index": 2519,
          "name": "CG2",
          "element": "C",
          "coord": [
            -1.142799973487854,
            -1.7443000078201294,
            -10.650199890136719
          ]
        }
      ]
    },
    {
      "id": "L:117",
      "chain": "L",
      "resseq": 117,
      "icode": "",
      "resname": "LEU",
      "hetflag": " ",
      "sasa": 0.0,
      "atoms": [
        {
          "atom_index": 2520,
          "name": "N",
          "element": "N",
          "coord": [
            -0.9327999949455261,
            -1.498900055885315,
            -10.730799674987793
          ]
        },
        {
          "atom_index": 2521,
          "name": "CA",
          "element": "C",
          "coord": [
            -0.957099974155426,
            -1.3610999584197998,
            -10.770099639892578
          ]
        },
        {
          "atom_index": 2522,
          "name": "C",
          "element": "C",
          "coord": [
            -1.0751999616622925,
            -1.3519999980926514,
            -10.86769962310791
          ]
        },
        {
          "atom_index": 2523,
          "name": "O",
          "element": "O",
          "coord": [
            -1.0772000551223755,
            -1.4200999736785889,
            -10.971500396728516
          ]
        },
        {
          "atom_index": 2524,
          "name": "CB",
          "element": "C",
          "coord": [
            -0.829800009727478,
            -1.3025000095367432,
            -10.833700180053711
          ]
        },
        {
          "atom_index": 2525,
          "name": "CG",
          "element": "C",
          "coord": [
            -0.84170001745224,
            -1.1621999740600586,
            -10.891500473022461
          ]
        },
        {
          "atom_index": 2526,
          "name": "CD1",
          "element": "C",
          "coord": [
            -0.8784000277519226,
            -1.059399962425232,
            -10.781900405883789
          ]
        },
        {
          "atom_index": 2527,
          "name": "CD2",
          "element": "C",
          "coord": [
            -0.7132999897003174,
            -1.1217000484466553,
            -10.961899757385254
          ]
        }
      ]
    },
    {
      "id": "L:118",
      "chain": "L",
      "resseq": 118,
      "icode": "",
      "resname": "PHE",
      "hetflag": " ",
      "sasa": 0.0,
      "atoms": [
        {
          "atom_index": 2528,
          "name": "N",
          "element": "N",
          "coord": [
            -1.173200011253357,
            -1.2690000534057617,
            -10.83489990234375
          ]
        },
        {
          "atom_index": 2529,
          "name": "CA",
          "element": "C",
          "coord": [
            -1.2905000448226929,
            -1.2483999729156494,
            -10.920000076293945
          ]
        },
        {
          "atom_index": 2530,
          "name": "C",
          "element": "C",
          "coord": [
            -1.2892999649047852,
            -1.1090999841690063,
            -10.9798002243042
          ]
        },
        {
          "atom_index": 2531,
          "name": "O",
          "element": "O",
          "coord": [
            -1.2584999799728394,
            -1.0113999843597412,
            -10.911499977111816
          ]
        },
        {
          "atom_index": 2532,
          "name": "CB",
          "element": "C",
          "coord": [
            -1.4208999872207642,
            -1.2619999647140503,
            -10.840299606323242
          ]
        },
        {
          "atom_index": 2533,
          "name": "CG",
          "element": "C",
          "coord": [
            -1.4520000219345093,
            -1.4006999731063843,
            -10.795499801635742
          ]
        },
        {
          "atom_index": 2534,
          "name": "CD1",
          "element": "C",
          "coord": [
            -1.511199951171875,
            -1.4921000003814697,
            -10.882399559020996
          ]
        },
        {
          "atom_index": 2535,
          "name": "CD2",
          "element": "C",
          "coord": [
            -1.4254000186920166,
            -1.4400999546051025,
            -10.665499687194824
          ]
        },
        {
          "atom_index": 2536,
          "name": "CE1",
          "element": "C",
          "coord": [
            -1.542199969291687,
            -1.620300054550171,
            -10.839099884033203
          ]
        },
        {
          "atom_index": 2537,
          "name": "CE2",
          "element": "C",
          "coord": [
            -1.455299973487854,
            -1.5680999755859375,
            -10.6225004196167
          ]
        },
        {
          "atom_index": 2538,
          "name": "CZ",
          "element": "C",
          "coord": [
            -1.513700008392334,
            -1.6583000421524048,
            -10.709600448608398
          ]
        }
      ]
    },
    {
      "id": "L:119",
      "chain": "L",
      "resseq": 119,
      "icode": "",
      "resname": "PRO",
      "hetflag": " ",
      "sasa": 0.0,
      "atoms": [
        {
          "atom_index": 2539,
          "name": "N",
          "element": "N",
          "coord": [
            -1.3271000385284424,
            -1.0983999967575073,
            -11.1072998046875
          ]
        },
        {
          "atom_index": 2540,
          "name": "CA",
          "element": "C",
          "coord": [
            -1.341599941253662,
            -0.9692000150680542,
            -11.173500061035156
          ]
        },
        {
          "atom_index": 2541,
          "name": "C",
          "element": "C",
          "coord": [
            -1.475100040435791,
            -0.9064000248908997,
            -11.13599967956543
          ]
        },
        {
          "atom_index": 2542,
          "name": "O",
          "element": "O",
          "coord": [
            -1.5556000471115112,
            -0.972100019454956,
            -11.068400382995605
          ]
        },
        {
          "atom_index": 2543,
          "name": "CB",
          "element": "C",
          "coord": [
            -1.3421000242233276,
            -1.0089000463485718,
            -11.321700096130371
          ]
        },
        {
          "atom_index": 2544,
          "name": "CG",
          "element": "C",
          "coord": [
            -1.4151999950408936,
            -1.1399999856948853,
            -11.320500373840332
          ]
        },
        {
          "atom_index": 2545,
          "name": "CD",
          "element": "C",
          "coord": [
            -1.3615000247955322,
            -1.2102999687194824,
            -11.197600364685059
          ]
        }
      ]
    },
    {
      "id": "L:120",
      "chain": "L",
      "resseq": 120,
      "icode": "",
      "resname": "PRO",
      "hetflag": " ",
      "sasa": 0.0,
      "atoms": [
        {
          "atom_index": 2546,
          "name": "N",
          "element": "N",
          "coord": [
            -1.4976999759674072,
            -0.7803000211715698,
            -11.175200462341309
          ]
        },
        {
          "atom_index": 2547,
          "name": "CA",
          "element": "C",
          "coord": [
            -1.628000020980835,
            -0.7184000015258789,
            -11.153400421142578
          ]
        },
        {
          "atom_index": 2548,
          "name": "C",
          "element": "C",
          "coord": [
            -1.7366000413894653,
            -0.7965999841690063,
            -11.225099563598633
          ]
        },
        {
          "atom_index": 2549,
          "name": "O",
          "element": "O",
          "coord": [
            -1.7157000303268433,
            -0.8461999893188477,
            -11.337300300598145
          ]
        },
        {
          "atom_index": 2550,
          "name": "CB",
          "element": "C",
          "coord": [
            -1.6141999959945679,
            -0.579800009727478,
            -11.218500137329102
          ]
        },
        {
          "atom_index": 2551,
          "name": "CG",
          "element": "C",
          "coord": [
            -1.4672000408172607,
            -0.5569999814033508,
            -11.233699798583984
          ]
        },
        {
          "atom_index": 2552,
          "name": "CD",
          "element": "C",
          "coord": [
            -1.4076999425888062,
            -0.692300021648407,
            -11.252400398254395
          ]
        }
      ]
    },
    {
      "id": "L:121",
      "chain": "L",
      "resseq": 121,
      "icode": "",
      "resname": "SER",
      "hetflag": " ",
      "sasa": 0.0,
      "atoms": [
        {
          "atom_index": 2553,
          "name": "N",
          "element": "N",
          "coord": [
            -1.8524999618530273,
            -0.8062000274658203,
            -11.161700248718262
          ]
        },
        {
          "atom_index": 2554,
          "name": "CA",
          "element": "C",
          "coord": [
            -1.9678000211715698,
            -0.8694000244140625,
            -11.224300384521484
          ]
        },
        {
          "atom_index": 2555,
          "name": "C",
          "element": "C",
          "coord": [
            -2.0264999866485596,
            -0.777400016784668,
            -11.331399917602539
          ]
        },
        {
          "atom_index": 2556,
          "name": "O",
          "element": "O",
          "coord": [
            -2.0078001022338867,
            -0.6553999781608582,
            -11.326700210571289
          ]
        },
        {
          "atom_index": 2557,
          "name": "CB",
          "element": "C",
          "coord": [
            -2.073699951171875,
            -0.9017000198364258,
            -11.117799758911133
          ]
        },
        {
          "atom_index": 2558,
          "name": "OG",
          "element": "O",
          "coord": [
            -2.1249001026153564,
            -0.7827000021934509,
            -11.059399604797363
          ]
        }
      ]
    },
    {
      "id": "L:122",
      "chain": "L",
      "resseq": 122,
      "icode": "",
      "resname": "SER",
      "hetflag": " ",
      "sasa": 0.0,
      "atoms": [
        {
          "atom_index": 2559,
          "name": "N",
          "element": "N",
          "coord": [
            -2.096400022506714,
            -0.8366000056266785,
            -11.428299903869629
          ]
        },
        {
          "atom_index": 2560,
          "name": "CA",
          "element": "C",
          "coord": [
            -2.170300006866455,
            -0.7598999738693237,
            -11.52810001373291
          ]
        },
        {
          "atom_index": 2561,
          "name": "C",
          "element": "C",
          "coord": [
            -2.2683000564575195,
            -0.666100025177002,
            -11.46049976348877
          ]
        },
        {
          "atom_index": 2562,
          "name": "O",
          "element": "O",
          "coord": [
            -2.2825000286102295,
            -0.5497999787330627,
            -11.5
          ]
        },
        {
          "atom_index": 2563,
          "name": "CB",
          "element": "C",
          "coord": [
            -2.246500015258789,
            -0.8546000123023987,
            -11.621100425720215
          ]
        },
        {
          "atom_index": 2564,
          "name": "OG",
          "element": "O",
          "coord": [
            -2.158900022506714,
            -0.9524999856948853,
            -11.673399925231934
          ]
        }
      ]
    },
    {
      "id": "L:123",
      "chain": "L",
      "resseq": 123,
      "icode": "",
      "resname": "GLU",
      "hetflag": " ",
      "sasa": 0.0,
      "atoms": [
        {
          "atom_index": 2565,
          "name": "N",
          "element": "N",
          "coord": [
            -2.3340001106262207,
            -0.7174999713897705,
            -11.357099533081055
          ]
        },
        {
          "atom_index": 2566,
          "name": "CA",
          "element": "C",
          "coord": [
            -2.4339001178741455,
            -0.6420000195503235,
            -11.282400131225586
          ]
        },
        {
          "atom_index": 2567,
          "name": "C",
          "element": "C",
          "coord": [
            -2.372499942779541,
            -0.5174999833106995,
            -11.219799995422363
          ]
        },
        {
          "atom_index": 2568,
          "name": "O",
          "element": "O",
          "coord": [
            -2.4305999279022217,
            -0.40860000252723694,
            -11.225199699401855
          ]
        },
        {
          "atom_index": 2569,
          "name": "CB",
          "element": "C",
          "coord": [
            -2.4972000122070312,
            -0.7296000123023987,
            -11.17389965057373
          ]
        },
        {
          "atom_index": 2570,
          "name": "CG",
          "element": "C",
          "coord": [
            -2.5859999656677246,
            -0.8424999713897705,
            -11.226400375366211
          ]
        },
        {
          "atom_index": 2571,
          "name": "CD",
          "element": "C",
          "coord": [
            -2.507699966430664,
            -0.9628999829292297,
            -11.278800010681152
          ]
        },
        {
          "atom_index": 2572,
          "name": "OE1",
          "element": "O",
          "coord": [
            -2.3833000659942627,
            -0.954800009727478,
            -11.29170036315918
          ]
        },
        {
          "atom_index": 2573,
          "name": "OE2",
          "element": "O",
          "coord": [
            -2.5722999572753906,
            -1.0662000179290771,
            -11.307299613952637
          ]
        }
      ]
    },
    {
      "id": "L:124",
      "chain": "L",
      "resseq": 124,
      "icode": "",
      "resname": "GLU",
      "hetflag": " ",
      "sasa": 0.0,
      "atoms": [
        {
          "atom_index": 2574,
          "name": "N",
          "element": "N",
          "coord": [
            -2.254499912261963,
            -0.5332000255584717,
            -11.160300254821777
          ]
        },
        {
          "atom_index": 2575,
          "name": "CA",
          "element": "C",
          "coord": [
            -2.190000057220459,
            -0.4196000099182129,
            -11.09589958190918
          ]
        },
        {
          "atom_index": 2576,
          "name": "C",
          "element": "C",
          "coord": [
            -2.1445999145507812,
            -0.31630000472068787,
            -11.198800086975098
          ]
        },
        {
          "atom_index": 2577,
          "name": "O",
          "element": "O",
          "coord": [
            -2.1635000705718994,
            -0.19599999487400055,
            -11.1806001663208
          ]
        },
        {
          "atom_index": 2578,
          "name": "CB",
          "element": "C",
          "coord": [
            -2.0750999450683594,
            -0.4650000035762787,
            -11.004400253295898
          ]
        },
        {
          "atom_index": 2579,
          "name": "CG",
          "element": "C",
          "coord": [
            -2.0223000049591064,
            -0.35260000824928284,
            -10.919300079345703
          ]
        },
        {
          "atom_index": 2580,
          "name": "CD",
          "element": "C",
          "coord": [
            -1.8975000381469727,
            -0.38940000534057617,
            -10.840999603271484
          ]
        },
        {
          "atom_index": 2581,
          "name": "OE1",
          "element": "O",
          "coord": [
            -1.8288999795913696,
            -0.4878999888896942,
            -10.87660026550293
          ]
        },
        {
          "atom_index": 2582,
          "name": "OE2",
          "element": "O",
          "coord": [
            -1.8687000274658203,
            -0.3172999918460846,
            -10.743399620056152
          ]
        }
      ]
    },
    {
      "id": "L:125",
      "chain": "L",
      "resseq": 125,
      "icode": "",
      "resname": "LEU",
      "hetflag": " ",
      "sasa": 0.0,
      "atoms": [
        {
          "atom_index": 2583,
          "name": "N",
          "element": "N",
          "coord": [
            -2.085900068283081,
            -0.3630000054836273,
            -11.30840015411377
          ]
        },
        {
          "atom_index": 2584,
          "name": "CA",
          "element": "C",
          "coord": [
            -2.0469000339508057,
            -0.2728999853134155,
            -11.415599822998047
          ]
        },
        {
          "atom_index": 2585,
          "name": "C",
          "element": "C",
          "coord": [
            -2.1663999557495117,
            -0.19519999623298645,
            -11.469099998474121
          ]
        },
        {
          "atom_index": 2586,
          "name": "O",
          "element": "O",
          "coord": [
            -2.1552999019622803,
            -0.07590000331401825,
            -11.498200416564941
          ]
        },
        {
          "atom_index": 2587,
          "name": "CB",
          "element": "C",
          "coord": [
            -1.9793000221252441,
            -0.35120001435279846,
            -11.527799606323242
          ]
        },
        {
          "atom_index": 2588,
          "name": "CG",
          "element": "C",
          "coord": [
            -1.8430999517440796,
            -0.4074000120162964,
            -11.486700057983398
          ]
        },
        {
          "atom_index": 2589,
          "name": "CD1",
          "element": "C",
          "coord": [
            -1.7964999675750732,
            -0.5080000162124634,
            -11.590100288391113
          ]
        },
        {
          "atom_index": 2590,
          "name": "CD2",
          "element": "C",
          "coord": [
            -1.7395000457763672,
            -0.2962999939918518,
            -11.468500137329102
          ]
        }
      ]
    },
    {
      "id": "L:126",
      "chain": "L",
      "resseq": 126,
      "icode": "",
      "resname": "GLN",
      "hetflag": " ",
      "sasa": 6.372576713562012,
      "atoms": [
        {
          "atom_index": 2591,
          "name": "N",
          "element": "N",
          "coord": [
            -2.280400037765503,
            -0.2628999948501587,
            -11.479599952697754
          ]
        },
        {
          "atom_index": 2592,
          "name": "CA",
          "element": "C",
          "coord": [
            -2.405600070953369,
            -0.19949999451637268,
            -11.52239990234375
          ]
        },
        {
          "atom_index": 2593,
          "name": "C",
          "element": "C",
          "coord": [
            -2.4446001052856445,
            -0.08669999986886978,
            -11.427300453186035
          ]
        },
        {
          "atom_index": 2594,
          "name": "O",
          "element": "O",
          "coord": [
            -2.5058999061584473,
            0.011900000274181366,
            -11.468299865722656
          ]
        },
        {
          "atom_index": 2595,
          "name": "CB",
          "element": "C",
          "coord": [
            -2.519200086593628,
            -0.3019999861717224,
            -11.529800415039062
          ]
        },
        {
          "atom_index": 2596,
          "name": "CG",
          "element": "C",
          "coord": [
            -2.549299955368042,
            -0.3538999855518341,
            -11.668999671936035
          ]
        },
        {
          "atom_index": 2597,
          "name": "CD",
          "element": "C",
          "coord": [
            -2.5787999629974365,
            -0.24199999868869781,
            -11.766900062561035
          ]
        },
        {
          "atom_index": 2598,
          "name": "OE1",
          "element": "O",
          "coord": [
            -2.691800117492676,
            -0.1940000057220459,
            -11.77649974822998
          ]
        },
        {
          "atom_index": 2599,
          "name": "NE2",
          "element": "N",
          "coord": [
            -2.476599931716919,
            -0.19910000264644623,
            -11.840100288391113
          ]
        }
      ]
    },
    {
      "id": "L:127",
      "chain": "L",
      "resseq": 127,
      "icode": "",
      "resname": "ALA",
      "hetflag": " ",
      "sasa": 0.4480384588241577,
      "atoms": [
        {
          "atom_index": 2600,
          "name": "N",
          "element": "N",
          "coord": [
            -2.4079999923706055,
            -0.10170000046491623,
            -11.300100326538086
          ]
        },
        {
          "atom_index": 2601,
          "name": "CA",
          "element": "C",
          "coord": [
            -2.4388999938964844,
            -0.0012000000569969416,
            -11.198800086975098
          ]
        },
        {
          "atom_index": 2602,
          "name": "C",
          "element": "C",
          "coord": [
            -2.328200101852417,
            0.10429999977350235,
            -11.187299728393555
          ]
        },
        {
          "atom_index": 2603,
          "name": "O",
          "element": "O",
          "coord": [
            -2.3243000507354736,
            0.17960000038146973,
            -11.090100288391113
          ]
        },
        {
          "atom_index": 2604,
          "name": "CB",
          "element": "C",
          "coord": [
            -2.4635000228881836,
            -0.06790000200271606,
            -11.063599586486816
          ]
        }
      ]
    },
    {
      "id": "L:128",
      "chain": "L",
      "resseq": 128,
      "icode": "",
      "resname": "ASN",
      "hetflag": " ",
      "sasa": 3.3867504596710205,
      "atoms": [
        {
          "atom_index": 2605,
          "name": "N",
          "element": "N",
          "coord": [
            -2.2383999824523926,
            0.10760000348091125,
            -11.285900115966797
          ]
        },
        {
          "atom_index": 2606,
          "name": "CA",
          "element": "C",
          "coord": [
            -2.131200075149536,
            0.20749999582767487,
            -11.295000076293945
          ]
        },
        {
          "atom_index": 2607,
          "name": "C",
          "element": "C",
          "coord": [
            -2.0250000953674316,
            0.19480000436306,
            -11.185099601745605
          ]
        },
        {
          "atom_index": 2608,
          "name": "O",
          "element": "O",
          "coord": [
            -1.964400053024292,
            0.2939999997615814,
            -11.143899917602539
          ]
        },
        {
          "atom_index": 2609,
          "name": "CB",
          "element": "C",
          "coord": [
            -2.186300039291382,
            0.3508000075817108,
            -11.300600051879883
          ]
        },
        {
          "atom_index": 2610,
          "name": "CG",
          "element": "C",
          "coord": [
            -2.085599899291992,
            0.4507000148296356,
            -11.357600212097168
          ]
        },
        {
          "atom_index": 2611,
          "name": "OD1",
          "element": "O",
          "coord": [
            -2.0028998851776123,
            0.4165000021457672,
            -11.442399978637695
          ]
        },
        {
          "atom_index": 2612,
          "name": "ND2",
          "element": "N",
          "coord": [
            -2.0917000770568848,
            0.5741000175476074,
            -11.309599876403809
          ]
        }
      ]
    },
    {
      "id": "L:129",
      "chain": "L",
      "resseq": 129,
      "icode": "",
      "resname": "LYS",
      "hetflag": " ",
      "sasa": 0.8546005487442017,
      "atoms": [
        {
          "atom_index": 2613,
          "name": "N",
          "element": "N",
          "coord": [
            -2.003499984741211,
            0.07259999960660934,
            -11.137700080871582
          ]
        },
        {
          "atom_index": 2614,
          "name": "CA",
          "element": "C",
          "coord": [
            -1.899999976158142,
            0.04639999940991402,
            -11.037400245666504
          ]
        },
        {
          "atom_index": 2615,
          "name": "C",
          "element": "C",
          "coord": [
            -1.823199987411499,
            -0.0803999975323677,
            -11.073100090026855
          ]
        },
        {
          "atom_index": 2616,
          "name": "O",
          "element": "O",
          "coord": [
            -1.8621000051498413,
            -0.1550000011920929,
            -11.163299560546875
          ]
        },
        {
          "atom_index": 2617,
          "name": "CB",
          "element": "C",
          "coord": [
            -1.9622999429702759,
            0.03310000151395798,
            -10.89780044555664
          ]
        },
        {
          "atom_index": 2618,
          "name": "CG",
          "element": "C",
          "coord": [
            -2.0355000495910645,
            0.15680000185966492,
            -10.848699569702148
          ]
        },
        {
          "atom_index": 2619,
          "name": "CD",
          "element": "C",
          "coord": [
            -1.9387999773025513,
            0.26499998569488525,
            -10.804800033569336
          ]
        },
        {
          "atom_index": 2620,
          "name": "CE",
          "element": "C",
          "coord": [
            -2.0099000930786133,
            0.36970001459121704,
            -10.719599723815918
          ]
        },
        {
          "atom_index": 2621,
          "name": "NZ",
          "element": "N",
          "coord": [
            -1.919600009918213,
            0.4830999970436096,
            -10.685400009155273
          ]
        }
      ]
    },
    {
      "id": "L:130",
      "chain": "L",
      "resseq": 130,
      "icode": "",
      "resname": "ALA",
      "hetflag": " ",
      "sasa": 0.0,
      "atoms": [
        {
          "atom_index": 2622,
          "name": "N",
          "element": "N",
          "coord": [
            -1.7135000228881836,
            -0.1054999977350235,
            -11.0024995803833
          ]
        },
        {
          "atom_index": 2623,
          "name": "CA",
          "element": "C",
          "coord": [
            -1.6328999996185303,
            -0.22349999845027924,
            -11.03030014038086
          ]
        },
        {
          "atom_index": 2624,
          "name": "C",
          "element": "C",
          "coord": [
            -1.5491000413894653,
            -0.2590000033378601,
            -10.908699989318848
          ]
        },
        {
          "atom_index": 2625,
          "name": "O",
          "element": "O",
          "coord": [
            -1.4768999814987183,
            -0.17409999668598175,
            -10.856900215148926
          ]
        },
        {
          "atom_index": 2626,
          "name": "CB",
          "element": "C",
          "coord": [
            -1.5418000221252441,
            -0.19769999384880066,
            -11.150400161743164
          ]
        }
      ]
    },
    {
      "id": "L:131",
      "chain": "L",
      "resseq": 131,
      "icode": "",
      "resname": "THR",
      "hetflag": " ",
      "sasa": 0.0,
      "atoms": [
        {
          "atom_index": 2627,
          "name": "N",
          "element": "N",
          "coord": [
            -1.5573999881744385,
            -0.38429999351501465,
            -10.86520004272461
          ]
        },
        {
          "atom_index": 2628,
          "name": "CA",
          "element": "C",
          "coord": [
            -1.4795000553131104,
            -0.43059998750686646,
            -10.75100040435791
          ]
        },
        {
          "atom_index": 2629,
          "name": "C",
          "element": "C",
          "coord": [
            -1.4098999500274658,
            -0.5608000159263611,
            -10.787799835205078
          ]
        },
        {
          "atom_index": 2630,
          "name": "O",
          "element": "O",
          "coord": [
            -1.4744999408721924,
            -0.6552000045776367,
            -10.835599899291992
          ]
        },
        {
          "atom_index": 2631,
          "name": "CB",
          "element": "C",
          "coord": [
            -1.5708999633789062,
            -0.45890000462532043,
            -10.630200386047363
          ]
        },
        {
          "atom_index": 2632,
          "name": "OG1",
          "element": "O",
          "coord": [
            -1.6518000364303589,
            -0.3440999984741211,
            -10.602100372314453
          ]
        },
        {
          "atom_index": 2633,
          "name": "CG2",
          "element": "C",
          "coord": [
            -1.4866000413894653,
            -0.49149999022483826,
            -10.504899978637695
          ]
        }
      ]
    },
    {
      "id": "L:132",
      "chain": "L",
      "resseq": 132,
      "icode": "",
      "resname": "LEU",
      "hetflag": " ",
      "sasa": 0.0,
      "atoms": [
        {
          "atom_index": 2634,
          "name": "N",
          "element": "N",
          "coord": [
            -1.277899980545044,
            -0.5659999847412109,
            -10.769399642944336
          ]
        },
        {
          "atom_index": 2635,
          "name": "CA",
          "element": "C",
          "coord": [
            -1.204200029373169,
            -0.6916999816894531,
            -10.781299591064453
          ]
        },
        {
          "atom_index": 2636,
          "name": "C",
          "element": "C",
          "coord": [
            -1.1959999799728394,
            -0.7529000043869019,
            -10.642600059509277
          ]
        },
        {
          "atom_index": 2637,
          "name": "O",
          "element": "O",
          "coord": [
            -1.1715999841690063,
            -0.6823999881744385,
            -10.544599533081055
          ]
        },
        {
          "atom_index": 2638,
          "name": "CB",
          "element": "C",
          "coord": [
            -1.0633000135421753,
            -0.6693999767303467,
            -10.836299896240234
          ]
        },
        {
          "atom_index": 2639,
          "name": "CG",
          "element": "C",
          "coord": [
            -1.0611000061035156,
            -0.6025999784469604,
            -10.973600387573242
          ]
        },
        {
          "atom_index": 2640,
          "name": "CD1",
          "element": "C",
          "coord": [
            -0.9182000160217285,
            -0.5791000127792358,
            -11.013899803161621
          ]
        },
        {
          "atom_index": 2641,
          "name": "CD2",
          "element": "C",
          "coord": [
            -1.125100016593933,
            -0.6937000155448914,
            -11.069600105285645
          ]
        }
      ]
    },
    {
      "id": "L:133",
      "chain": "L",
      "resseq": 133,
      "icode": "",
      "resname": "VAL",
      "hetflag": " ",
      "sasa": 0.0,
      "atoms": [
        {
          "atom_index": 2642,
          "name": "N",
          "element": "N",
          "coord": [
            -1.215399980545044,
            -0.8841000199317932,
            -10.633199691772461
          ]
        },
        {
          "atom_index": 2643,
          "name": "CA",
          "element": "C",
          "coord": [
            -1.2268999814987183,
            -0.9506999850273132,
            -10.504300117492676
          ]
        },
        {
          "atom_index": 2644,
          "name": "C",
          "element": "C",
          "coord": [
            -1.1212999820709229,
            -1.0578999519348145,
            -10.495699882507324
          ]
        },
        {
          "atom_index": 2645,
          "name": "O",
          "element": "O",
          "coord": [
            -1.125100016593933,
            -1.1548000574111938,
            -10.57229995727539
          ]
        },
        {
          "atom_index": 2646,
          "name": "CB",
          "element": "C",
          "coord": [
            -1.3660000562667847,
            -1.0159000158309937,
            -10.490099906921387
          ]
        },
        {
          "atom_index": 2647,
          "name": "CG1",
          "element": "C",
          "coord": [
            -1.3779000043869019,
            -1.0910999774932861,
            -10.35770034790039
          ]
        },
        {
          "atom_index": 2648,
          "name": "CG2",
          "element": "C",
          "coord": [
            -1.476099967956543,
            -0.909600019454956,
            -10.501799583435059
          ]
        }
      ]
    },
    {
      "id": "L:134",
      "chain": "L",
      "resseq": 134,
      "icode": "",
      "resname": "CYS",
      "hetflag": " ",
      "sasa": 0.0,
      "atoms": [
        {
          "atom_index": 2649,
          "name": "N",
          "element": "N",
          "coord": [
            -1.0261000394821167,
            -1.0404000282287598,
            -10.40369987487793
          ]
        },
        {
          "atom_index": 2650,
          "name": "CA",
          "element": "C",
          "coord": [
            -0.9164000153541565,
            -1.1359000205993652,
            -10.38599967956543
          ]
        },
        {
          "atom_index": 2651,
          "name": "C",
          "element": "C",
          "coord": [
            -0.933899998664856,
            -1.2109999656677246,
            -10.254300117492676
          ]
        },
        {
          "atom_index": 2652,
          "name": "O",
          "element": "O",
          "coord": [
            -0.920199990272522,
            -1.152999997138977,
            -10.147199630737305
          ]
        },
        {
          "atom_index": 2653,
          "name": "CB",
          "element": "C",
          "coord": [
            -0.7811999917030334,
            -1.0627000331878662,
            -10.388500213623047
          ]
        },
        {
          "atom_index": 2654,
          "name": "SG",
          "element": "S",
          "coord": [
            -0.6384999752044678,
            -1.1742000579833984,
            -10.40429973602295
          ]
        }
      ]
    },
    {
      "id": "L:135",
      "chain": "L",
      "resseq": 135,
      "icode": "",
      "resname": "LEU",
      "hetflag": " ",
      "sasa": 0.0,
      "atoms": [
        {
          "atom_index": 2655,
          "name": "N",
          "element": "N",
          "coord": [
            -0.9645000100135803,
            -1.340399980545044,
            -10.26259994506836
          ]
        },
        {
          "atom_index": 2656,
          "name": "CA",
          "element": "C",
          "coord": [
            -0.9940999746322632,
            -1.419600009918213,
            -10.143099784851074
          ]
        },
        {
          "atom_index": 2657,
          "name": "C",
          "element": "C",
          "coord": [
            -0.8773999810218811,
            -1.5126999616622925,
            -10.11340045928955
          ]
        },
        {
          "atom_index": 2658,
          "name": "O",
          "element": "O",
          "coord": [
            -0.8314999938011169,
            -1.5866999626159668,
            -10.200900077819824
          ]
        },
        {
          "atom_index": 2659,
          "name": "CB",
          "element": "C",
          "coord": [
            -1.1224000453948975,
            -1.5003000497817993,
            -10.163900375366211
          ]
        },
        {
          "atom_index": 2660,
          "name": "CG",
          "element": "C",
          "coord": [
            -1.243499994277954,
            -1.4155999422073364,
            -10.201600074768066
          ]
        },
        {
          "atom_index": 2661,
          "name": "CD1",
          "element": "C",
          "coord": [
            -1.3654999732971191,
            -1.503000020980835,
            -10.220100402832031
          ]
        },
        {
          "atom_index": 2662,
          "name": "CD2",
          "element": "C",
          "coord": [
            -1.2681000232696533,
            -1.315000057220459,
            -10.091099739074707
          ]
        }
      ]
    },
    {
      "id": "L:136",
      "chain": "L",
      "resseq": 136,
      "icode": "",
      "resname": "ILE",
      "hetflag": " ",
      "sasa": 0.0,
      "atoms": [
        {
          "atom_index": 2663,
          "name": "N",
          "element": "N",
          "coord": [
            -0.8296999931335449,
            -1.5084999799728394,
            -9.989399909973145
          ]
        },
        {
          "atom_index": 2664,
          "name": "CA",
          "element": "C",
          "coord": [
            -0.7042999863624573,
            -1.5713000297546387,
            -9.951700210571289
          ]
        },
        {
          "atom_index": 2665,
          "name": "C",
          "element": "C",
          "coord": [
            -0.7275999784469604,
            -1.6654000282287598,
            -9.833800315856934
          ]
        },
        {
          "atom_index": 2666,
          "name": "O",
          "element": "O",
          "coord": [
            -0.7710000276565552,
            -1.6232000589370728,
            -9.726400375366211
          ]
        },
        {
          "atom_index": 2667,
          "name": "CB",
          "element": "C",
          "coord": [
            -0.6003999710083008,
            -1.4643000364303589,
            -9.911600112915039
          ]
        },
        {
          "atom_index": 2668,
          "name": "CG1",
          "element": "C",
          "coord": [
            -0.5950000286102295,
            -1.351099967956543,
            -10.01550006866455
          ]
        },
        {
          "atom_index": 2669,
          "name": "CG2",
          "element": "C",
          "coord": [
            -0.4625999927520752,
            -1.5270999670028687,
            -9.893799781799316
          ]
        },
        {
          "atom_index": 2670,
          "name": "CD1",
          "element": "C",
          "coord": [
            -0.5210999846458435,
            -1.2279000282287598,
            -9.966400146484375
          ]
        }
      ]
    },
    {
      "id": "L:137",
      "chain": "L",
      "resseq": 137,
      "icode": "",
      "resname": "SER",
      "hetflag": " ",
      "sasa": 0.0,
      "atoms": [
        {
          "atom_index": 2671,
          "name": "N",
          "element": "N",
          "coord": [
            -0.6973999738693237,
            -1.7934999465942383,
            -9.85159969329834
          ]
        },
        {
          "atom_index": 2672,
          "name": "CA",
          "element": "C",
          "coord": [
            -0.7329999804496765,
            -1.8885999917984009,
            -9.746800422668457
          ]
        },
        {
          "atom_index": 2673,
          "name": "C",
          "element": "C",
          "coord": [
            -0.6279000043869019,
            -1.995300054550171,
            -9.722299575805664
          ]
        },
        {
          "atom_index": 2674,
          "name": "O",
          "element": "O",
          "coord": [
            -0.5318999886512756,
            -2.0099000930786133,
            -9.798399925231934
          ]
        },
        {
          "atom_index": 2675,
          "name": "CB",
          "element": "C",
          "coord": [
            -0.8675000071525574,
            -1.9537999629974365,
            -9.778599739074707
          ]
        },
        {
          "atom_index": 2676,
          "name": "OG",
          "element": "O",
          "coord": [
            -0.8629000186920166,
            -2.023400068283081,
            -9.901100158691406
          ]
        }
      ]
    },
    {
      "id": "L:138",
      "chain": "L",
      "resseq": 138,
      "icode": "",
      "resname": "ASP",
      "hetflag": " ",
      "sasa": 0.0,
      "atoms": [
        {
          "atom_index": 2677,
          "name": "N",
          "element": "N",
          "coord": [
            -0.6473000049591064,
            -2.0678000450134277,
            -9.612899780273438
          ]
        },
        {
          "atom_index": 2678,
          "name": "CA",
          "element": "C",
          "coord": [
            -0.567300021648407,
            -2.18530011177063,
            -9.581500053405762
          ]
        },
        {
          "atom_index": 2679,
          "name": "C",
          "element": "C",
          "coord": [
            -0.41819998621940613,
            -2.1579999923706055,
            -9.565899848937988
          ]
        },
        {
          "atom_index": 2680,
          "name": "O",
          "element": "O",
          "coord": [
            -0.33730000257492065,
            -2.2437000274658203,
            -9.599900245666504
          ]
        },
        {
          "atom_index": 2681,
          "name": "CB",
          "element": "C",
          "coord": [
            -0.5888000130653381,
            -2.2939999103546143,
            -9.687399864196777
          ]
        },
        {
          "atom_index": 2682,
          "name": "CG",
          "element": "C",
          "coord": [
            -0.7189000248908997,
            -2.3694000244140625,
            -9.66819953918457
          ]
        },
        {
          "atom_index": 2683,
          "name": "OD1",
          "element": "O",
          "coord": [
            -0.774399995803833,
            -2.3647000789642334,
            -9.556500434875488
          ]
        },
        {
          "atom_index": 2684,
          "name": "OD2",
          "element": "O",
          "coord": [
            -0.7644000053405762,
            -2.4351000785827637,
            -9.764300346374512
          ]
        }
      ]
    },
    {
      "id": "L:139",
      "chain": "L",
      "resseq": 139,
      "icode": "",
      "resname": "PHE",
      "hetflag": " ",
      "sasa": 0.0,
      "atoms": [
        {
          "atom_index": 2685,
          "name": "N",
          "element": "N",
          "coord": [
            -0.3806000053882599,
            -2.041800022125244,
            -9.513299942016602
          ]
        },
        {
          "atom_index": 2686,
          "name": "CA",
          "element": "C",
          "coord": [
            -0.2386000007390976,
            -2.014899969100952,
            -9.49269962310791
          ]
        },
        {
          "atom_index": 2687,
          "name": "C",
          "element": "C",
          "coord": [
            -0.1932000070810318,
            -2.024399995803833,
            -9.34689998626709
          ]
        },
        {
          "atom_index": 2688,
          "name": "O",
          "element": "O",
          "coord": [
            -0.2700999975204468,
            -2.0000998973846436,
            -9.25409984588623
          ]
        },
        {
          "atom_index": 2689,
          "name": "CB",
          "element": "C",
          "coord": [
            -0.1915999948978424,
            -1.8834999799728394,
            -9.55840015411377
          ]
        },
        {
          "atom_index": 2690,
          "name": "CG",
          "element": "C",
          "coord": [
            -0.265500009059906,
            -1.7591999769210815,
            -9.512700080871582
          ]
        },
        {
          "atom_index": 2691,
          "name": "CD1",
          "element": "C",
          "coord": [
            -0.3781999945640564,
            -1.7134000062942505,
            -9.581299781799316
          ]
        },
        {
          "atom_index": 2692,
          "name": "CD2",
          "element": "C",
          "coord": [
            -0.21770000457763672,
            -1.6836999654769897,
            -9.406499862670898
          ]
        },
        {
          "atom_index": 2693,
          "name": "CE1",
          "element": "C",
          "coord": [
            -0.4449000060558319,
            -1.597599983215332,
            -9.541999816894531
          ]
        },
        {
          "atom_index": 2694,
          "name": "CE2",
          "element": "C",
          "coord": [
            -0.2840999960899353,
            -1.5666999816894531,
            -9.366299629211426
          ]
        },
        {
          "atom_index": 2695,
          "name": "CZ",
          "element": "C",
          "coord": [
            -0.3977000117301941,
            -1.5241999626159668,
            -9.434200286865234
          ]
        }
      ]
    },
    {
      "id": "L:140",
      "chain": "L",
      "resseq": 140,
      "icode": "",
      "resname": "TYR",
      "hetflag": " ",
      "sasa": 0.0,
      "atoms": [
        {
          "atom_index": 2696,
          "name": "N",
          "element": "N",
          "coord": [
            -0.06729999929666519,
            -2.0624001026153564,
            -9.329700469970703
          ]
        },
        {
          "atom_index": 2697,
          "name": "CA",
          "element": "C",
          "coord": [
            -0.004600000102072954,
            -2.0706000328063965,
            -9.198699951171875
          ]
        },
        {
          "atom_index": 2698,
          "name": "C",
          "element": "C",
          "coord": [
            0.14589999616146088,
            -2.051500082015991,
            -9.214200019836426
          ]
        },
        {
          "atom_index": 2699,
          "name": "O",
          "element": "O",
          "coord": [
            0.2062000036239624,
            -2.112799882888794,
            -9.302800178527832
          ]
        },
        {
          "atom_index": 2700,
          "name": "CB",
          "element": "C",
          "coord": [
            -0.0333000011742115,
            -2.2053000926971436,
            -9.133399963378906
          ]
        },
        {
          "atom_index": 2701,
          "name": "CG",
          "element": "C",
          "coord": [
            0.0006000000284984708,
            -2.202699899673462,
            -8.986800193786621
          ]
        },
        {
          "atom_index": 2702,
          "name": "CD1",
          "element": "C",
          "coord": [
            -0.09480000287294388,
            -2.166599988937378,
            -8.893199920654297
          ]
        },
        {
          "atom_index": 2703,
          "name": "CD2",
          "element": "C",
          "coord": [
            0.12929999828338623,
            -2.23009991645813,
            -8.942500114440918
          ]
        },
        {
          "atom_index": 2704,
          "name": "CE1",
          "element": "C",
          "coord": [
            -0.06419999897480011,
            -2.16129994392395,
            -8.759200096130371
          ]
        },
        {
          "atom_index": 2705,
          "name": "CE2",
          "element": "C",
          "coord": [
            0.16140000522136688,
            -2.224900007247925,
            -8.808699607849121
          ]
        },
        {
          "atom_index": 2706,
          "name": "CZ",
          "element": "C",
          "coord": [
            0.06360000371932983,
            -2.1900999546051025,
            -8.717100143432617
          ]
        },
        {
          "atom_index": 2707,
          "name": "OH",
          "element": "O",
          "coord": [
            0.09369999915361404,
            -2.184299945831299,
            -8.583000183105469
          ]
        }
      ]
    },
    {
      "id": "L:141",
      "chain": "L",
      "resseq": 141,
      "icode": "",
      "resname": "PRO",
      "hetflag": " ",
      "sasa": 0.0,
      "atoms": [
        {
          "atom_index": 2708,
          "name": "N",
          "element": "N",
          "coord": [
            0.2076999992132187,
            -1.965399980545044,
            -9.130900382995605
          ]
        },
        {
          "atom_index": 2709,
          "name": "CA",
          "element": "C",
          "coord": [
            0.1509000062942505,
            -1.8832000494003296,
            -9.023200035095215
          ]
        },
        {
          "atom_index": 2710,
          "name": "C",
          "element": "C",
          "coord": [
            0.057100001722574234,
            -1.7752000093460083,
            -9.074799537658691
          ]
        },
        {
          "atom_index": 2711,
          "name": "O",
          "element": "O",
          "coord": [
            0.047600001096725464,
            -1.7523000240325928,
            -9.196399688720703
          ]
        },
        {
          "atom_index": 2712,
          "name": "CB",
          "element": "C",
          "coord": [
            0.2736999988555908,
            -1.8162000179290771,
            -8.960599899291992
          ]
        },
        {
          "atom_index": 2713,
          "name": "CG",
          "element": "C",
          "coord": [
            0.39169999957084656,
            -1.8890999555587769,
            -9.012999534606934
          ]
        },
        {
          "atom_index": 2714,
          "name": "CD",
          "element": "C",
          "coord": [
            0.3528999984264374,
            -1.9456000328063965,
            -9.144000053405762
          ]
        }
      ]
    },
    {
      "id": "L:142",
      "chain": "L",
      "resseq": 142,
      "icode": "",
      "resname": "GLY",
      "hetflag": " ",
      "sasa": 0.0,
      "atoms": [
        {
          "atom_index": 2715,
          "name": "N",
          "element": "N",
          "coord": [
            -0.010099999606609344,
            -1.7081999778747559,
            -8.982000350952148
          ]
        },
        {
          "atom_index": 2716,
          "name": "CA",
          "element": "C",
          "coord": [
            -0.1193000003695488,
            -1.6187000274658203,
            -9.016400337219238
          ]
        },
        {
          "atom_index": 2717,
          "name": "C",
          "element": "C",
          "coord": [
            -0.08649999648332596,
            -1.4749000072479248,
            -9.04889965057373
          ]
        },
        {
          "atom_index": 2718,
          "name": "O",
          "element": "O",
          "coord": [
            -0.13940000534057617,
            -1.3830000162124634,
            -8.985899925231934
          ]
        }
      ]
    },
    {
      "id": "L:143",
      "chain": "L",
      "resseq": 143,
      "icode": "",
      "resname": "ALA",
      "hetflag": " ",
      "sasa": 0.03226546198129654,
      "atoms": [
        {
          "atom_index": 2719,
          "name": "N",
          "element": "N",
          "coord": [
            -0.0015999999595806003,
            -1.4535000324249268,
            -9.14840030670166
          ]
        },
        {
          "atom_index": 2720,
          "name": "CA",
          "element": "C",
          "coord": [
            0.01720000058412552,
            -1.319000005722046,
            -9.200400352478027
          ]
        },
        {
          "atom_index": 2721,
          "name": "C",
          "element": "C",
          "coord": [
            0.052400000393390656,
            -1.3278000354766846,
            -9.347299575805664
          ]
        },
        {
          "atom_index": 2722,
          "name": "O",
          "element": "O",
          "coord": [
            0.12999999523162842,
            -1.4144999980926514,
            -9.387299537658691
          ]
        },
        {
          "atom_index": 2723,
          "name": "CB",
          "element": "C",
          "coord": [
            0.12610000371932983,
            -1.2460999488830566,
            -9.125800132751465
          ]
        }
      ]
    },
    {
      "id": "L:144",
      "chain": "L",
      "resseq": 144,
      "icode": "",
      "resname": "VAL",
      "hetflag": " ",
      "sasa": 0.0,
      "atoms": [
        {
          "atom_index": 2724,
          "name": "N",
          "element": "N",
          "coord": [
            -0.006200000178068876,
            -1.2382999658584595,
            -9.426199913024902
          ]
        },
        {
          "atom_index": 2725,
          "name": "CA",
          "element": "C",
          "coord": [
            0.029999999329447746,
            -1.2204999923706055,
            -9.566300392150879
          ]
        },
        {
          "atom_index": 2726,
          "name": "C",
          "element": "C",
          "coord": [
            0.03830000013113022,
            -1.0708999633789062,
            -9.59119987487793
          ]
        },
        {
          "atom_index": 2727,
          "name": "O",
          "element": "O",
          "coord": [
            -0.01209999993443489,
            -0.9897000193595886,
            -9.51099967956543
          ]
        },
        {
          "atom_index": 2728,
          "name": "CB",
          "element": "C",
          "coord": [
            -0.07639999687671661,
            -1.2782000303268433,
            -9.663000106811523
          ]
        },
        {
          "atom_index": 2729,
          "name": "CG1",
          "element": "C",
          "coord": [
            -0.08269999921321869,
            -1.430999994277954,
            -9.65470027923584
          ]
        },
        {
          "atom_index": 2730,
          "name": "CG2",
          "element": "C",
          "coord": [
            -0.21310000121593475,
            -1.2152999639511108,
            -9.63599967956543
          ]
        }
      ]
    },
    {
      "id": "L:145",
      "chain": "L",
      "resseq": 145,
      "icode": "",
      "resname": "THR",
      "hetflag": " ",
      "sasa": 1.3228839635849,
      "atoms": [
        {
          "atom_index": 2731,
          "name": "N",
          "element": "N",
          "coord": [
            0.10249999910593033,
            -1.0334999561309814,
            -9.701499938964844
          ]
        },
        {
          "atom_index": 2732,
          "name": "CA",
          "element": "C",
          "coord": [
            0.08889999985694885,
            -0.8978000283241272,
            -9.752400398254395
          ]
        },
        {
          "atom_index": 2733,
          "name": "C",
          "element": "C",
          "coord": [
            0.0340999998152256,
            -0.9071000218391418,
            -9.893400192260742
          ]
        },
        {
          "atom_index": 2734,
          "name": "O",
          "element": "O",
          "coord": [
            0.06549999862909317,
            -1.0006999969482422,
            -9.967499732971191
          ]
        },
        {
          "atom_index": 2735,
          "name": "CB",
          "element": "C",
          "coord": [
            0.22089999914169312,
            -0.8192999958992004,
            -9.75
          ]
        },
        {
          "atom_index": 2736,
          "name": "OG1",
          "element": "O",
          "coord": [
            0.322299987077713,
            -0.8934000134468079,
            -9.818300247192383
          ]
        },
        {
          "atom_index": 2737,
          "name": "CG2",
          "element": "C",
          "coord": [
            0.2669000029563904,
            -0.7955999970436096,
            -9.605500221252441
          ]
        }
      ]
    },
    {
      "id": "L:146",
      "chain": "L",
      "resseq": 146,
      "icode": "",
      "resname": "VAL",
      "hetflag": " ",
      "sasa": 0.0,
      "atoms": [
        {
          "atom_index": 2738,
          "name": "N",
          "element": "N",
          "coord": [
            -0.04879999905824661,
            -0.8098999857902527,
            -9.929800033569336
          ]
        },
        {
          "atom_index": 2739,
          "name": "CA",
          "element": "C",
          "coord": [
            -0.11559999734163284,
            -0.8098000288009644,
            -10.058799743652344
          ]
        },
        {
          "atom_index": 2740,
          "name": "C",
          "element": "C",
          "coord": [
            -0.0778999999165535,
            -0.6855999827384949,
            -10.138999938964844
          ]
        },
        {
          "atom_index": 2741,
          "name": "O",
          "element": "O",
          "coord": [
            -0.08190000057220459,
            -0.5728999972343445,
            -10.088299751281738
          ]
        },
        {
          "atom_index": 2742,
          "name": "CB",
          "element": "C",
          "coord": [
            -0.2676999866962433,
            -0.8137999773025513,
            -10.039999961853027
          ]
        },
        {
          "atom_index": 2743,
          "name": "CG1",
          "element": "C",
          "coord": [
            -0.3393999934196472,
            -0.8199999928474426,
            -10.17389965057373
          ]
        },
        {
          "atom_index": 2744,
          "name": "CG2",
          "element": "C",
          "coord": [
            -0.30630001425743103,
            -0.9330000281333923,
            -9.950599670410156
          ]
        }
      ]
    },
    {
      "id": "L:147",
      "chain": "L",
      "resseq": 147,
      "icode": "",
      "resname": "ALA",
      "hetflag": " ",
      "sasa": 0.0,
      "atoms": [
        {
          "atom_index": 2745,
          "name": "N",
          "element": "N",
          "coord": [
            -0.04179999977350235,
            -0.7075999975204468,
            -10.26449966430664
          ]
        },
        {
          "atom_index": 2746,
          "name": "CA",
          "element": "C",
          "coord": [
            -0.012000000104308128,
            -0.5996000170707703,
            -10.3572998046875
          ]
        },
        {
          "atom_index": 2747,
          "name": "C",
          "element": "C",
          "coord": [
            -0.09860000014305115,
            -0.6186000108718872,
            -10.480899810791016
          ]
        },
        {
          "atom_index": 2748,
          "name": "O",
          "element": "O",
          "coord": [
            -0.12070000171661377,
            -0.7315999865531921,
            -10.525799751281738
          ]
        },
        {
          "atom_index": 2749,
          "name": "CB",
          "element": "C",
          "coord": [
            0.13349999487400055,
            -0.6031000018119812,
            -10.396900177001953
          ]
        }
      ]
    },
    {
      "id": "L:148",
      "chain": "L",
      "resseq": 148,
      "icode": "",
      "resname": "TRP",
      "hetflag": " ",
      "sasa": 0.0,
      "atoms": [
        {
          "atom_index": 2750,
          "name": "N",
          "element": "N",
          "coord": [
            -0.14630000293254852,
            -0.5080999732017517,
            -10.536600112915039
          ]
        },
        {
          "atom_index": 2751,
          "name": "CA",
          "element": "C",
          "coord": [
            -0.22380000352859497,
            -0.5141000151634216,
            -10.658499717712402
          ]
        },
        {
          "atom_index": 2752,
          "name": "C",
          "element": "C",
          "coord": [
            -0.14880000054836273,
            -0.446399986743927,
            -10.771699905395508
          ]
        },
        {
          "atom_index": 2753,
          "name": "O",
          "element": "O",
          "coord": [
            -0.07119999825954437,
            -0.35420000553131104,
            -10.747699737548828
          ]
        },
        {
          "atom_index": 2754,
          "name": "CB",
          "element": "C",
          "coord": [
            -0.3555000126361847,
            -0.4410000145435333,
            -10.638899803161621
          ]
        },
        {
          "atom_index": 2755,
          "name": "CG",
          "element": "C",
          "coord": [
            -0.4528999924659729,
            -0.5116000175476074,
            -10.549500465393066
          ]
        },
        {
          "atom_index": 2756,
          "name": "CD1",
          "element": "C",
          "coord": [
            -0.45910000801086426,
            -0.5070000290870667,
            -10.411299705505371
          ]
        },
        {
          "atom_index": 2757,
          "name": "CD2",
          "element": "C",
          "coord": [
            -0.5622000098228455,
            -0.5943999886512756,
            -10.591699600219727
          ]
        },
        {
          "atom_index": 2758,
          "name": "NE1",
          "element": "N",
          "coord": [
            -0.5651000142097473,
            -0.5835999846458435,
            -10.366499900817871
          ]
        },
        {
          "atom_index": 2759,
          "name": "CE2",
          "element": "C",
          "coord": [
            -0.6305999755859375,
            -0.6366999745368958,
            -10.474900245666504
          ]
        },
        {
          "atom_index": 2760,
          "name": "CE3",
          "element": "C",
          "coord": [
            -0.6090999841690063,
            -0.6370999813079834,
            -10.716699600219727
          ]
        },
        {
          "atom_index": 2761,
          "name": "CZ2",
          "element": "C",
          "coord": [
            -0.7433000206947327,
            -0.7192999720573425,
            -10.480400085449219
          ]
        },
        {
          "atom_index": 2762,
          "name": "CZ3",
          "element": "C",
          "coord": [
            -0.7213000059127808,
            -0.7182999849319458,
            -10.721699714660645
          ]
        },
        {
          "atom_index": 2763,
          "name": "CH2",
          "element": "C",
          "coord": [
            -0.7878999710083008,
            -0.7577999830245972,
            -10.6048002243042
          ]
        }
      ]
    },
    {
      "id": "L:149",
      "chain": "L",
      "resseq": 149,
      "icode": "",
      "resname": "LYS",
      "hetflag": " ",
      "sasa": 0.2581236958503723,
      "atoms": [
        {
          "atom_index": 2764,
          "name": "N",
          "element": "N",
          "coord": [
            -0.17339999973773956,
            -0.49230000376701355,
            -10.89430046081543
          ]
        },
        {
          "atom_index": 2765,
          "name": "CA",
          "element": "C",
          "coord": [
            -0.11680000275373459,
            -0.4278999865055084,
            -11.012800216674805
          ]
        },
        {
          "atom_index": 2766,
          "name": "C",
          "element": "C",
          "coord": [
            -0.2240000069141388,
            -0.40959998965263367,
            -11.118000030517578
          ]
        },
        {
          "atom_index": 2767,
          "name": "O",
          "element": "O",
          "coord": [
            -0.3093000054359436,
            -0.49619999527931213,
            -11.13539981842041
          ]
        },
        {
          "atom_index": 2768,
          "name": "CB",
          "element": "C",
          "coord": [
            -0.00139999995008111,
            -0.5108000040054321,
            -11.072099685668945
          ]
        },
        {
          "atom_index": 2769,
          "name": "CG",
          "element": "C",
          "coord": [
            0.12700000405311584,
            -0.499099999666214,
            -10.98859977722168
          ]
        },
        {
          "atom_index": 2770,
          "name": "CD",
          "element": "C",
          "coord": [
            0.24729999899864197,
            -0.5683000087738037,
            -11.050800323486328
          ]
        },
        {
          "atom_index": 2771,
          "name": "CE",
          "element": "C",
          "coord": [
            0.3752000033855438,
            -0.5291000008583069,
            -10.97439956665039
          ]
        },
        {
          "atom_index": 2772,
          "name": "NZ",
          "element": "N",
          "coord": [
            0.3637000024318695,
            -0.5453000068664551,
            -10.824600219726562
          ]
        }
      ]
    },
    {
      "id": "L:150",
      "chain": "L",
      "resseq": 150,
      "icode": "",
      "resname": "ALA",
      "hetflag": " ",
      "sasa": 0.0,
      "atoms": [
        {
          "atom_index": 2773,
          "name": "N",
          "element": "N",
          "coord": [
            -0.21789999306201935,
            -0.29660001397132874,
            -11.188199996948242
          ]
        },
        {
          "atom_index": 2774,
          "name": "CA",
          "element": "C",
          "coord": [
            -0.29600000381469727,
            -0.27410000562667847,
            -11.308500289916992
          ]
        },
        {
          "atom_index": 2775,
          "name": "C",
          "element": "C",
          "coord": [
            -0.19760000705718994,
            -0.2906999886035919,
            -11.422100067138672
          ]
        },
        {
          "atom_index": 2776,
          "name": "O",
          "element": "O",
          "coord": [
            -0.10620000213384628,
            -0.20900000631809235,
            -11.435500144958496
          ]
        },
        {
          "atom_index": 2777,
          "name": "CB",
          "element": "C",
          "coord": [
            -0.349700003862381,
            -0.13339999318122864,
            -11.307999610900879
          ]
        }
      ]
    },
    {
      "id": "L:151",
      "chain": "L",
      "resseq": 151,
      "icode": "",
      "resname": "ASP",
      "hetflag": " ",
      "sasa": 0.0,
      "atoms": [
        {
          "atom_index": 2778,
          "name": "N",
          "element": "N",
          "coord": [
            -0.2151000052690506,
            -0.39500001072883606,
            -11.5024995803833
          ]
        },
        {
          "atom_index": 2779,
          "name": "CA",
          "element": "C",
          "coord": [
            -0.10939999669790268,
            -0.439300000667572,
            -11.594200134277344
          ]
        },
        {
          "atom_index": 2780,
          "name": "C",
          "element": "C",
          "coord": [
            0.017500000074505806,
            -0.46050000190734863,
            -11.508999824523926
          ]
        },
        {
          "atom_index": 2781,
          "name": "O",
          "element": "O",
          "coord": [
            0.01810000091791153,
            -0.5471000075340271,
            -11.421099662780762
          ]
        },
        {
          "atom_index": 2782,
          "name": "CB",
          "element": "C",
          "coord": [
            -0.09009999781847,
            -0.3402999937534332,
            -11.711000442504883
          ]
        },
        {
          "atom_index": 2783,
          "name": "CG",
          "element": "C",
          "coord": [
            -0.20730000734329224,
            -0.34299999475479126,
            -11.807900428771973
          ]
        },
        {
          "atom_index": 2784,
          "name": "OD1",
          "element": "O",
          "coord": [
            -0.26409998536109924,
            -0.4530999958515167,
            -11.828100204467773
          ]
        },
        {
          "atom_index": 2785,
          "name": "OD2",
          "element": "O",
          "coord": [
            -0.2433999925851822,
            -0.2363000065088272,
            -11.862000465393066
          ]
        }
      ]
    },
    {
      "id": "L:152",
      "chain": "L",
      "resseq": 152,
      "icode": "",
      "resname": "SER",
      "hetflag": " ",
      "sasa": 3.8804802894592285,
      "atoms": [
        {
          "atom_index": 2786,
          "name": "N",
          "element": "N",
          "coord": [
            0.12280000001192093,
            -0.3817000091075897,
            -11.52970027923584
          ]
        },
        {
          "atom_index": 2787,
          "name": "CA",
          "element": "C",
          "coord": [
            0.24570000171661377,
            -0.3978999853134155,
            -11.449799537658691
          ]
        },
        {
          "atom_index": 2788,
          "name": "C",
          "element": "C",
          "coord": [
            0.26489999890327454,
            -0.287200003862381,
            -11.345800399780273
          ]
        },
        {
          "atom_index": 2789,
          "name": "O",
          "element": "O",
          "coord": [
            0.367000013589859,
            -0.28459998965263367,
            -11.276700019836426
          ]
        },
        {
          "atom_index": 2790,
          "name": "CB",
          "element": "C",
          "coord": [
            0.36970001459121704,
            -0.400299996137619,
            -11.540399551391602
          ]
        },
        {
          "atom_index": 2791,
          "name": "OG",
          "element": "O",
          "coord": [
            0.3702999949455261,
            -0.5123000144958496,
            -11.62720012664795
          ]
        }
      ]
    },
    {
      "id": "L:153",
      "chain": "L",
      "resseq": 153,
      "icode": "",
      "resname": "SER",
      "hetflag": " ",
      "sasa": 2.4277992248535156,
      "atoms": [
        {
          "atom_index": 2792,
          "name": "N",
          "element": "N",
          "coord": [
            0.16740000247955322,
            -0.19699999690055847,
            -11.334699630737305
          ]
        },
        {
          "atom_index": 2793,
          "name": "CA",
          "element": "C",
          "coord": [
            0.17900000512599945,
            -0.08129999786615372,
            -11.244500160217285
          ]
        },
        {
          "atom_index": 2794,
          "name": "C",
          "element": "C",
          "coord": [
            0.11969999969005585,
            -0.1080000028014183,
            -11.107600212097168
          ]
        },
        {
          "atom_index": 2795,
          "name": "O",
          "element": "O",
          "coord": [
            0.002099999925121665,
            -0.13930000364780426,
            -11.098699569702148
          ]
        },
        {
          "atom_index": 2796,
          "name": "CB",
          "element": "C",
          "coord": [
            0.10400000214576721,
            0.037300001829862595,
            -11.303600311279297
          ]
        },
        {
          "atom_index": 2797,
          "name": "OG",
          "element": "O",
          "coord": [
            0.14970000088214874,
            0.06689999997615814,
            -11.434800148010254
          ]
        }
      ]
    },
    {
      "id": "L:154",
      "chain": "L",
      "resseq": 154,
      "icode": "",
      "resname": "PRO",
      "hetflag": " ",
      "sasa": 1.3866791725158691,
      "atoms": [
        {
          "atom_index": 2798,
          "name": "N",
          "element": "N",
          "coord": [
            0.19979999959468842,
            -0.0940999984741211,
            -11.00059986114502
          ]
        },
        {
          "atom_index": 2799,
          "name": "CA",
          "element": "C",
          "coord": [
            0.1404000073671341,
            -0.11180000007152557,
            -10.866700172424316
          ]
        },
        {
          "atom_index": 2800,
          "name": "C",
          "element": "C",
          "coord": [
            0.02710000053048134,
            -0.012500000186264515,
            -10.842300415039062
          ]
        },
        {
          "atom_index": 2801,
          "name": "O",
          "element": "O",
          "coord": [
            0.037300001829862595,
            0.10300000011920929,
            -10.883899688720703
          ]
        },
        {
          "atom_index": 2802,
          "name": "CB",
          "element": "C",
          "coord": [
            0.25839999318122864,
            -0.08060000091791153,
            -10.773300170898438
          ]
        },
        {
          "atom_index": 2803,
          "name": "CG",
          "element": "C",
          "coord": [
            0.3765999972820282,
            -0.12729999423027039,
            -10.8503999710083
          ]
        },
        {
          "atom_index": 2804,
          "name": "CD",
          "element": "C",
          "coord": [
            0.34689998626708984,
            -0.08389999717473984,
            -10.993499755859375
          ]
        }
      ]
    },
    {
      "id": "L:155",
      "chain": "L",
      "resseq": 155,
      "icode": "",
      "resname": "VAL",
      "hetflag": " ",
      "sasa": 0.0,
      "atoms": [
        {
          "atom_index": 2805,
          "name": "N",
          "element": "N",
          "coord": [
            -0.08139999955892563,
            -0.05700000002980232,
            -10.779399871826172
          ]
        },
        {
          "atom_index": 2806,
          "name": "CA",
          "element": "C",
          "coord": [
            -0.19040000438690186,
            0.032999999821186066,
            -10.74429988861084
          ]
        },
        {
          "atom_index": 2807,
          "name": "C",
          "element": "C",
          "coord": [
            -0.21459999680519104,
            0.022099999710917473,
            -10.593099594116211
          ]
        },
        {
          "atom_index": 2808,
          "name": "O",
          "element": "O",
          "coord": [
            -0.22660000622272491,
            -0.0885000005364418,
            -10.539999961853027
          ]
        },
        {
          "atom_index": 2809,
          "name": "CB",
          "element": "C",
          "coord": [
            -0.31949999928474426,
            0.000699999975040555,
            -10.822699546813965
          ]
        },
        {
          "atom_index": 2810,
          "name": "CG1",
          "element": "C",
          "coord": [
            -0.3224000036716461,
            -0.14470000565052032,
            -10.867300033569336
          ]
        },
        {
          "atom_index": 2811,
          "name": "CG2",
          "element": "C",
          "coord": [
            -0.4440999925136566,
            0.0364999994635582,
            -10.742300033569336
          ]
        }
      ]
    },
    {
      "id": "L:156",
      "chain": "L",
      "resseq": 156,
      "icode": "",
      "resname": "LYS",
      "hetflag": " ",
      "sasa": 6.0583930015563965,
      "atoms": [
        {
          "atom_index": 2812,
          "name": "N",
          "element": "N",
          "coord": [
            -0.2222999930381775,
            0.13570000231266022,
            -10.524100303649902
          ]
        },
        {
          "atom_index": 2813,
          "name": "CA",
          "element": "C",
          "coord": [
            -0.25540000200271606,
            0.13510000705718994,
            -10.38070011138916
          ]
        },
        {
          "atom_index": 2814,
          "name": "C",
          "element": "C",
          "coord": [
            -0.39079999923706055,
            0.20080000162124634,
            -10.35159969329834
          ]
        },
        {
          "atom_index": 2815,
          "name": "O",
          "element": "O",
          "coord": [
            -0.45840001106262207,
            0.1671999990940094,
            -10.252099990844727
          ]
        },
        {
          "atom_index": 2816,
          "name": "CB",
          "element": "C",
          "coord": [
            -0.14489999413490295,
            0.20250000059604645,
            -10.298999786376953
          ]
        },
        {
          "atom_index": 2817,
          "name": "CG",
          "element": "C",
          "coord": [
            -0.04399999976158142,
            0.10530000180006027,
            -10.239500045776367
          ]
        },
        {
          "atom_index": 2818,
          "name": "CD",
          "element": "C",
          "coord": [
            0.08940000087022781,
            0.17299999296665192,
            -10.209600448608398
          ]
        },
        {
          "atom_index": 2819,
          "name": "CE",
          "element": "C",
          "coord": [
            0.17139999568462372,
            0.1915999948978424,
            -10.336700439453125
          ]
        },
        {
          "atom_index": 2820,
          "name": "NZ",
          "element": "N",
          "coord": [
            0.3077999949455261,
            0.24480000138282776,
            -10.308699607849121
          ]
        }
      ]
    },
    {
      "id": "L:157",
      "chain": "L",
      "resseq": 157,
      "icode": "",
      "resname": "ALA",
      "hetflag": " ",
      "sasa": 1.9036622047424316,
      "atoms": [
        {
          "atom_index": 2821,
          "name": "N",
          "element": "N",
          "coord": [
            -0.429500013589859,
            0.2939999997615814,
            -10.438400268554688
          ]
        },
        {
          "atom_index": 2822,
          "name": "CA",
          "element": "C",
          "coord": [
            -0.5559999942779541,
            0.3637999892234802,
            -10.423299789428711
          ]
        },
        {
          "atom_index": 2823,
          "name": "C",
          "element": "C",
          "coord": [
            -0.6686999797821045,
            0.26600000262260437,
            -10.446900367736816
          ]
        },
        {
          "atom_index": 2824,
          "name": "O",
          "element": "O",
          "coord": [
            -0.6658999919891357,
            0.18940000236034393,
            -10.542900085449219
          ]
        },
        {
          "atom_index": 2825,
          "name": "CB",
          "element": "C",
          "coord": [
            -0.5663999915122986,
            0.4781999886035919,
            -10.520899772644043
          ]
        }
      ]
    },
    {
      "id": "L:158",
      "chain": "L",
      "resseq": 158,
      "icode": "",
      "resname": "GLY",
      "hetflag": " ",
      "sasa": 0.0,
      "atoms": [
        {
          "atom_index": 2826,
          "name": "N",
          "element": "N",
          "coord": [
            -0.7675999999046326,
            0.26919999718666077,
            -10.35830020904541
          ]
        },
        {
          "atom_index": 2827,
          "name": "CA",
          "element": "C",
          "coord": [
            -0.8851000070571899,
            0.18719999492168427,
            -10.3774995803833
          ]
        },
        {
          "atom_index": 2828,
          "name": "C",
          "element": "C",
          "coord": [
            -0.8682000041007996,
            0.04670000076293945,
            -10.323200225830078
          ]
        },
        {
          "atom_index": 2829,
          "name": "O",
          "element": "O",
          "coord": [
            -0.9555000066757202,
            -0.037300001829862595,
            -10.343299865722656
          ]
        }
      ]
    },
    {
      "id": "L:159",
      "chain": "L",
      "resseq": 159,
      "icode": "",
      "resname": "VAL",
      "hetflag": " ",
      "sasa": 0.0,
      "atoms": [
        {
          "atom_index": 2830,
          "name": "N",
          "element": "N",
          "coord": [
            -0.7576000094413757,
            0.020999999716877937,
            -10.253899574279785
          ]
        },
        {
          "atom_index": 2831,
          "name": "CA",
          "element": "C",
          "coord": [
            -0.7330999970436096,
            -0.1128000020980835,
            -10.1983003616333
          ]
        },
        {
          "atom_index": 2832,
          "name": "C",
          "element": "C",
          "coord": [
            -0.7749000191688538,
            -0.11729999631643295,
            -10.052499771118164
          ]
        },
        {
          "atom_index": 2833,
          "name": "O",
          "element": "O",
          "coord": [
            -0.738099992275238,
            -0.02889999933540821,
            -9.972999572753906
          ]
        },
        {
          "atom_index": 2834,
          "name": "CB",
          "element": "C",
          "coord": [
            -0.5838000178337097,
            -0.15399999916553497,
            -10.206999778747559
          ]
        },
        {
          "atom_index": 2835,
          "name": "CG1",
          "element": "C",
          "coord": [
            -0.558899998664856,
            -0.2856000065803528,
            -10.132599830627441
          ]
        },
        {
          "atom_index": 2836,
          "name": "CG2",
          "element": "C",
          "coord": [
            -0.5408999919891357,
            -0.164000004529953,
            -10.351499557495117
          ]
        }
      ]
    },
    {
      "id": "L:160",
      "chain": "L",
      "resseq": 160,
      "icode": "",
      "resname": "GLU",
      "hetflag": " ",
      "sasa": 0.0,
      "atoms": [
        {
          "atom_index": 2837,
          "name": "N",
          "element": "N",
          "coord": [
            -0.852400004863739,
            -0.21940000355243683,
            -10.016200065612793
          ]
        },
        {
          "atom_index": 2838,
          "name": "CA",
          "element": "C",
          "coord": [
            -0.8898000121116638,
            -0.24169999361038208,
            -9.87720012664795
          ]
        },
        {
          "atom_index": 2839,
          "name": "C",
          "element": "C",
          "coord": [
            -0.8665000200271606,
            -0.387800008058548,
            -9.843600273132324
          ]
        },
        {
          "atom_index": 2840,
          "name": "O",
          "element": "O",
          "coord": [
            -0.9222999811172485,
            -0.47510001063346863,
            -9.907899856567383
          ]
        },
        {
          "atom_index": 2841,
          "name": "CB",
          "element": "C",
          "coord": [
            -1.0377000570297241,
            -0.20900000631809235,
            -9.854599952697754
          ]
        },
        {
          "atom_index": 2842,
          "name": "CG",
          "element": "C",
          "coord": [
            -1.079699993133545,
            -0.06729999929666519,
            -9.894700050354004
          ]
        },
        {
          "atom_index": 2843,
          "name": "CD",
          "element": "C",
          "coord": [
            -1.069599986076355,
            0.029999999329447746,
            -9.780200004577637
          ]
        },
        {
          "atom_index": 2844,
          "name": "OE1",
          "element": "O",
          "coord": [
            -1.1344000101089478,
            0.13689999282360077,
            -9.786100387573242
          ]
        },
        {
          "atom_index": 2845,
          "name": "OE2",
          "element": "O",
          "coord": [
            -0.9968000054359436,
            -0.0012000000569969416,
            -9.68340015411377
          ]
        }
      ]
    },
    {
      "id": "L:161",
      "chain": "L",
      "resseq": 161,
      "icode": "",
      "resname": "THR",
      "hetflag": " ",
      "sasa": 0.0,
      "atoms": [
        {
          "atom_index": 2846,
          "name": "N",
          "element": "N",
          "coord": [
            -0.7847999930381775,
            -0.41449999809265137,
            -9.742300033569336
          ]
        },
        {
          "atom_index": 2847,
          "name": "CA",
          "element": "C",
          "coord": [
            -0.7473999857902527,
            -0.5516999959945679,
            -9.706899642944336
          ]
        },
        {
          "atom_index": 2848,
          "name": "C",
          "element": "C",
          "coord": [
            -0.7796000242233276,
            -0.5819000005722046,
            -9.560600280761719
          ]
        },
        {
          "atom_index": 2849,
          "name": "O",
          "element": "O",
          "coord": [
            -0.7555999755859375,
            -0.4984000027179718,
            -9.471500396728516
          ]
        },
        {
          "atom_index": 2850,
          "name": "CB",
          "element": "C",
          "coord": [
            -0.597000002861023,
            -0.5717999935150146,
            -9.730899810791016
          ]
        },
        {
          "atom_index": 2851,
          "name": "OG1",
          "element": "O",
          "coord": [
            -0.5680999755859375,
            -0.5390999913215637,
            -9.867199897766113
          ]
        },
        {
          "atom_index": 2852,
          "name": "CG2",
          "element": "C",
          "coord": [
            -0.553600013256073,
            -0.7149999737739563,
            -9.701800346374512
          ]
        }
      ]
    },
    {
      "id": "L:162",
      "chain": "L",
      "resseq": 162,
      "icode": "",
      "resname": "THR",
      "hetflag": " ",
      "sasa": 0.0,
      "atoms": [
        {
          "atom_index": 2853,
          "name": "N",
          "element": "N",
          "coord": [
            -0.8356000185012817,
            -0.699999988079071,
            -9.53380012512207
          ]
        },
        {
          "atom_index": 2854,
          "name": "CA",
          "element": "C",
          "coord": [
            -0.8693000078201294,
            -0.7353000044822693,
            -9.396400451660156
          ]
        },
        {
          "atom_index": 2855,
          "name": "C",
          "element": "C",
          "coord": [
            -0.7462999820709229,
            -0.7821000218391418,
            -9.320199966430664
          ]
        },
        {
          "atom_index": 2856,
          "name": "O",
          "element": "O",
          "coord": [
            -0.6412000060081482,
            -0.8141999840736389,
            -9.378800392150879
          ]
        },
        {
          "atom_index": 2857,
          "name": "CB",
          "element": "C",
          "coord": [
            -0.972100019454956,
            -0.8503999710083008,
            -9.38759994506836
          ]
        },
        {
          "atom_index": 2858,
          "name": "OG1",
          "element": "O",
          "coord": [
            -0.9115999937057495,
            -0.9725000262260437,
            -9.433799743652344
          ]
        },
        {
          "atom_index": 2859,
          "name": "CG2",
          "element": "C",
          "coord": [
            -1.0978000164031982,
            -0.8206999897956848,
            -9.467499732971191
          ]
        }
      ]
    },
    {
      "id": "L:163",
      "chain": "L",
      "resseq": 163,
      "icode": "",
      "resname": "THR",
      "hetflag": " ",
      "sasa": 0.0,
      "atoms": [
        {
          "atom_index": 2860,
          "name": "N",
          "element": "N",
          "coord": [
            -0.7613999843597412,
            -0.7875999808311462,
            -9.18850040435791
          ]
        },
        {
          "atom_index": 2861,
          "name": "CA",
          "element": "C",
          "coord": [
            -0.6647999882698059,
            -0.8544999957084656,
            -9.103899955749512
          ]
        },
        {
          "atom_index": 2862,
          "name": "C",
          "element": "C",
          "coord": [
            -0.6769999861717224,
            -1.003600001335144,
            -9.129500389099121
          ]
        },
        {
          "atom_index": 2863,
          "name": "O",
          "element": "O",
          "coord": [
            -0.7753999829292297,
            -1.0489000082015991,
            -9.186599731445312
          ]
        },
        {
          "atom_index": 2864,
          "name": "CB",
          "element": "C",
          "coord": [
            -0.6978999972343445,
            -0.8289999961853027,
            -8.9552001953125
          ]
        },
        {
          "atom_index": 2865,
          "name": "OG1",
          "element": "O",
          "coord": [
            -0.8357999920845032,
            -0.86080002784729,
            -8.930700302124023
          ]
        },
        {
          "atom_index": 2866,
          "name": "CG2",
          "element": "C",
          "coord": [
            -0.6757000088691711,
            -0.6833000183105469,
            -8.921099662780762
          ]
        }
      ]
    },
    {
      "id": "L:164",
      "chain": "L",
      "resseq": 164,
      "icode": "",
      "resname": "PRO",
      "hetflag": " ",
      "sasa": 0.0,
      "atoms": [
        {
          "atom_index": 2867,
          "name": "N",
          "element": "N",
          "coord": [
            -0.5774999856948853,
            -1.0824999809265137,
            -9.08549976348877
          ]
        },
        {
          "atom_index": 2868,
          "name": "CA",
          "element": "C",
          "coord": [
            -0.5960000157356262,
            -1.2273999452590942,
            -9.099699974060059
          ]
        },
        {
          "atom_index": 2869,
          "name": "C",
          "element": "C",
          "coord": [
            -0.6919999718666077,
            -1.2838000059127808,
            -8.994999885559082
          ]
        },
        {
          "atom_index": 2870,
          "name": "O",
          "element": "O",
          "coord": [
            -0.6960999965667725,
            -1.2348999977111816,
            -8.881400108337402
          ]
        },
        {
          "atom_index": 2871,
          "name": "CB",
          "element": "C",
          "coord": [
            -0.4546000063419342,
            -1.2825000286102295,
            -9.078200340270996
          ]
        },
        {
          "atom_index": 2872,
          "name": "CG",
          "element": "C",
          "coord": [
            -0.38749998807907104,
            -1.1793999671936035,
            -8.990500450134277
          ]
        },
        {
          "atom_index": 2873,
          "name": "CD",
          "element": "C",
          "coord": [
            -0.4438999891281128,
            -1.0467000007629395,
            -9.034799575805664
          ]
        }
      ]
    },
    {
      "id": "L:165",
      "chain": "L",
      "resseq": 165,
      "icode": "",
      "resname": "SER",
      "hetflag": " ",
      "sasa": 0.0,
      "atoms": [
        {
          "atom_index": 2874,
          "name": "N",
          "element": "N",
          "coord": [
            -0.7703999876976013,
            -1.384600043296814,
            -9.031999588012695
          ]
        },
        {
          "atom_index": 2875,
          "name": "CA",
          "element": "C",
          "coord": [
            -0.8614000082015991,
            -1.4466999769210815,
            -8.934700012207031
          ]
        },
        {
          "atom_index": 2876,
          "name": "C",
          "element": "C",
          "coord": [
            -0.8396999835968018,
            -1.5968999862670898,
            -8.925200462341309
          ]
        },
        {
          "atom_index": 2877,
          "name": "O",
          "element": "O",
          "coord": [
            -0.8087000250816345,
            -1.6620999574661255,
            -9.0246000289917
          ]
        },
        {
          "atom_index": 2878,
          "name": "CB",
          "element": "C",
          "coord": [
            -1.007099986076355,
            -1.4187999963760376,
            -8.970999717712402
          ]
        },
        {
          "atom_index": 2879,
          "name": "OG",
          "element": "O",
          "coord": [
            -1.0365999937057495,
            -1.4644999504089355,
            -9.102499961853027
          ]
        }
      ]
    },
    {
      "id": "L:166",
      "chain": "L",
      "resseq": 166,
      "icode": "",
      "resname": "LYS",
      "hetflag": " ",
      "sasa": 0.0,
      "atoms": [
        {
          "atom_index": 2880,
          "name": "N",
          "element": "N",
          "coord": [
            -0.8565999865531921,
            -1.6526999473571777,
            -8.80519962310791
          ]
        },
        {
          "atom_index": 2881,
          "name": "CA",
          "element": "C",
          "coord": [
            -0.8327999711036682,
            -1.7962000370025635,
            -8.78439998626709
          ]
        },
        {
          "atom_index": 2882,
          "name": "C",
          "element": "C",
          "coord": [
            -0.9502000212669373,
            -1.88100004196167,
            -8.83650016784668
          ]
        },
        {
          "atom_index": 2883,
          "name": "O",
          "element": "O",
          "coord": [
            -1.065999984741211,
            -1.8558000326156616,
            -8.802300453186035
          ]
        },
        {
          "atom_index": 2884,
          "name": "CB",
          "element": "C",
          "coord": [
            -0.808899998664856,
            -1.8240000009536743,
            -8.635299682617188
          ]
        },
        {
          "atom_index": 2885,
          "name": "CG",
          "element": "C",
          "coord": [
            -0.7422000169754028,
            -1.9573999643325806,
            -8.60219955444336
          ]
        },
        {
          "atom_index": 2886,
          "name": "CD",
          "element": "C",
          "coord": [
            -0.590399980545044,
            -1.944700002670288,
            -8.59939956665039
          ]
        },
        {
          "atom_index": 2887,
          "name": "CE",
          "element": "C",
          "coord": [
            -0.5253000259399414,
            -2.0492000579833984,
            -8.506099700927734
          ]
        },
        {
          "atom_index": 2888,
          "name": "NZ",
          "element": "N",
          "coord": [
            -0.3763999938964844,
            -2.064300060272217,
            -8.527000427246094
          ]
        }
      ]
    },
    {
      "id": "L:167",
      "chain": "L",
      "resseq": 167,
      "icode": "",
      "resname": "GLN",
      "hetflag": " ",
      "sasa": 0.0,
      "atoms": [
        {
          "atom_index": 2889,
          "name": "N",
          "element": "N",
          "coord": [
            -0.9193999767303467,
            -1.9823999404907227,
            -8.916299819946289
          ]
        },
        {
          "atom_index": 2890,
          "name": "CA",
          "element": "C",
          "coord": [
            -1.0205999612808228,
            -2.065999984741211,
            -8.98270034790039
          ]
        },
        {
          "atom_index": 2891,
          "name": "C",
          "element": "C",
          "coord": [
            -1.0728000402450562,
            -2.1840999126434326,
            -8.901800155639648
          ]
        },
        {
          "atom_index": 2892,
          "name": "O",
          "element": "O",
          "coord": [
            -1.1575000286102295,
            -2.259999990463257,
            -8.949799537658691
          ]
        },
        {
          "atom_index": 2893,
          "name": "CB",
          "element": "C",
          "coord": [
            -0.9634000062942505,
            -2.1226999759674072,
            -9.111300468444824
          ]
        },
        {
          "atom_index": 2894,
          "name": "CG",
          "element": "C",
          "coord": [
            -0.9301000237464905,
            -2.017199993133545,
            -9.211700439453125
          ]
        },
        {
          "atom_index": 2895,
          "name": "CD",
          "element": "C",
          "coord": [
            -0.8824999928474426,
            -2.076900005340576,
            -9.34220027923584
          ]
        },
        {
          "atom_index": 2896,
          "name": "OE1",
          "element": "O",
          "coord": [
            -0.8877999782562256,
            -2.012700080871582,
            -9.446700096130371
          ]
        },
        {
          "atom_index": 2897,
          "name": "NE2",
          "element": "N",
          "coord": [
            -0.8352000117301941,
            -2.201200008392334,
            -9.336799621582031
          ]
        }
      ]
    },
    {
      "id": "L:168",
      "chain": "L",
      "resseq": 168,
      "icode": "",
      "resname": "SER",
      "hetflag": " ",
      "sasa": 0.0,
      "atoms": [
        {
          "atom_index": 2898,
          "name": "N",
          "element": "N",
          "coord": [
            -1.0187000036239624,
            -2.202199935913086,
            -8.782600402832031
          ]
        },
        {
          "atom_index": 2899,
          "name": "CA",
          "element": "C",
          "coord": [
            -1.0575000047683716,
            -2.314300060272217,
            -8.695699691772461
          ]
        },
        {
          "atom_index": 2900,
          "name": "C",
          "element": "C",
          "coord": [
            -0.9987999796867371,
            -2.4482998847961426,
            -8.740699768066406
          ]
        },
        {
          "atom_index": 2901,
          "name": "O",
          "element": "O",
          "coord": [
            -0.9966999888420105,
            -2.543600082397461,
            -8.663000106811523
          ]
        },
        {
          "atom_index": 2902,
          "name": "CB",
          "element": "C",
          "coord": [
            -1.2101000547409058,
            -2.324700117111206,
            -8.675700187683105
          ]
        },
        {
          "atom_index": 2903,
          "name": "OG",
          "element": "O",
          "coord": [
            -1.274399995803833,
            -2.371299982070923,
            -8.793800354003906
          ]
        }
      ]
    },
    {
      "id": "L:169",
      "chain": "L",
      "resseq": 169,
      "icode": "",
      "resname": "ASN",
      "hetflag": " ",
      "sasa": 0.09679638594388962,
      "atoms": [
        {
          "atom_index": 2904,
          "name": "N",
          "element": "N",
          "coord": [
            -0.9506000280380249,
            -2.456399917602539,
            -8.864999771118164
          ]
        },
        {
          "atom_index": 2905,
          "name": "CA",
          "element": "C",
          "coord": [
            -0.8586999773979187,
            -2.5636000633239746,
            -8.899700164794922
          ]
        },
        {
          "atom_index": 2906,
          "name": "C",
          "element": "C",
          "coord": [
            -0.7182000279426575,
            -2.517899990081787,
            -8.86299991607666
          ]
        },
        {
          "atom_index": 2907,
          "name": "O",
          "element": "O",
          "coord": [
            -0.6183000206947327,
            -2.5820999145507812,
            -8.896699905395508
          ]
        },
        {
          "atom_index": 2908,
          "name": "CB",
          "element": "C",
          "coord": [
            -0.8712000250816345,
            -2.6094000339508057,
            -9.04539966583252
          ]
        },
        {
          "atom_index": 2909,
          "name": "CG",
          "element": "C",
          "coord": [
            -0.8203999996185303,
            -2.5062999725341797,
            -9.145299911499023
          ]
        },
        {
          "atom_index": 2910,
          "name": "OD1",
          "element": "O",
          "coord": [
            -0.7759000062942505,
            -2.39739990234375,
            -9.108400344848633
          ]
        },
        {
          "atom_index": 2911,
          "name": "ND2",
          "element": "N",
          "coord": [
            -0.8260999917984009,
            -2.541599988937378,
            -9.272899627685547
          ]
        }
      ]
    },
    {
      "id": "L:170",
      "chain": "L",
      "resseq": 170,
      "icode": "",
      "resname": "ASN",
      "hetflag": " ",
      "sasa": 0.0,
      "atoms": [
        {
          "atom_index": 2912,
          "name": "N",
          "element": "N",
          "coord": [
            -0.7156000137329102,
            -2.4040000438690186,
            -8.793800354003906
          ]
        },
        {
          "atom_index": 2913,
          "name": "CA",
          "element": "C",
          "coord": [
            -0.5964999794960022,
            -2.3417999744415283,
            -8.736700057983398
          ]
        },
        {
          "atom_index": 2914,
          "name": "C",
          "element": "C",
          "coord": [
            -0.5109000205993652,
            -2.271699905395508,
            -8.839699745178223
          ]
        },
        {
          "atom_index": 2915,
          "name": "O",
          "element": "O",
          "coord": [
            -0.41040000319480896,
            -2.210099935531616,
            -8.804499626159668
          ]
        },
        {
          "atom_index": 2916,
          "name": "CB",
          "element": "C",
          "coord": [
            -0.5131999850273132,
            -2.43969988822937,
            -8.653900146484375
          ]
        },
        {
          "atom_index": 2917,
          "name": "CG",
          "element": "C",
          "coord": [
            -0.5891000032424927,
            -2.4927000999450684,
            -8.533300399780273
          ]
        },
        {
          "atom_index": 2918,
          "name": "OD1",
          "element": "O",
          "coord": [
            -0.6541000008583069,
            -2.59689998626709,
            -8.54069995880127
          ]
        },
        {
          "atom_index": 2919,
          "name": "ND2",
          "element": "N",
          "coord": [
            -0.582099974155426,
            -2.420300006866455,
            -8.421899795532227
          ]
        }
      ]
    },
    {
      "id": "L:171",
      "chain": "L",
      "resseq": 171,
      "icode": "",
      "resname": "LYS",
      "hetflag": " ",
      "sasa": 0.5064299702644348,
      "atoms": [
        {
          "atom_index": 2920,
          "name": "N",
          "element": "N",
          "coord": [
            -0.5526000261306763,
            -2.2802999019622803,
            -8.965700149536133
          ]
        },
        {
          "atom_index": 2921,
          "name": "CA",
          "element": "C",
          "coord": [
            -0.49470001459121704,
            -2.1979000568389893,
            -9.071900367736816
          ]
        },
        {
          "atom_index": 2922,
          "name": "C",
          "element": "C",
          "coord": [
            -0.5669000148773193,
            -2.0634000301361084,
            -9.07610034942627
          ]
        },
        {
          "atom_index": 2923,
          "name": "O",
          "element": "O",
          "coord": [
            -0.6603000164031982,
            -2.0394999980926514,
            -8.999199867248535
          ]
        },
        {
          "atom_index": 2924,
          "name": "CB",
          "element": "C",
          "coord": [
            -0.5038999915122986,
            -2.267699956893921,
            -9.207900047302246
          ]
        },
        {
          "atom_index": 2925,
          "name": "CG",
          "element": "C",
          "coord": [
            -0.4474000036716461,
            -2.409899950027466,
            -9.209600448608398
          ]
        },
        {
          "atom_index": 2926,
          "name": "CD",
          "element": "C",
          "coord": [
            -0.3831999897956848,
            -2.4426000118255615,
            -9.343099594116211
          ]
        },
        {
          "atom_index": 2927,
          "name": "CE",
          "element": "C",
          "coord": [
            -0.334199994802475,
            -2.5864999294281006,
            -9.349800109863281
          ]
        },
        {
          "atom_index": 2928,
          "name": "NZ",
          "element": "N",
          "coord": [
            -0.4368000030517578,
            -2.676500082015991,
            -9.409000396728516
          ]
        }
      ]
    },
    {
      "id": "L:172",
      "chain": "L",
      "resseq": 172,
      "icode": "",
      "resname": "TYR",
      "hetflag": " ",
      "sasa": 0.0,
      "atoms": [
        {
          "atom_index": 2929,
          "name": "N",
          "element": "N",
          "coord": [
            -0.5249000191688538,
            -1.9749000072479248,
            -9.165900230407715
          ]
        },
        {
          "atom_index": 2930,
          "name": "CA",
          "element": "C",
          "coord": [
            -0.5787000060081482,
            -1.8386000394821167,
            -9.164999961853027
          ]
        },
        {
          "atom_index": 2931,
          "name": "C",
          "element": "C",
          "coord": [
            -0.6388999819755554,
            -1.794600009918213,
            -9.297900199890137
          ]
        },
        {
          "atom_index": 2932,
          "name": "O",
          "element": "O",
          "coord": [
            -0.6060000061988831,
            -1.8497999906539917,
            -9.403300285339355
          ]
        },
        {
          "atom_index": 2933,
          "name": "CB",
          "element": "C",
          "coord": [
            -0.47049999237060547,
            -1.7396999597549438,
            -9.122099876403809
          ]
        },
        {
          "atom_index": 2934,
          "name": "CG",
          "element": "C",
          "coord": [
            -0.4262000024318695,
            -1.75409996509552,
            -8.977700233459473
          ]
        },
        {
          "atom_index": 2935,
          "name": "CD1",
          "element": "C",
          "coord": [
            -0.34310001134872437,
            -1.857699990272522,
            -8.938699722290039
          ]
        },
        {
          "atom_index": 2936,
          "name": "CD2",
          "element": "C",
          "coord": [
            -0.4641999900341034,
            -1.6607999801635742,
            -8.882100105285645
          ]
        },
        {
          "atom_index": 2937,
          "name": "CE1",
          "element": "C",
          "coord": [
            -0.3010999858379364,
            -1.8705999851226807,
            -8.80679988861084
          ]
        },
        {
          "atom_index": 2938,
          "name": "CE2",
          "element": "C",
          "coord": [
            -0.42250001430511475,
            -1.6734000444412231,
            -8.74940013885498
          ]
        },
        {
          "atom_index": 2939,
          "name": "CZ",
          "element": "C",
          "coord": [
            -0.3400999903678894,
            -1.7773000001907349,
            -8.713399887084961
          ]
        },
        {
          "atom_index": 2940,
          "name": "OH",
          "element": "O",
          "coord": [
            -0.2980000078678131,
            -1.7914999723434448,
            -8.581899642944336
          ]
        }
      ]
    },
    {
      "id": "L:173",
      "chain": "L",
      "resseq": 173,
      "icode": "",
      "resname": "ALA",
      "hetflag": " ",
      "sasa": 0.0,
      "atoms": [
        {
          "atom_index": 2941,
          "name": "N",
          "element": "N",
          "coord": [
            -0.7269999980926514,
            -1.695199966430664,
            -9.291600227355957
          ]
        },
        {
          "atom_index": 2942,
          "name": "CA",
          "element": "C",
          "coord": [
            -0.786899983882904,
            -1.6374000310897827,
            -9.411700248718262
          ]
        },
        {
          "atom_index": 2943,
          "name": "C",
          "element": "C",
          "coord": [
            -0.7824000120162964,
            -1.4854999780654907,
            -9.40880012512207
          ]
        },
        {
          "atom_index": 2944,
          "name": "O",
          "element": "O",
          "coord": [
            -0.774399995803833,
            -1.4239000082015991,
            -9.302399635314941
          ]
        },
        {
          "atom_index": 2945,
          "name": "CB",
          "element": "C",
          "coord": [
            -0.9309999942779541,
            -1.6852999925613403,
            -9.427200317382812
          ]
        }
      ]
    },
    {
      "id": "L:174",
      "chain": "L",
      "resseq": 174,
      "icode": "",
      "resname": "ALA",
      "hetflag": " ",
      "sasa": 0.0,
      "atoms": [
        {
          "atom_index": 2946,
          "name": "N",
          "element": "N",
          "coord": [
            -0.7882999777793884,
            -1.4251999855041504,
            -9.527199745178223
          ]
        },
        {
          "atom_index": 2947,
          "name": "CA",
          "element": "C",
          "coord": [
            -0.7993000149726868,
            -1.2798999547958374,
            -9.541000366210938
          ]
        },
        {
          "atom_index": 2948,
          "name": "C",
          "element": "C",
          "coord": [
            -0.8586000204086304,
            -1.2461999654769897,
            -9.6766996383667
          ]
        },
        {
          "atom_index": 2949,
          "name": "O",
          "element": "O",
          "coord": [
            -0.8694000244140625,
            -1.3327000141143799,
            -9.763500213623047
          ]
        },
        {
          "atom_index": 2950,
          "name": "CB",
          "element": "C",
          "coord": [
            -0.6636999845504761,
            -1.2142000198364258,
            -9.524999618530273
          ]
        }
      ]
    },
    {
      "id": "L:175",
      "chain": "L",
      "resseq": 175,
      "icode": "",
      "resname": "SER",
      "hetflag": " ",
      "sasa": 0.0,
      "atoms": [
        {
          "atom_index": 2951,
          "name": "N",
          "element": "N",
          "coord": [
            -0.8991000056266785,
            -1.1211999654769897,
            -9.696100234985352
          ]
        },
        {
          "atom_index": 2952,
          "name": "CA",
          "element": "C",
          "coord": [
            -0.9465000033378601,
            -1.0819000005722046,
            -9.826600074768066
          ]
        },
        {
          "atom_index": 2953,
          "name": "C",
          "element": "C",
          "coord": [
            -0.9020000100135803,
            -0.9409999847412109,
            -9.858400344848633
          ]
        },
        {
          "atom_index": 2954,
          "name": "O",
          "element": "O",
          "coord": [
            -0.8763999938964844,
            -0.861299991607666,
            -9.768099784851074
          ]
        },
        {
          "atom_index": 2955,
          "name": "CB",
          "element": "C",
          "coord": [
            -1.0973999500274658,
            -1.0968999862670898,
            -9.83810043334961
          ]
        },
        {
          "atom_index": 2956,
          "name": "OG",
          "element": "O",
          "coord": [
            -1.163699984550476,
            -1.0365999937057495,
            -9.72920036315918
          ]
        }
      ]
    },
    {
      "id": "L:176",
      "chain": "L",
      "resseq": 176,
      "icode": "",
      "resname": "SER",
      "hetflag": " ",
      "sasa": 0.0,
      "atoms": [
        {
          "atom_index": 2957,
          "name": "N",
          "element": "N",
          "coord": [
            -0.8914999961853027,
            -0.9121999740600586,
            -9.987199783325195
          ]
        },
        {
          "atom_index": 2958,
          "name": "CA",
          "element": "C",
          "coord": [
            -0.8513000011444092,
            -0.7806000113487244,
            -10.031900405883789
          ]
        },
        {
          "atom_index": 2959,
          "name": "C",
          "element": "C",
          "coord": [
            -0.942300021648407,
            -0.7426000237464905,
            -10.146900177001953
          ]
        },
        {
          "atom_index": 2960,
          "name": "O",
          "element": "O",
          "coord": [
            -0.9729999899864197,
            -0.8252000212669373,
            -10.233400344848633
          ]
        },
        {
          "atom_index": 2961,
          "name": "CB",
          "element": "C",
          "coord": [
            -0.705299973487854,
            -0.7822999954223633,
            -10.07759952545166
          ]
        },
        {
          "atom_index": 2962,
          "name": "OG",
          "element": "O",
          "coord": [
            -0.659500002861023,
            -0.6506999731063843,
            -10.102399826049805
          ]
        }
      ]
    },
    {
      "id": "L:177",
      "chain": "L",
      "resseq": 177,
      "icode": "",
      "resname": "TYR",
      "hetflag": " ",
      "sasa": 0.0,
      "atoms": [
        {
          "atom_index": 2963,
          "name": "N",
          "element": "N",
          "coord": [
            -0.9861999750137329,
            -0.6176999807357788,
            -10.145500183105469
          ]
        },
        {
          "atom_index": 2964,
          "name": "CA",
          "element": "C",
          "coord": [
            -1.075700044631958,
            -0.5647000074386597,
            -10.247099876403809
          ]
        },
        {
          "atom_index": 2965,
          "name": "C",
          "element": "C",
          "coord": [
            -1.0125999450683594,
            -0.4465999901294708,
            -10.314800262451172
          ]
        },
        {
          "atom_index": 2966,
          "name": "O",
          "element": "O",
          "coord": [
            -0.9577000141143799,
            -0.35830000042915344,
            -10.247900009155273
          ]
        },
        {
          "atom_index": 2967,
          "name": "CB",
          "element": "C",
          "coord": [
            -1.2032999992370605,
            -0.5156000256538391,
            -10.180100440979004
          ]
        },
        {
          "atom_index": 2968,
          "name": "CG",
          "element": "C",
          "coord": [
            -1.2842999696731567,
            -0.6255000233650208,
            -10.114800453186035
          ]
        },
        {
          "atom_index": 2969,
          "name": "CD1",
          "element": "C",
          "coord": [
            -1.2545000314712524,
            -0.6711999773979187,
            -9.987600326538086
          ]
        },
        {
          "atom_index": 2970,
          "name": "CD2",
          "element": "C",
          "coord": [
            -1.388200044631958,
            -0.6855999827384949,
            -10.184100151062012
          ]
        },
        {
          "atom_index": 2971,
          "name": "CE1",
          "element": "C",
          "coord": [
            -1.3300000429153442,
            -0.7738999724388123,
            -9.92870044708252
          ]
        },
        {
          "atom_index": 2972,
          "name": "CE2",
          "element": "C",
          "coord": [
            -1.4627000093460083,
            -0.786899983882904,
            -10.128800392150879
          ]
        },
        {
          "atom_index": 2973,
          "name": "CZ",
          "element": "C",
          "coord": [
            -1.4345999956130981,
            -0.8302000164985657,
            -10.000699996948242
          ]
        },
        {
          "atom_index": 2974,
          "name": "OH",
          "element": "O",
          "coord": [
            -1.51010000705719,
            -0.9319999814033508,
            -9.9443998336792
          ]
        }
      ]
    },
    {
      "id": "L:178",
      "chain": "L",
      "resseq": 178,
      "icode": "",
      "resname": "LEU",
      "hetflag": " ",
      "sasa": 0.0,
      "atoms": [
        {
          "atom_index": 2975,
          "name": "N",
          "element": "N",
          "coord": [
            -1.0242999792099,
            -0.4424999952316284,
            -10.44729995727539
          ]
        },
        {
          "atom_index": 2976,
          "name": "CA",
          "element": "C",
          "coord": [
            -0.980400025844574,
            -0.325300008058548,
            -10.5246000289917
          ]
        },
        {
          "atom_index": 2977,
          "name": "C",
          "element": "C",
          "coord": [
            -1.100000023841858,
            -0.260699987411499,
            -10.592499732971191
          ]
        },
        {
          "atom_index": 2978,
          "name": "O",
          "element": "O",
          "coord": [
            -1.1678999662399292,
            -0.3239000141620636,
            -10.673800468444824
          ]
        },
        {
          "atom_index": 2979,
          "name": "CB",
          "element": "C",
          "coord": [
            -0.8737000226974487,
            -0.36419999599456787,
            -10.62660026550293
          ]
        },
        {
          "atom_index": 2980,
          "name": "CG",
          "element": "C",
          "coord": [
            -0.83160001039505,
            -0.25270000100135803,
            -10.723199844360352
          ]
        },
        {
          "atom_index": 2981,
          "name": "CD1",
          "element": "C",
          "coord": [
            -0.7835000157356262,
            -0.13030000030994415,
            -10.647899627685547
          ]
        },
        {
          "atom_index": 2982,
          "name": "CD2",
          "element": "C",
          "coord": [
            -0.7225000262260437,
            -0.304500013589859,
            -10.81410026550293
          ]
        }
      ]
    },
    {
      "id": "L:179",
      "chain": "L",
      "resseq": 179,
      "icode": "",
      "resname": "SER",
      "hetflag": " ",
      "sasa": 0.0,
      "atoms": [
        {
          "atom_index": 2983,
          "name": "N",
          "element": "N",
          "coord": [
            -1.126099944114685,
            -0.1354999989271164,
            -10.556900024414062
          ]
        },
        {
          "atom_index": 2984,
          "name": "CA",
          "element": "C",
          "coord": [
            -1.2337000370025635,
            -0.05849999934434891,
            -10.617300033569336
          ]
        },
        {
          "atom_index": 2985,
          "name": "C",
          "element": "C",
          "coord": [
            -1.180799961090088,
            0.020600000396370888,
            -10.734999656677246
          ]
        },
        {
          "atom_index": 2986,
          "name": "O",
          "element": "O",
          "coord": [
            -1.0806000232696533,
            0.09239999949932098,
            -10.722100257873535
          ]
        },
        {
          "atom_index": 2987,
          "name": "CB",
          "element": "C",
          "coord": [
            -1.2930999994277954,
            0.03920000046491623,
            -10.515800476074219
          ]
        },
        {
          "atom_index": 2988,
          "name": "OG",
          "element": "O",
          "coord": [
            -1.3561999797821045,
            -0.030400000512599945,
            -10.410099983215332
          ]
        }
      ]
    },
    {
      "id": "L:180",
      "chain": "L",
      "resseq": 180,
      "icode": "",
      "resname": "LEU",
      "hetflag": " ",
      "sasa": 0.0,
      "atoms": [
        {
          "atom_index": 2989,
          "name": "N",
          "element": "N",
          "coord": [
            -1.2470999956130981,
            0.004399999976158142,
            -10.849499702453613
          ]
        },
        {
          "atom_index": 2990,
          "name": "CA",
          "element": "C",
          "coord": [
            -1.2103999853134155,
            0.07159999758005142,
            -10.974699974060059
          ]
        },
        {
          "atom_index": 2991,
          "name": "C",
          "element": "C",
          "coord": [
            -1.3314000368118286,
            0.1370999962091446,
            -11.03909969329834
          ]
        },
        {
          "atom_index": 2992,
          "name": "O",
          "element": "O",
          "coord": [
            -1.4455000162124634,
            0.10159999877214432,
            -11.01039981842041
          ]
        },
        {
          "atom_index": 2993,
          "name": "CB",
          "element": "C",
          "coord": [
            -1.1591999530792236,
            -0.03020000085234642,
            -11.077199935913086
          ]
        },
        {
          "atom_index": 2994,
          "name": "CG",
          "element": "C",
          "coord": [
            -1.0384000539779663,
            -0.11640000343322754,
            -11.047599792480469
          ]
        },
        {
          "atom_index": 2995,
          "name": "CD1",
          "element": "C",
          "coord": [
            -1.0236999988555908,
            -0.21150000393390656,
            -11.164899826049805
          ]
        },
        {
          "atom_index": 2996,
          "name": "CD2",
          "element": "C",
          "coord": [
            -0.9133999943733215,
            -0.032099999487400055,
            -11.030799865722656
          ]
        }
      ]
    },
    {
      "id": "L:181",
      "chain": "L",
      "resseq": 181,
      "icode": "",
      "resname": "THR",
      "hetflag": " ",
      "sasa": 0.38718554377555847,
      "atoms": [
        {
          "atom_index": 2997,
          "name": "N",
          "element": "N",
          "coord": [
            -1.30649995803833,
            0.22869999706745148,
            -11.132399559020996
          ]
        },
        {
          "atom_index": 2998,
          "name": "CA",
          "element": "C",
          "coord": [
            -1.4149999618530273,
            0.26969999074935913,
            -11.221199989318848
          ]
        },
        {
          "atom_index": 2999,
          "name": "C",
          "element": "C",
          "coord": [
            -1.4259999990463257,
            0.16779999434947968,
            -11.334400177001953
          ]
        },
        {
          "atom_index": 3000,
          "name": "O",
          "element": "O",
          "coord": [
            -1.3293999433517456,
            0.09679999947547913,
            -11.363900184631348
          ]
        },
        {
          "atom_index": 3001,
          "name": "CB",
          "element": "C",
          "coord": [
            -1.3898999691009521,
            0.4077000021934509,
            -11.281499862670898
          ]
        },
        {
          "atom_index": 3002,
          "name": "OG1",
          "element": "O",
          "coord": [
            -1.2768000364303589,
            0.4016999900341034,
            -11.369400024414062
          ]
        },
        {
          "atom_index": 3003,
          "name": "CG2",
          "element": "C",
          "coord": [
            -1.3653000593185425,
            0.5101000070571899,
            -11.17080020904541
          ]
        }
      ]
    },
    {
      "id": "L:182",
      "chain": "L",
      "resseq": 182,
      "icode": "",
      "resname": "PRO",
      "hetflag": " ",
      "sasa": 0.0,
      "atoms": [
        {
          "atom_index": 3004,
          "name": "N",
          "element": "N",
          "coord": [
            -1.5440000295639038,
            0.1590999960899353,
            -11.397700309753418
          ]
        },
        {
          "atom_index": 3005,
          "name": "CA",
          "element": "C",
          "coord": [
            -1.555299997329712,
            0.07410000264644623,
            -11.516799926757812
          ]
        },
        {
          "atom_index": 3006,
          "name": "C",
          "element": "C",
          "coord": [
            -1.4537999629974365,
            0.11379999667406082,
            -11.623299598693848
          ]
        },
        {
          "atom_index": 3007,
          "name": "O",
          "element": "O",
          "coord": [
            -1.4027999639511108,
            0.025299999862909317,
            -11.692899703979492
          ]
        },
        {
          "atom_index": 3008,
          "name": "CB",
          "element": "C",
          "coord": [
            -1.698699951171875,
            0.09860000014305115,
            -11.564399719238281
          ]
        },
        {
          "atom_index": 3009,
          "name": "CG",
          "element": "C",
          "coord": [
            -1.7727999687194824,
            0.12919999659061432,
            -11.434900283813477
          ]
        },
        {
          "atom_index": 3010,
          "name": "CD",
          "element": "C",
          "coord": [
            -1.6753000020980835,
            0.20890000462532043,
            -11.35219955444336
          ]
        }
      ]
    },
    {
      "id": "L:183",
      "chain": "L",
      "resseq": 183,
      "icode": "",
      "resname": "GLU",
      "hetflag": " ",
      "sasa": 6.589740753173828,
      "atoms": [
        {
          "atom_index": 3011,
          "name": "N",
          "element": "N",
          "coord": [
            -1.4225000143051147,
            0.24269999563694,
            -11.63479995727539
          ]
        },
        {
          "atom_index": 3012,
          "name": "CA",
          "element": "C",
          "coord": [
            -1.3221999406814575,
            0.2858000099658966,
            -11.732799530029297
          ]
        },
        {
          "atom_index": 3013,
          "name": "C",
          "element": "C",
          "coord": [
            -1.1833000183105469,
            0.23080000281333923,
            -11.700699806213379
          ]
        },
        {
          "atom_index": 3014,
          "name": "O",
          "element": "O",
          "coord": [
            -1.1103999614715576,
            0.18780000507831573,
            -11.789600372314453
          ]
        },
        {
          "atom_index": 3015,
          "name": "CB",
          "element": "C",
          "coord": [
            -1.3193000555038452,
            0.4383000135421753,
            -11.74470043182373
          ]
        },
        {
          "atom_index": 3016,
          "name": "CG",
          "element": "C",
          "coord": [
            -1.211300015449524,
            0.49070000648498535,
            -11.837800025939941
          ]
        },
        {
          "atom_index": 3017,
          "name": "CD",
          "element": "C",
          "coord": [
            -1.215399980545044,
            0.641700029373169,
            -11.85319995880127
          ]
        },
        {
          "atom_index": 3018,
          "name": "OE1",
          "element": "O",
          "coord": [
            -1.3259999752044678,
            0.6966000199317932,
            -11.874099731445312
          ]
        },
        {
          "atom_index": 3019,
          "name": "OE2",
          "element": "O",
          "coord": [
            -1.1080000400543213,
            0.7053999900817871,
            -11.844499588012695
          ]
        }
      ]
    },
    {
      "id": "L:184",
      "chain": "L",
      "resseq": 184,
      "icode": "",
      "resname": "GLN",
      "hetflag": " ",
      "sasa": 0.1266074925661087,
      "atoms": [
        {
          "atom_index": 3020,
          "name": "N",
          "element": "N",
          "coord": [
            -1.1469999551773071,
            0.2295999974012375,
            -11.572500228881836
          ]
        },
        {
          "atom_index": 3021,
          "name": "CA",
          "element": "C",
          "coord": [
            -1.0188000202178955,
            0.1746000051498413,
            -11.533900260925293
          ]
        },
        {
          "atom_index": 3022,
          "name": "C",
          "element": "C",
          "coord": [
            -1.0125999450683594,
            0.02590000070631504,
            -11.565899848937988
          ]
        },
        {
          "atom_index": 3023,
          "name": "O",
          "element": "O",
          "coord": [
            -0.9125999808311462,
            -0.023600000888109207,
            -11.618200302124023
          ]
        },
        {
          "atom_index": 3024,
          "name": "CB",
          "element": "C",
          "coord": [
            -0.9945999979972839,
            0.19820000231266022,
            -11.384900093078613
          ]
        },
        {
          "atom_index": 3025,
          "name": "CG",
          "element": "C",
          "coord": [
            -0.9613999724388123,
            0.3434000015258789,
            -11.352700233459473
          ]
        },
        {
          "atom_index": 3026,
          "name": "CD",
          "element": "C",
          "coord": [
            -0.9476000070571899,
            0.3668999969959259,
            -11.202899932861328
          ]
        },
        {
          "atom_index": 3027,
          "name": "OE1",
          "element": "O",
          "coord": [
            -1.034999966621399,
            0.3287000060081482,
            -11.123800277709961
          ]
        },
        {
          "atom_index": 3028,
          "name": "NE2",
          "element": "N",
          "coord": [
            -0.8363999724388123,
            0.42879998683929443,
            -11.162699699401855
          ]
        }
      ]
    },
    {
      "id": "L:185",
      "chain": "L",
      "resseq": 185,
      "icode": "",
      "resname": "TRP",
      "hetflag": " ",
      "sasa": 0.0,
      "atoms": [
        {
          "atom_index": 3029,
          "name": "N",
          "element": "N",
          "coord": [
            -1.1202000379562378,
            -0.04569999873638153,
            -11.53439998626709
          ]
        },
        {
          "atom_index": 3030,
          "name": "CA",
          "element": "C",
          "coord": [
            -1.1256999969482422,
            -0.188400000333786,
            -11.563599586486816
          ]
        },
        {
          "atom_index": 3031,
          "name": "C",
          "element": "C",
          "coord": [
            -1.103600025177002,
            -0.21369999647140503,
            -11.712900161743164
          ]
        },
        {
          "atom_index": 3032,
          "name": "O",
          "element": "O",
          "coord": [
            -1.0236999988555908,
            -0.3005000054836273,
            -11.752099990844727
          ]
        },
        {
          "atom_index": 3033,
          "name": "CB",
          "element": "C",
          "coord": [
            -1.259600043296814,
            -0.24639999866485596,
            -11.514599800109863
          ]
        },
        {
          "atom_index": 3034,
          "name": "CG",
          "element": "C",
          "coord": [
            -1.2853000164031982,
            -0.3898000121116638,
            -11.550999641418457
          ]
        },
        {
          "atom_index": 3035,
          "name": "CD1",
          "element": "C",
          "coord": [
            -1.3913999795913696,
            -0.43849998712539673,
            -11.621299743652344
          ]
        },
        {
          "atom_index": 3036,
          "name": "CD2",
          "element": "C",
          "coord": [
            -1.2050000429153442,
            -0.5034999847412109,
            -11.51550006866455
          ]
        },
        {
          "atom_index": 3037,
          "name": "NE1",
          "element": "N",
          "coord": [
            -1.3818999528884888,
            -0.5751000046730042,
            -11.633399963378906
          ]
        },
        {
          "atom_index": 3038,
          "name": "CE2",
          "element": "C",
          "coord": [
            -1.2690999507904053,
            -0.6176999807357788,
            -11.56820011138916
          ]
        },
        {
          "atom_index": 3039,
          "name": "CE3",
          "element": "C",
          "coord": [
            -1.0857000350952148,
            -0.5196999907493591,
            -11.44379997253418
          ]
        },
        {
          "atom_index": 3040,
          "name": "CZ2",
          "element": "C",
          "coord": [
            -1.216599941253662,
            -0.746399998664856,
            -11.553600311279297
          ]
        },
        {
          "atom_index": 3041,
          "name": "CZ3",
          "element": "C",
          "coord": [
            -1.0336999893188477,
            -0.6481999754905701,
            -11.42870044708252
          ]
        },
        {
          "atom_index": 3042,
          "name": "CH2",
          "element": "C",
          "coord": [
            -1.0990999937057495,
            -0.7595999836921692,
            -11.483699798583984
          ]
        }
      ]
    },
    {
      "id": "L:186",
      "chain": "L",
      "resseq": 186,
      "icode": "",
      "resname": "LYS",
      "hetflag": " ",
      "sasa": 4.194000244140625,
      "atoms": [
        {
          "atom_index": 3043,
          "name": "N",
          "element": "N",
          "coord": [
            -1.1685999631881714,
            -0.13269999623298645,
            -11.79699993133545
          ]
        },
        {
          "atom_index": 3044,
          "name": "CA",
          "element": "C",
          "coord": [
            -1.1676000356674194,
            -0.15459999442100525,
            -11.940999984741211
          ]
        },
        {
          "atom_index": 3045,
          "name": "C",
          "element": "C",
          "coord": [
            -1.035599946975708,
            -0.11309999972581863,
            -12.007699966430664
          ]
        },
        {
          "atom_index": 3046,
          "name": "O",
          "element": "O",
          "coord": [
            -1.003100037574768,
            -0.16200000047683716,
            -12.115400314331055
          ]
        },
        {
          "atom_index": 3047,
          "name": "CB",
          "element": "C",
          "coord": [
            -1.2834999561309814,
            -0.07419999688863754,
            -12.001500129699707
          ]
        },
        {
          "atom_index": 3048,
          "name": "CG",
          "element": "C",
          "coord": [
            -1.3157000541687012,
            -0.10010000318288803,
            -12.147299766540527
          ]
        },
        {
          "atom_index": 3049,
          "name": "CD",
          "element": "C",
          "coord": [
            -1.440000057220459,
            -0.02070000022649765,
            -12.181500434875488
          ]
        },
        {
          "atom_index": 3050,
          "name": "CE",
          "element": "C",
          "coord": [
            -1.4873000383377075,
            -0.046300001442432404,
            -12.32229995727539
          ]
        },
        {
          "atom_index": 3051,
          "name": "NZ",
          "element": "N",
          "coord": [
            -1.6220999956130981,
            0.018300000578165054,
            -12.338299751281738
          ]
        }
      ]
    },
    {
      "id": "L:187",
      "chain": "L",
      "resseq": 187,
      "icode": "",
      "resname": "SER",
      "hetflag": " ",
      "sasa": 0.41650858521461487,
      "atoms": [
        {
          "atom_index": 3052,
          "name": "N",
          "element": "N",
          "coord": [
            -0.9599000215530396,
            -0.025200000032782555,
            -11.942299842834473
          ]
        },
        {
          "atom_index": 3053,
          "name": "CA",
          "element": "C",
          "coord": [
            -0.8446999788284302,
            0.03400000184774399,
            -12.01099967956543
          ]
        },
        {
          "atom_index": 3054,
          "name": "C",
          "element": "C",
          "coord": [
            -0.7146000266075134,
            -0.041999999433755875,
            -11.988100051879883
          ]
        },
        {
          "atom_index": 3055,
          "name": "O",
          "element": "O",
          "coord": [
            -0.6101999878883362,
            -0.004800000227987766,
            -12.043800354003906
          ]
        },
        {
          "atom_index": 3056,
          "name": "CB",
          "element": "C",
          "coord": [
            -0.8284000158309937,
            0.1809999942779541,
            -11.972800254821777
          ]
        },
        {
          "atom_index": 3057,
          "name": "OG",
          "element": "O",
          "coord": [
            -0.7896000146865845,
            0.19349999725818634,
            -11.837800025939941
          ]
        }
      ]
    },
    {
      "id": "L:188",
      "chain": "L",
      "resseq": 188,
      "icode": "",
      "resname": "HIS",
      "hetflag": " ",
      "sasa": 0.0,
      "atoms": [
        {
          "atom_index": 3058,
          "name": "N",
          "element": "N",
          "coord": [
            -0.720300018787384,
            -0.14869999885559082,
            -11.908900260925293
          ]
        },
        {
          "atom_index": 3059,
          "name": "CA",
          "element": "C",
          "coord": [
            -0.6019999980926514,
            -0.23160000145435333,
            -11.88640022277832
          ]
        },
        {
          "atom_index": 3060,
          "name": "C",
          "element": "C",
          "coord": [
            -0.6222000122070312,
            -0.3709000051021576,
            -11.944700241088867
          ]
        },
        {
          "atom_index": 3061,
          "name": "O",
          "element": "O",
          "coord": [
            -0.7357000112533569,
            -0.4171000123023987,
            -11.956299781799316
          ]
        },
        {
          "atom_index": 3062,
          "name": "CB",
          "element": "C",
          "coord": [
            -0.5742999911308289,
            -0.24279999732971191,
            -11.735699653625488
          ]
        },
        {
          "atom_index": 3063,
          "name": "CG",
          "element": "C",
          "coord": [
            -0.5371999740600586,
            -0.11219999939203262,
            -11.673600196838379
          ]
        },
        {
          "atom_index": 3064,
          "name": "ND1",
          "element": "N",
          "coord": [
            -0.6315000057220459,
            -0.02329999953508377,
            -11.626399993896484
          ]
        },
        {
          "atom_index": 3065,
          "name": "CD2",
          "element": "C",
          "coord": [
            -0.41679999232292175,
            -0.05270000174641609,
            -11.656200408935547
          ]
        },
        {
          "atom_index": 3066,
          "name": "CE1",
          "element": "C",
          "coord": [
            -0.5701000094413757,
            0.08349999785423279,
            -11.578200340270996
          ]
        },
        {
          "atom_index": 3067,
          "name": "NE2",
          "element": "N",
          "coord": [
            -0.4399999976158142,
            0.0681999996304512,
            -11.59529972076416
          ]
        }
      ]
    },
    {
      "id": "L:189",
      "chain": "L",
      "resseq": 189,
      "icode": "",
      "resname": "ARG",
      "hetflag": " ",
      "sasa": 10.166387557983398,
      "atoms": [
        {
          "atom_index": 3068,
          "name": "N",
          "element": "N",
          "coord": [
            -0.5133000016212463,
            -0.4392000138759613,
            -11.978799819946289
          ]
        },
        {
          "atom_index": 3069,
          "name": "CA",
          "element": "C",
          "coord": [
            -0.5231000185012817,
            -0.5791000127792358,
            -12.019499778747559
          ]
        },
        {
          "atom_index": 3070,
          "name": "C",
          "element": "C",
          "coord": [
            -0.557699978351593,
            -0.6729000210762024,
            -11.905699729919434
          ]
        },
        {
          "atom_index": 3071,
          "name": "O",
          "element": "O",
          "coord": [
            -0.6262000203132629,
            -0.7741000056266785,
            -11.927300453186035
          ]
        },
        {
          "atom_index": 3072,
          "name": "CB",
          "element": "C",
          "coord": [
            -0.39320001006126404,
            -0.626800000667572,
            -12.08489990234375
          ]
        },
        {
          "atom_index": 3073,
          "name": "CG",
          "element": "C",
          "coord": [
            -0.3971000015735626,
            -0.6068999767303467,
            -12.234800338745117
          ]
        },
        {
          "atom_index": 3074,
          "name": "CD",
          "element": "C",
          "coord": [
            -0.2703000009059906,
            -0.6557000279426575,
            -12.303500175476074
          ]
        },
        {
          "atom_index": 3075,
          "name": "NE",
          "element": "N",
          "coord": [
            -0.2797999978065491,
            -0.6435999870300293,
            -12.448599815368652
          ]
        },
        {
          "atom_index": 3076,
          "name": "CZ",
          "element": "C",
          "coord": [
            -0.25200000405311584,
            -0.532800018787384,
            -12.51669979095459
          ]
        },
        {
          "atom_index": 3077,
          "name": "NH1",
          "element": "N",
          "coord": [
            -0.2125999927520752,
            -0.42320001125335693,
            -12.453499794006348
          ]
        },
        {
          "atom_index": 3078,
          "name": "NH2",
          "element": "N",
          "coord": [
            -0.2639000117778778,
            -0.5321999788284302,
            -12.64840030670166
          ]
        }
      ]
    },
    {
      "id": "L:190",
      "chain": "L",
      "resseq": 190,
      "icode": "",
      "resname": "SER",
      "hetflag": " ",
      "sasa": 0.0,
      "atoms": [
        {
          "atom_index": 3079,
          "name": "N",
          "element": "N",
          "coord": [
            -0.5112000107765198,
            -0.6410999894142151,
            -11.785599708557129
          ]
        },
        {
          "atom_index": 3080,
          "name": "CA",
          "element": "C",
          "coord": [
            -0.5386000275611877,
            -0.7282000184059143,
            -11.672599792480469
          ]
        },
        {
          "atom_index": 3081,
          "name": "C",
          "element": "C",
          "coord": [
            -0.5094000101089478,
            -0.6565999984741211,
            -11.542099952697754
          ]
        },
        {
          "atom_index": 3082,
          "name": "O",
          "element": "O",
          "coord": [
            -0.4449999928474426,
            -0.5521000027656555,
            -11.541099548339844
          ]
        },
        {
          "atom_index": 3083,
          "name": "CB",
          "element": "C",
          "coord": [
            -0.45019999146461487,
            -0.8525999784469604,
            -11.680399894714355
          ]
        },
        {
          "atom_index": 3084,
          "name": "OG",
          "element": "O",
          "coord": [
            -0.3138999938964844,
            -0.8216999769210815,
            -11.651100158691406
          ]
        }
      ]
    },
    {
      "id": "L:191",
      "chain": "L",
      "resseq": 191,
      "icode": "",
      "resname": "TYR",
      "hetflag": " ",
      "sasa": 0.0,
      "atoms": [
        {
          "atom_index": 3085,
          "name": "N",
          "element": "N",
          "coord": [
            -0.5605999827384949,
            -0.7127000093460083,
            -11.433600425720215
          ]
        },
        {
          "atom_index": 3086,
          "name": "CA",
          "element": "C",
          "coord": [
            -0.5246000289916992,
            -0.6715999841690063,
            -11.299400329589844
          ]
        },
        {
          "atom_index": 3087,
          "name": "C",
          "element": "C",
          "coord": [
            -0.47909998893737793,
            -0.7953000068664551,
            -11.224800109863281
          ]
        },
        {
          "atom_index": 3088,
          "name": "O",
          "element": "O",
          "coord": [
            -0.5268999934196472,
            -0.9061999917030334,
            -11.2524995803833
          ]
        },
        {
          "atom_index": 3089,
          "name": "CB",
          "element": "C",
          "coord": [
            -0.6462000012397766,
            -0.6115999817848206,
            -11.225799560546875
          ]
        },
        {
          "atom_index": 3090,
          "name": "CG",
          "element": "C",
          "coord": [
            -0.6687999963760376,
            -0.4636000096797943,
            -11.253399848937988
          ]
        },
        {
          "atom_index": 3091,
          "name": "CD1",
          "element": "C",
          "coord": [
            -0.7290999889373779,
            -0.4221000075340271,
            -11.371199607849121
          ]
        },
        {
          "atom_index": 3092,
          "name": "CD2",
          "element": "C",
          "coord": [
            -0.6294999718666077,
            -0.3675000071525574,
            -11.16189956665039
          ]
        },
        {
          "atom_index": 3093,
          "name": "CE1",
          "element": "C",
          "coord": [
            -0.7495999932289124,
            -0.28690001368522644,
            -11.397199630737305
          ]
        },
        {
          "atom_index": 3094,
          "name": "CE2",
          "element": "C",
          "coord": [
            -0.6499999761581421,
            -0.23190000653266907,
            -11.186300277709961
          ]
        },
        {
          "atom_index": 3095,
          "name": "CZ",
          "element": "C",
          "coord": [
            -0.7106999754905701,
            -0.1932000070810318,
            -11.304400444030762
          ]
        },
        {
          "atom_index": 3096,
          "name": "OH",
          "element": "O",
          "coord": [
            -0.7312999963760376,
            -0.05900000035762787,
            -11.330599784851074
          ]
        }
      ]
    },
    {
      "id": "L:192",
      "chain": "L",
      "resseq": 192,
      "icode": "",
      "resname": "SER",
      "hetflag": " ",
      "sasa": 0.0,
      "atoms": [
        {
          "atom_index": 3097,
          "name": "N",
          "element": "N",
          "coord": [
            -0.3871000111103058,
            -0.7768999934196472,
            -11.130900382995605
          ]
        },
        {
          "atom_index": 3098,
          "name": "CA",
          "element": "C",
          "coord": [
            -0.3336000144481659,
            -0.8885999917984009,
            -11.054400444030762
          ]
        },
        {
          "atom_index": 3099,
          "name": "C",
          "element": "C",
          "coord": [
            -0.33880001306533813,
            -0.8636999726295471,
            -10.906000137329102
          ]
        },
        {
          "atom_index": 3100,
          "name": "O",
          "element": "O",
          "coord": [
            -0.3172999918460846,
            -0.7505999803543091,
            -10.859700202941895
          ]
        },
        {
          "atom_index": 3101,
          "name": "CB",
          "element": "C",
          "coord": [
            -0.18860000371932983,
            -0.9154999852180481,
            -11.093600273132324
          ]
        },
        {
          "atom_index": 3102,
          "name": "OG",
          "element": "O",
          "coord": [
            -0.18070000410079956,
            -0.9520000219345093,
            -11.231800079345703
          ]
        }
      ]
    },
    {
      "id": "L:193",
      "chain": "L",
      "resseq": 193,
      "icode": "",
      "resname": "CYS",
      "hetflag": " ",
      "sasa": 0.0,
      "atoms": [
        {
          "atom_index": 3103,
          "name": "N",
          "element": "N",
          "coord": [
            -0.37040001153945923,
            -0.9696999788284302,
            -10.831399917602539
          ]
        },
        {
          "atom_index": 3104,
          "name": "CA",
          "element": "C",
          "coord": [
            -0.36149999499320984,
            -0.9688000082969666,
            -10.687000274658203
          ]
        },
        {
          "atom_index": 3105,
          "name": "C",
          "element": "C",
          "coord": [
            -0.24160000681877136,
            -1.0551999807357788,
            -10.652400016784668
          ]
        },
        {
          "atom_index": 3106,
          "name": "O",
          "element": "O",
          "coord": [
            -0.23669999837875366,
            -1.1723999977111816,
            -10.690600395202637
          ]
        },
        {
          "atom_index": 3107,
          "name": "CB",
          "element": "C",
          "coord": [
            -0.48919999599456787,
            -1.0291999578475952,
            -10.628800392150879
          ]
        },
        {
          "atom_index": 3108,
          "name": "SG",
          "element": "S",
          "coord": [
            -0.48590001463890076,
            -1.0436999797821045,
            -10.447799682617188
          ]
        }
      ]
    },
    {
      "id": "L:194",
      "chain": "L",
      "resseq": 194,
      "icode": "",
      "resname": "GLN",
      "hetflag": " ",
      "sasa": 0.0,
      "atoms": [
        {
          "atom_index": 3109,
          "name": "N",
          "element": "N",
          "coord": [
            -0.1444000005722046,
            -0.9980000257492065,
            -10.581399917602539
          ]
        },
        {
          "atom_index": 3110,
          "name": "CA",
          "element": "C",
          "coord": [
            -0.020899999886751175,
            -1.0687999725341797,
            -10.548600196838379
          ]
        },
        {
          "atom_index": 3111,
          "name": "C",
          "element": "C",
          "coord": [
            -0.011900000274181366,
            -1.0860999822616577,
            -10.397299766540527
          ]
        },
        {
          "atom_index": 3112,
          "name": "O",
          "element": "O",
          "coord": [
            -0.00430000014603138,
            -0.988099992275238,
            -10.323100090026855
          ]
        },
        {
          "atom_index": 3113,
          "name": "CB",
          "element": "C",
          "coord": [
            0.10010000318288803,
            -0.9902999997138977,
            -10.598999977111816
          ]
        },
        {
          "atom_index": 3114,
          "name": "CG",
          "element": "C",
          "coord": [
            0.10080000013113022,
            -0.9732999801635742,
            -10.75
          ]
        },
        {
          "atom_index": 3115,
          "name": "CD",
          "element": "C",
          "coord": [
            0.21369999647140503,
            -0.883899986743927,
            -10.800100326538086
          ]
        },
        {
          "atom_index": 3116,
          "name": "OE1",
          "element": "O",
          "coord": [
            0.2524000108242035,
            -0.7870000004768372,
            -10.734399795532227
          ]
        },
        {
          "atom_index": 3117,
          "name": "NE2",
          "element": "N",
          "coord": [
            0.2655999958515167,
            -0.9157000184059143,
            -10.918100357055664
          ]
        }
      ]
    },
    {
      "id": "L:195",
      "chain": "L",
      "resseq": 195,
      "icode": "",
      "resname": "VAL",
      "hetflag": " ",
      "sasa": 0.0,
      "atoms": [
        {
          "atom_index": 3118,
          "name": "N",
          "element": "N",
          "coord": [
            -0.01269999984651804,
            -1.2110999822616577,
            -10.352399826049805
          ]
        },
        {
          "atom_index": 3119,
          "name": "CA",
          "element": "C",
          "coord": [
            -0.01679999940097332,
            -1.2411999702453613,
            -10.209199905395508
          ]
        },
        {
          "atom_index": 3120,
          "name": "C",
          "element": "C",
          "coord": [
            0.11739999800920486,
            -1.2975000143051147,
            -10.168499946594238
          ]
        },
        {
          "atom_index": 3121,
          "name": "O",
          "element": "O",
          "coord": [
            0.1589999943971634,
            -1.402500033378601,
            -10.217700004577637
          ]
        },
        {
          "atom_index": 3122,
          "name": "CB",
          "element": "C",
          "coord": [
            -0.1274999976158142,
            -1.3423999547958374,
            -10.175800323486328
          ]
        },
        {
          "atom_index": 3123,
          "name": "CG1",
          "element": "C",
          "coord": [
            -0.12839999794960022,
            -1.3737000226974487,
            -10.02560043334961
          ]
        },
        {
          "atom_index": 3124,
          "name": "CG2",
          "element": "C",
          "coord": [
            -0.26339998841285706,
            -1.288599967956543,
            -10.22029972076416
          ]
        }
      ]
    },
    {
      "id": "L:196",
      "chain": "L",
      "resseq": 196,
      "icode": "",
      "resname": "THR",
      "hetflag": " ",
      "sasa": 0.0,
      "atoms": [
        {
          "atom_index": 3125,
          "name": "N",
          "element": "N",
          "coord": [
            0.186599999666214,
            -1.2266000509262085,
            -10.080300331115723
          ]
        },
        {
          "atom_index": 3126,
          "name": "CA",
          "element": "C",
          "coord": [
            0.31619998812675476,
            -1.273300051689148,
            -10.032500267028809
          ]
        },
        {
          "atom_index": 3127,
          "name": "C",
          "element": "C",
          "coord": [
            0.301800012588501,
            -1.3358999490737915,
            -9.894700050354004
          ]
        },
        {
          "atom_index": 3128,
          "name": "O",
          "element": "O",
          "coord": [
            0.24199999868869781,
            -1.2767000198364258,
            -9.804400444030762
          ]
        },
        {
          "atom_index": 3129,
          "name": "CB",
          "element": "C",
          "coord": [
            0.4212000072002411,
            -1.1598999500274658,
            -10.030200004577637
          ]
        },
        {
          "atom_index": 3130,
          "name": "OG1",
          "element": "O",
          "coord": [
            0.436599999666214,
            -1.1062999963760376,
            -10.162300109863281
          ]
        },
        {
          "atom_index": 3131,
          "name": "CG2",
          "element": "C",
          "coord": [
            0.555899977684021,
            -1.212499976158142,
            -9.982600212097168
          ]
        }
      ]
    },
    {
      "id": "L:197",
      "chain": "L",
      "resseq": 197,
      "icode": "",
      "resname": "HIS",
      "hetflag": " ",
      "sasa": 0.0,
      "atoms": [
        {
          "atom_index": 3132,
          "name": "N",
          "element": "N",
          "coord": [
            0.3560999929904938,
            -1.4563000202178955,
            -9.880900382995605
          ]
        },
        {
          "atom_index": 3133,
          "name": "CA",
          "element": "C",
          "coord": [
            0.34700000286102295,
            -1.5326000452041626,
            -9.757200241088867
          ]
        },
        {
          "atom_index": 3134,
          "name": "C",
          "element": "C",
          "coord": [
            0.48080000281333923,
            -1.597100019454956,
            -9.729700088500977
          ]
        },
        {
          "atom_index": 3135,
          "name": "O",
          "element": "O",
          "coord": [
            0.5260999798774719,
            -1.680799961090088,
            -9.807900428771973
          ]
        },
        {
          "atom_index": 3136,
          "name": "CB",
          "element": "C",
          "coord": [
            0.2401999980211258,
            -1.6413999795913696,
            -9.7701997756958
          ]
        },
        {
          "atom_index": 3137,
          "name": "CG",
          "element": "C",
          "coord": [
            0.22519999742507935,
            -1.7259000539779663,
            -9.64780044555664
          ]
        },
        {
          "atom_index": 3138,
          "name": "ND1",
          "element": "N",
          "coord": [
            0.28369998931884766,
            -1.8502999544143677,
            -9.635100364685059
          ]
        },
        {
          "atom_index": 3139,
          "name": "CD2",
          "element": "C",
          "coord": [
            0.15870000422000885,
            -1.7031999826431274,
            -9.53219985961914
          ]
        },
        {
          "atom_index": 3140,
          "name": "CE1",
          "element": "C",
          "coord": [
            0.2533999979496002,
            -1.9005000591278076,
            -9.516599655151367
          ]
        },
        {
          "atom_index": 3141,
          "name": "NE2",
          "element": "N",
          "coord": [
            0.17800000309944153,
            -1.813099980354309,
            -9.45199966430664
          ]
        }
      ]
    },
    {
      "id": "L:198",
      "chain": "L",
      "resseq": 198,
      "icode": "",
      "resname": "GLU",
      "hetflag": " ",
      "sasa": 1.5449631214141846,
      "atoms": [
        {
          "atom_index": 3142,
          "name": "N",
          "element": "N",
          "coord": [
            0.5432000160217285,
            -1.5592000484466553,
            -9.618200302124023
          ]
        },
        {
          "atom_index": 3143,
          "name": "CA",
          "element": "C",
          "coord": [
            0.6725000143051147,
            -1.6150000095367432,
            -9.580400466918945
          ]
        },
        {
          "atom_index": 3144,
          "name": "C",
          "element": "C",
          "coord": [
            0.7710000276565552,
            -1.6167000532150269,
            -9.697500228881836
          ]
        },
        {
          "atom_index": 3145,
          "name": "O",
          "element": "O",
          "coord": [
            0.8337000012397766,
            -1.719099998474121,
            -9.72700023651123
          ]
        },
        {
          "atom_index": 3146,
          "name": "CB",
          "element": "C",
          "coord": [
            0.6535000205039978,
            -1.7553999423980713,
            -9.52299976348877
          ]
        },
        {
          "atom_index": 3147,
          "name": "CG",
          "element": "C",
          "coord": [
            0.5636000037193298,
            -1.7584999799728394,
            -9.399999618530273
          ]
        },
        {
          "atom_index": 3148,
          "name": "CD",
          "element": "C",
          "coord": [
            0.6262000203132629,
            -1.6900999546051025,
            -9.279800415039062
          ]
        },
        {
          "atom_index": 3149,
          "name": "OE1",
          "element": "O",
          "coord": [
            0.5842000246047974,
            -1.5771000385284424,
            -9.246199607849121
          ]
        },
        {
          "atom_index": 3150,
          "name": "OE2",
          "element": "O",
          "coord": [
            0.7170000076293945,
            -1.7496000528335571,
            -9.218299865722656
          ]
        }
      ]
    },
    {
      "id": "L:199",
      "chain": "L",
      "resseq": 199,
      "icode": "",
      "resname": "GLY",
      "hetflag": " ",
      "sasa": 4.67681884765625,
      "atoms": [
        {
          "atom_index": 3151,
          "name": "N",
          "element": "N",
          "coord": [
            0.7811999917030334,
            -1.5032000541687012,
            -9.765899658203125
          ]
        },
        {
          "atom_index": 3152,
          "name": "CA",
          "element": "C",
          "coord": [
            0.8777999877929688,
            -1.486199975013733,
            -9.872900009155273
          ]
        },
        {
          "atom_index": 3153,
          "name": "C",
          "element": "C",
          "coord": [
            0.8364999890327454,
            -1.5361000299453735,
            -10.010100364685059
          ]
        },
        {
          "atom_index": 3154,
          "name": "O",
          "element": "O",
          "coord": [
            0.9060999751091003,
            -1.5104000568389893,
            -10.108200073242188
          ]
        }
      ]
    },
    {
      "id": "L:200",
      "chain": "L",
      "resseq": 200,
      "icode": "",
      "resname": "SER",
      "hetflag": " ",
      "sasa": 1.4188436269760132,
      "atoms": [
        {
          "atom_index": 3155,
          "name": "N",
          "element": "N",
          "coord": [
            0.7249000072479248,
            -1.6079000234603882,
            -10.01830005645752
          ]
        },
        {
          "atom_index": 3156,
          "name": "CA",
          "element": "C",
          "coord": [
            0.679099977016449,
            -1.6627000570297241,
            -10.146200180053711
          ]
        },
        {
          "atom_index": 3157,
          "name": "C",
          "element": "C",
          "coord": [
            0.5525000095367432,
            -1.592900037765503,
            -10.193499565124512
          ]
        },
        {
          "atom_index": 3158,
          "name": "O",
          "element": "O",
          "coord": [
            0.4578000009059906,
            -1.5774999856948853,
            -10.116900444030762
          ]
        },
        {
          "atom_index": 3159,
          "name": "CB",
          "element": "C",
          "coord": [
            0.6531999707221985,
            -1.8128000497817993,
            -10.133999824523926
          ]
        },
        {
          "atom_index": 3160,
          "name": "OG",
          "element": "O",
          "coord": [
            0.7652999758720398,
            -1.8801000118255615,
            -10.07979965209961
          ]
        }
      ]
    },
    {
      "id": "L:201",
      "chain": "L",
      "resseq": 201,
      "icode": "",
      "resname": "THR",
      "hetflag": " ",
      "sasa": 0.5675374269485474,
      "atoms": [
        {
          "atom_index": 3161,
          "name": "N",
          "element": "N",
          "coord": [
            0.5511000156402588,
            -1.5507999658584595,
            -10.319700241088867
          ]
        },
        {
          "atom_index": 3162,
          "name": "CA",
          "element": "C",
          "coord": [
            0.4368000030517578,
            -1.4788999557495117,
            -10.373900413513184
          ]
        },
        {
          "atom_index": 3163,
          "name": "C",
          "element": "C",
          "coord": [
            0.34880000352859497,
            -1.5635000467300415,
            -10.465499877929688
          ]
        },
        {
          "atom_index": 3164,
          "name": "O",
          "element": "O",
          "coord": [
            0.397599995136261,
            -1.6233999729156494,
            -10.561599731445312
          ]
        },
        {
          "atom_index": 3165,
          "name": "CB",
          "element": "C",
          "coord": [
            0.48100000619888306,
            -1.351199984550476,
            -10.44729995727539
          ]
        },
        {
          "atom_index": 3166,
          "name": "OG1",
          "element": "O",
          "coord": [
            0.5522000193595886,
            -1.2663999795913696,
            -10.356399536132812
          ]
        },
        {
          "atom_index": 3167,
          "name": "CG2",
          "element": "C",
          "coord": [
            0.3596999943256378,
            -1.2752000093460083,
            -10.502099990844727
          ]
        }
      ]
    },
    {
      "id": "L:202",
      "chain": "L",
      "resseq": 202,
      "icode": "",
      "resname": "VAL",
      "hetflag": " ",
      "sasa": 0.0,
      "atoms": [
        {
          "atom_index": 3168,
          "name": "N",
          "element": "N",
          "coord": [
            0.21950000524520874,
            -1.5680999755859375,
            -10.43340015411377
          ]
        },
        {
          "atom_index": 3169,
          "name": "CA",
          "element": "C",
          "coord": [
            0.11840000003576279,
            -1.629699945449829,
            -10.518099784851074
          ]
        },
        {
          "atom_index": 3170,
          "name": "C",
          "element": "C",
          "coord": [
            0.04010000079870224,
            -1.5187000036239624,
            -10.589900016784668
          ]
        },
        {
          "atom_index": 3171,
          "name": "O",
          "element": "O",
          "coord": [
            -0.01940000057220459,
            -1.4320000410079956,
            -10.525799751281738
          ]
        },
        {
          "atom_index": 3172,
          "name": "CB",
          "element": "C",
          "coord": [
            0.019099999219179153,
            -1.7141000032424927,
            -10.43649959564209
          ]
        },
        {
          "atom_index": 3173,
          "name": "CG1",
          "element": "C",
          "coord": [
            -0.08879999816417694,
            -1.7694000005722046,
            -10.52810001373291
          ]
        },
        {
          "atom_index": 3174,
          "name": "CG2",
          "element": "C",
          "coord": [
            0.09160000085830688,
            -1.8289999961853027,
            -10.36240005493164
          ]
        }
      ]
    },
    {
      "id": "L:203",
      "chain": "L",
      "resseq": 203,
      "icode": "",
      "resname": "GLU",
      "hetflag": " ",
      "sasa": 1.3557839393615723,
      "atoms": [
        {
          "atom_index": 3175,
          "name": "N",
          "element": "N",
          "coord": [
            0.04050000011920929,
            -1.5219999551773071,
            -10.722800254821777
          ]
        },
        {
          "atom_index": 3176,
          "name": "CA",
          "element": "C",
          "coord": [
            -0.023900000378489494,
            -1.416700005531311,
            -10.800800323486328
          ]
        },
        {
          "atom_index": 3177,
          "name": "C",
          "element": "C",
          "coord": [
            -0.14110000431537628,
            -1.4730000495910645,
            -10.881099700927734
          ]
        },
        {
          "atom_index": 3178,
          "name": "O",
          "element": "O",
          "coord": [
            -0.12970000505447388,
            -1.5793999433517456,
            -10.941200256347656
          ]
        },
        {
          "atom_index": 3179,
          "name": "CB",
          "element": "C",
          "coord": [
            0.07819999754428864,
            -1.3543000221252441,
            -10.895400047302246
          ]
        },
        {
          "atom_index": 3180,
          "name": "CG",
          "element": "C",
          "coord": [
            0.020999999716877937,
            -1.246399998664856,
            -10.986200332641602
          ]
        },
        {
          "atom_index": 3181,
          "name": "CD",
          "element": "C",
          "coord": [
            0.12370000034570694,
            -1.1926000118255615,
            -11.084400177001953
          ]
        },
        {
          "atom_index": 3182,
          "name": "OE1",
          "element": "O",
          "coord": [
            0.12359999865293503,
            -1.0707000494003296,
            -11.109700202941895
          ]
        },
        {
          "atom_index": 3183,
          "name": "OE2",
          "element": "O",
          "coord": [
            0.20409999787807465,
            -1.2721999883651733,
            -11.136799812316895
          ]
        }
      ]
    },
    {
      "id": "L:204",
      "chain": "L",
      "resseq": 204,
      "icode": "",
      "resname": "LYS",
      "hetflag": " ",
      "sasa": 1.5192899703979492,
      "atoms": [
        {
          "atom_index": 3184,
          "name": "N",
          "element": "N",
          "coord": [
            -0.2533000111579895,
            -1.4014999866485596,
            -10.882100105285645
          ]
        },
        {
          "atom_index": 3185,
          "name": "CA",
          "element": "C",
          "coord": [
            -0.36570000648498535,
            -1.4365999698638916,
            -10.968700408935547
          ]
        },
        {
          "atom_index": 3186,
          "name": "C",
          "element": "C",
          "coord": [
            -0.4058000147342682,
            -1.3144999742507935,
            -11.050000190734863
          ]
        },
        {
          "atom_index": 3187,
          "name": "O",
          "element": "O",
          "coord": [
            -0.39100000262260437,
            -1.2007999420166016,
            -11.003800392150879
          ]
        },
        {
          "atom_index": 3188,
          "name": "CB",
          "element": "C",
          "coord": [
            -0.4844000041484833,
            -1.4871000051498413,
            -10.886300086975098
          ]
        },
        {
          "atom_index": 3189,
          "name": "CG",
          "element": "C",
          "coord": [
            -0.4560999870300293,
            -1.6151000261306763,
            -10.808500289916992
          ]
        },
        {
          "atom_index": 3190,
          "name": "CD",
          "element": "C",
          "coord": [
            -0.4244000017642975,
            -1.729099988937378,
            -10.902600288391113
          ]
        },
        {
          "atom_index": 3191,
          "name": "CE",
          "element": "C",
          "coord": [
            -0.3797999918460846,
            -1.851099967956543,
            -10.826199531555176
          ]
        },
        {
          "atom_index": 3192,
          "name": "NZ",
          "element": "N",
          "coord": [
            -0.336899995803833,
            -1.957900047302246,
            -10.920700073242188
          ]
        }
      ]
    },
    {
      "id": "L:205",
      "chain": "L",
      "resseq": 205,
      "icode": "",
      "resname": "THR",
      "hetflag": " ",
      "sasa": 0.1613273024559021,
      "atoms": [
        {
          "atom_index": 3193,
          "name": "N",
          "element": "N",
          "coord": [
            -0.45350000262260437,
            -1.3380999565124512,
            -11.172300338745117
          ]
        },
        {
          "atom_index": 3194,
          "name": "CA",
          "element": "C",
          "coord": [
            -0.4788999855518341,
            -1.2299000024795532,
            -11.26609992980957
          ]
        },
        {
          "atom_index": 3195,
          "name": "C",
          "element": "C",
          "coord": [
            -0.6161999702453613,
            -1.2481000423431396,
            -11.330599784851074
          ]
        },
        {
          "atom_index": 3196,
          "name": "O",
          "element": "O",
          "coord": [
            -0.6593999862670898,
            -1.36080002784729,
            -11.355600357055664
          ]
        },
        {
          "atom_index": 3197,
          "name": "CB",
          "element": "C",
          "coord": [
            -0.3686999976634979,
            -1.2309000492095947,
            -11.374300003051758
          ]
        },
        {
          "atom_index": 3198,
          "name": "OG1",
          "element": "O",
          "coord": [
            -0.24079999327659607,
            -1.217900037765503,
            -11.31149959564209
          ]
        },
        {
          "atom_index": 3199,
          "name": "CG2",
          "element": "C",
          "coord": [
            -0.3864000141620636,
            -1.1190999746322632,
            -11.473600387573242
          ]
        }
      ]
    },
    {
      "id": "L:206",
      "chain": "L",
      "resseq": 206,
      "icode": "",
      "resname": "VAL",
      "hetflag": " ",
      "sasa": 0.0,
      "atoms": [
        {
          "atom_index": 3200,
          "name": "N",
          "element": "N",
          "coord": [
            -0.6869000196456909,
            -1.1375000476837158,
            -11.352100372314453
          ]
        },
        {
          "atom_index": 3201,
          "name": "CA",
          "element": "C",
          "coord": [
            -0.8133000135421753,
            -1.1396000385284424,
            -11.42490005493164
          ]
        },
        {
          "atom_index": 3202,
          "name": "C",
          "element": "C",
          "coord": [
            -0.8105000257492065,
            -1.0312999486923218,
            -11.530500411987305
          ]
        },
        {
          "atom_index": 3203,
          "name": "O",
          "element": "O",
          "coord": [
            -0.7351999878883362,
            -0.9351999759674072,
            -11.519599914550781
          ]
        },
        {
          "atom_index": 3204,
          "name": "CB",
          "element": "C",
          "coord": [
            -0.9334999918937683,
            -1.1161999702453613,
            -11.331999778747559
          ]
        },
        {
          "atom_index": 3205,
          "name": "CG1",
          "element": "C",
          "coord": [
            -0.9574999809265137,
            -1.2400000095367432,
            -11.24530029296875
          ]
        },
        {
          "atom_index": 3206,
          "name": "CG2",
          "element": "C",
          "coord": [
            -0.911899983882904,
            -0.9922000169754028,
            -11.24530029296875
          ]
        }
      ]
    },
    {
      "id": "L:207",
      "chain": "L",
      "resseq": 207,
      "icode": "",
      "resname": "ALA",
      "hetflag": " ",
      "sasa": 0.06453092396259308,
      "atoms": [
        {
          "atom_index": 3207,
          "name": "N",
          "element": "N",
          "coord": [
            -0.8938999772071838,
            -1.0467000007629395,
            -11.632499694824219
          ]
        },
        {
          "atom_index": 3208,
          "name": "CA",
          "element": "C",
          "coord": [
            -0.8920999765396118,
            -0.9559000134468079,
            -11.74590015411377
          ]
        },
        {
          "atom_index": 3209,
          "name": "C",
          "element": "C",
          "coord": [
            -1.0341999530792236,
            -0.9355999827384949,
            -11.793399810791016
          ]
        },
        {
          "atom_index": 3210,
          "name": "O",
          "element": "O",
          "coord": [
            -1.1190999746322632,
            -1.0240999460220337,
            -11.775400161743164
          ]
        },
        {
          "atom_index": 3211,
          "name": "CB",
          "element": "C",
          "coord": [
            -0.8090000152587891,
            -1.0152000188827515,
            -11.856399536132812
          ]
        }
      ]
    },
    {
      "id": "L:208",
      "chain": "L",
      "resseq": 208,
      "icode": "",
      "resname": "PRO",
      "hetflag": " ",
      "sasa": 0.0,
      "atoms": [
        {
          "atom_index": 3212,
          "name": "N",
          "element": "N",
          "coord": [
            -1.0621999502182007,
            -0.8188999891281128,
            -11.852800369262695
          ]
        },
        {
          "atom_index": 3213,
          "name": "CA",
          "element": "C",
          "coord": [
            -1.1960999965667725,
            -0.7990000247955322,
            -11.90939998626709
          ]
        },
        {
          "atom_index": 3214,
          "name": "C",
          "element": "C",
          "coord": [
            -1.2280000448226929,
            -0.9052000045776367,
            -12.015899658203125
          ]
        },
        {
          "atom_index": 3215,
          "name": "O",
          "element": "O",
          "coord": [
            -1.1449999809265137,
            -0.9316999912261963,
            -12.102399826049805
          ]
        },
        {
          "atom_index": 3216,
          "name": "CB",
          "element": "C",
          "coord": [
            -1.187399983406067,
            -0.6607999801635742,
            -11.973899841308594
          ]
        },
        {
          "atom_index": 3217,
          "name": "CG",
          "element": "C",
          "coord": [
            -1.0759999752044678,
            -0.5924999713897705,
            -11.908699989318848
          ]
        },
        {
          "atom_index": 3218,
          "name": "CD",
          "element": "C",
          "coord": [
            -0.9793000221252441,
            -0.6970999836921692,
            -11.85890007019043
          ]
        }
      ]
    },
    {
      "id": "L:209",
      "chain": "L",
      "resseq": 209,
      "icode": "",
      "resname": "THR",
      "hetflag": " ",
      "sasa": 3.5694942474365234,
      "atoms": [
        {
          "atom_index": 3219,
          "name": "N",
          "element": "N",
          "coord": [
            -1.3454999923706055,
            -0.9672999978065491,
            -12.007399559020996
          ]
        },
        {
          "atom_index": 3220,
          "name": "CA",
          "element": "C",
          "coord": [
            -1.382099986076355,
            -1.0736000537872314,
            -12.101799964904785
          ]
        },
        {
          "atom_index": 3221,
          "name": "C",
          "element": "C",
          "coord": [
            -1.4901000261306763,
            -1.0291999578475952,
            -12.19950008392334
          ]
        },
        {
          "atom_index": 3222,
          "name": "O",
          "element": "O",
          "coord": [
            -1.5393999814987183,
            -1.1095000505447388,
            -12.278800010681152
          ]
        },
        {
          "atom_index": 3223,
          "name": "CB",
          "element": "C",
          "coord": [
            -1.4292999505996704,
            -1.2024999856948853,
            -12.029800415039062
          ]
        },
        {
          "atom_index": 3224,
          "name": "OG1",
          "element": "O",
          "coord": [
            -1.5146000385284424,
            -1.1679999828338623,
            -11.9197998046875
          ]
        },
        {
          "atom_index": 3225,
          "name": "CG2",
          "element": "C",
          "coord": [
            -1.3100999593734741,
            -1.2826999425888062,
            -11.977899551391602
          ]
        }
      ]
    }
  ],
  "overlaps": {
    "H:1": [
      "H:10",
      "H:100",
      "H:101",
      "H:102",
      "H:103",
      "H:104",
      "H:105",
      "H:106",
      "H:107",
      "H:108",
      "H:109",
      "H:11",
      "H:110",
      "H:111",
      "H:112",
      "H:113",
      "H:114",
      "H:115",
      "H:116",
      "H:117",
      "H:118",
      "H:119",
      "H:12",
      "H:120",
      "H:121",
      "H:122",
      "H:123",
      "H:124",
      "H:125",
      "H:126",
      "H:127",
      "H:13",
      "H:135",
      "H:136",
      "H:137",
      "H:138",
      "H:139",
      "H:14",
      "H:140",
      "H:141",
      "H:142",
      "H:143",
      "H:144",
      "H:145",
      "H:146",
      "H:147",
      "H:148",
      "H:149",
      "H:15",
      "H:150",
      "H:151",
      "H:152",
      "H:153",
      "H:154",
      "H:155",
      "H:156",
      "H:157",
      "H:158",
      "H:159",
      "H:16",
      "H:160",
      "H:161",
      "H:162",
      "H:163",
      "H:164",
      "H:165",
      "H:166",
      "H:167",
      "H:168",
      "H:169",
      "H:17",
      "H:170",
      "H:171",
      "H:172",
      "H:173",
      "H:174",
      "H:175",
      "H:176",
      "H:177",
      "H:178",
      "H:179",
      "H:18",
      "H:180",
      "H:181",
      "H:182",
      "H:183",
      "H:184",
      "H:185",
      "H:186",
      "H:187",
      "H:188",
      "H:189",
      "H:19",
      "H:190",
      "H:191",
      "H:192",
      "H:193",
      "H:194",
      "H:195",
      "H:196",
      "H:197",
      "H:198",
      "H:199",
      "H:2",
      "H:20",
      "H:200",
      "H:201",
      "H:202",
      "H:203",
      "H:204",
      "H:205",
      "H:206",
      "H:207",
      "H:208",
      "H:209",
      "H:21",
      "H:210",
      "H:211",
      "H:212",
      "H:213",
      "H:22",
      "H:23",
      "H:24",
      "H:25",
      "H:26",
      "H:27",
      "H:28",
      "H:29",
      "H:3",
      "H:30",
      "H:31",
      "H:32",
      "H:33",
      "H:34",
      "H:35",
      "H:36",
      "H:37",
      "H:38",
      "H:39",
      "H:4",
      "H:40",
      "H:41",
      "H:42",
      "H:43",
      "H:44",
      "H:45",
      "H:46",
      "H:47",
      "H:48",
      "H:49",
      "H:5",
      "H:50",
      "H:51",
      "H:52",
      "H:53",
      "H:54",
      "H:55",
      "H:56",
      "H:57",
      "H:58",
      "H:59",
      "H:6",
      "H:60",
      "H:61",
      "H:62",
      "H:63",
      "H:64",
      "H:65",
      "H:66",
      "H:67",
      "H:68",
      "H:69",
      "H:7",
      "H:70",
      "H:71",
      "H:72",
      "H:73",
      "H:74",
      "H:75",
      "H:76",
      "H:77",
      "H:78",
      "H:79",
      "H:8",
      "H:80",
      "H:81",
      "H:82",
      "H:83",
      "H:84",
      "H:85",
      "H:86",
      "H:87",
      "H:88",
      "H:89",
      "H:9",
      "H:90",
      "H:91",
      "H:92",
      "H:93",
      "H:94",
      "H:95",
      "H:96",
      "H:97",
      "H:98",
      "H:99",
      "L:1",
      "L:100",
      "L:101",
      "L:102",
      "L:103",
      "L:104",
      "L:105",
      "L:106",
      "L:107",
      "L:108",
      "L:109",
      "L:11",
      "L:110",
      "L:111",
      "L:112",
      "L:113",
      "L:114",
      "L:115",
      "L:116",
      "L:117",
      "L:118",
      "L:119",
      "L:12",
      "L:120",
      "L:121",
      "L:122",
      "L:123",
      "L:124",
      "L:125",
      "L:126",
      "L:127",
      "L:128",
      "L:129",
      "L:13",
      "L:130",
      "L:131",
      "L:132",
      "L:133",
      "L:134",
      "L:135",
      "L:136",
      "L:137",
      "L:138",
      "L:139",
      "L:14",
      "L:140",
      "L:141",
      "L:142",
      "L:143",
      "L:144",
      "L:145",
      "L:146",
      "L:147",
      "L:148",
      "L:149",
      "L:15",
      "L:150",
      "L:151",
      "L:152",
      "L:153",
      "L:154",
      "L:155",
      "L:156",
      "L:157",
      "L:158",
      "L:159",
      "L:16",
      "L:160",
      "L:161",
      "L:162",
      "L:163",
      "L:164",
      "L:165",
      "L:166",
      "L:167",
      "L:168",
      "L:169",
      "L:17",
      "L:170",
      "L:171",
      "L:172",
      "L:173",
      "L:174",
      "L:175",
      "L:176",
      "L:177",
      "L:178",
      "L:179",
      "L:18",
      "L:180",
      "L:181",
      "L:182",
      "L:183",
      "L:184",
      "L:185",
      "L:186",
      "L:187",
      "L:188",
      "L:189",
      "L:19",
      "L:190",
      "L:191",
      "L:192",
      "L:193",
      "L:194",
      "L:195",
      "L:196",
      "L:197",
      "L:198",
      "L:199",
      "L:2",
      "L:20",
      "L:200",
      "L:201",
      "L:202",
      "L:203",
      "L:204",
      "L:205",
      "L:206",
      "L:207",
      "L:208",
      "L:209",
      "L:21",
      "L:22",
      "L:23",
      "L:24",
      "L:25",
      "L:26",
      "L:27",
      "L:28",
      "L:29",
      "L:3",
      "L:30",
      "L:31",
      "L:32",
      "L:33",
      "L:34",
      "L:35",
      "L:36",
      "L:37",
      "L:38",
      "L:39",
      "L:4",
      "L:40",
      "L:41",
      "L:42",
      "L:43",
      "L:44",
      "L:45",
      "L:46",
      "L:47",
      "L:48",
      "L:49",
      "L:5",
      "L:50",
      "L:51",
      "L:52",
      "L:53",
      "L:54",
      "L:55",
      "L:56",
      "L:57",
      "L:58",
      "L:59",
      "L:6",
      "L:60",
      "L:61",
      "L:62",
      "L:63",
      "L:64",
      "L:65",
      "L:66",
      "L:67",
      "L:68",
      "L:69",
      "L:7",
      "L:70",
      "L:71",
      "L:72",
      "L:73",
      "L:74",
      "L:75",
      "L:76",
      "L:77",
      "L:78",
      "L:79",
      "L:8",
      "L:80",
      "L:81",
      "L:82",
      "L:83",
      "L:84",
      "L:85",
      "L:86",
      "L:87",
      "L:88",
      "L:89",
      "L:9",
      "L:90",
      "L:91",
      "L:92",
      "L:93",
      "L:94",
      "L:95",
      "L:96",
      "L:97",
      "L:98",
      "L:99"
    ],
    "H:2": [
      "H:1",
      "H:10",
      "H:100",
      "H:101",
      "H:102",
      "H:103",
      "H:104",
      "H:105",
      "H:106",
      "H:107",
      "H:108",
      "H:109",
      "H:11",
      "H:110",
      "H:111",
      "H:112",
      "H:113",
      "H:114",
      "H:115",
      "H:116",
      "H:117",
      "H:118",
      "H:119",
      "H:12",
      "H:120",
      "H:121",
      "H:122",
      "H:123",
      "H:124",
      "H:125",
      "H:126",
      "H:127",
      "H:13",
      "H:135",
      "H:136",
      "H:137",
      "H:138",
      "H:139",
      "H:14",
      "H:140",
      "H:141",
      "H:142",
      "H:143",
      "H:144",
      "H:145",
      "H:146",
      "H:147",
      "H:148",
      "H:149",
      "H:15",
      "H:150",
      "H:151",
      "H:152",
      "H:153",
      "H:154",
      "H:155",
      "H:156",
      "H:157",
      "H:158",
      "H:159",
      "H:16",
      "H:160",
      "H:161",
      "H:162",
      "H:163",
      "H:164",
      "H:165",
      "H:166",
      "H:167",
      "H:168",
      "H:169",
      "H:17",
      "H:170",
      "H:171",
      "H:172",
      "H:173",
      "H:174",
      "H:175",
      "H:176",
      "H:177",
      "H:178",
      "H:179",
      "H:18",
      "H:180",
      "H:181",
      "H:182",
      "H:183",
      "H:184",
      "H:185",
      "H:186",
      "H:187",
      "H:188",
      "H:189",
      "H:19",
      "H:190",
      "H:191",
      "H:192",
      "H:193",
      "H:194",
      "H:195",
      "H:196",
      "H:197",
      "H:198",
      "H:199",
      "H:20",
      "H:200",
      "H:201",
      "H:202",
      "H:203",
      "H:204",
      "H:205",
      "H:206",
      "H:207",
      "H:208",
      "H:209",
      "H:21",
      "H:210",
      "H:211",
      "H:212",
      "H:213",
      "H:22",
      "H:23",
      "H:24",
      "H:25",
      "H:26",
      "H:27",
      "H:28",
      "H:29",
      "H:3",
      "H:30",
      "H:31",
      "H:32",
      "H:33",
      "H:34",
      "H:35",
      "H:36",
      "H:37",
      "H:38",
      "H:39",
      "H:4",
      "H:40",
      "H:41",
      "H:42",
      "H:43",
      "H:44",
      "H:45",
      "H:46",
      "H:47",
      "H:48",
      "H:49",
      "H:5",
      "H:50",
      "H:51",
      "H:52",
      "H:53",
      "H:54",
      "H:55",
      "H:56",
      "H:57",
      "H:58",
      "H:59",
      "H:6",
      "H:60",
      "H:61",
      "H:62",
      "H:63",
      "H:64",
      "H:65",
      "H:66",
      "H:67",
      "H:68",
      "H:69",
      "H:7",
      "H:70",
      "H:71",
      "H:72",
      "H:73",
      "H:74",
      "H:75",
      "H:76",
      "H:77",
      "H:78",
      "H:79",
      "H:8",
      "H:80",
      "H:81",
      "H:82",
      "H:83",
      "H:84",
      "H:85",
      "H:86",
      "H:87",
      "H:88",
      "H:89",
      "H:9",
      "H:90",
      "H:91",
      "H:92",
      "H:93",
      "H:94",
      "H:95",
      "H:96",
      "H:97",
      "H:98",
      "H:99",
      "L:1",
      "L:100",
      "L:101",
      "L:102",
      "L:103",
      "L:104",
      "L:105",
      "L:106",
      "L:107",
      "L:108",
      "L:109",
      "L:11",
      "L:110",
      "L:111",
      "L:112",
      "L:113",
      "L:114",
      "L:115",
      "L:116",
      "L:117",
      "L:118",
      "L:119",
      "L:12",
      "L:120",
      "L:121",
      "L:122",
      "L:123",
      "L:124",
      "L:125",
      "L:126",
      "L:127",
      "L:128",
      "L:129",
      "L:13",
      "L:130",
      "L:131",
      "L:132",
      "L:133",
      "L:134",
      "L:135",
      "L:136",
      "L:137",
      "L:138",
      "L:139",
      "L:14",
      "L:140",
      "L:141",
      "L:142",
      "L:143",
      "L:144",
      "L:145",
      "L:146",
      "L:147",
      "L:148",
      "L:149",
      "L:15",
      "L:150",
      "L:151",
      "L:152",
      "L:153",
      "L:154",
      "L:155",
      "L:156",
      "L:157",
      "L:158",
      "L:159",
      "L:16",
      "L:160",
      "L:161",
      "L:162",
      "L:163",
      "L:164",
      "L:165",
      "L:166",
      "L:167",
      "L:168",
      "L:169",
      "L:17",
      "L:170",
      "L:171",
      "L:172",
      "L:173",
      "L:174",
      "L:175",
      "L:176",
      "L:177",
      "L:178",
      "L:179",
      "L:18",
      "L:180",
      "L:181",
      "L:182",
      "L:183",
      "L:184",
      "L:185",
      "L:186",
      "L:187",
      "L:188",
      "L:189",
      "L:19",
      "L:190",
      "L:191",
      "L:192",
      "L:193",
      "L:194",
      "L:195",
      "L:196",
      "L:197",
      "L:198",
      "L:199",
      "L:2",
      "L:20",
      "L:200",
      "L:201",
      "L:202",
      "L:203",
      "L:204",
      "L:205",
      "L:206",
      "L:207",
      "L:208",
      "L:209",
      "L:21",
      "L:22",
      "L:23",
      "L:24",
      "L:25",
      "L:26",
      "L:27",
      "L:28",
      "L:29",
      "L:3",
      "L:30",
      "L:31",
      "L:32",
      "L:33",
      "L:34",
      "L:35",
      "L:36",
      "L:37",
      "L:38",
      "L:39",
      "L:4",
      "L:40",
      "L:41",
      "L:42",
      "L:43",
      "L:44",
      "L:45",
      "L:46",
      "L:47",
      "L:48",
      "L:49",
      "L:5",
      "L:50",
      "L:51",
      "L:52",
      "L:53",
      "L:54",
      "L:55",
      "L:56",
      "L:57",
      "L:58",
      "L:59",
      "L:6",
      "L:60",
      "L:61",
      "L:62",
      "L:63",
      "L:64",
      "L:65",
      "L:66",
      "L:67",
      "L:68",
      "L:69",
      "L:7",
      "L:70",
      "L:71",
      "L:72",
      "L:73",
      "L:74",
      "L:75",
      "L:76",
      "L:77",
      "L:78",
      "L:79",
      "L:8",
      "L:80",
      "L:81",
      "L:82",
      "L:83",
      "L:84",
      "L:85",
      "L:86",
      "L:87",
      "L:88",
      "L:89",
      "L:9",
      "L:90",
      "L:91",
      "L:92",
      "L:93",
      "L:94",
      "L:95",
      "L:96",
      "L:97",
      "L:98",
      "L:99"
    ],
    "H:3": [
      "H:1",
      "H:10",
      "H:100",
      "H:101",
      "H:102",
      "H:103",
      "H:104",
      "H:105",
      "H:106",
      "H:107",
      "H:108",
      "H:109",
      "H:11",
      "H:110",
      "H:111",
      "H:112",
      "H:113",
      "H:114",
      "H:115",
      "H:116",
      "H:117",
      "H:118",
      "H:119",
      "H:12",
      "H:120",
      "H:121",
      "H:122",
      "H:123",
      "H:124",
      "H:125",
      "H:126",
      "H:127",
      "H:13",
      "H:135",
      "H:136",
      "H:137",
      "H:138",
      "H:139",
      "H:14",
      "H:140",
      "H:141",
      "H:142",
      "H:143",
      "H:144",
      "H:145",
      "H:146",
      "H:147",
      "H:148",
      "H:149",
      "H:15",
      "H:150",
      "H:151",
      "H:152",
      "H:153",
      "H:154",
      "H:155",
      "H:156",
      "H:157",
      "H:158",
      "H:159",
      "H:16",
      "H:160",
      "H:161",
      "H:162",
      "H:163",
      "H:164",
      "H:165",
      "H:166",
      "H:167",
      "H:168",
      "H:169",
      "H:17",
      "H:170",
      "H:171",
      "H:172",
      "H:173",
      "H:174",
      "H:175",
      "H:176",
      "H:177",
      "H:178",
      "H:179",
      "H:18",
      "H:180",
      "H:181",
      "H:182",
      "H:183",
      "H:184",
      "H:185",
      "H:186",
      "H:187",
      "H:188",
      "H:189",
      "H:19",
      "H:190",
      "H:191",
      "H:192",
      "H:193",
      "H:194",
      "H:195",
      "H:196",
      "H:197",
      "H:198",
      "H:199",
      "H:2",
      "H:20",
      "H:200",
      "H:201",
      "H:202",
      "H:203",
      "H:204",
      "H:205",
      "H:206",
      "H:207",
      "H:208",
      "H:209",
      "H:21",
      "H:210",
      "H:211",
      "H:212",
      "H:213",
      "H:22",
      "H:23",
      "H:24",
      "H:25",
      "H:26",
      "H:27",
      "H:28",
      "H:29",
      "H:30",
      "H:31",
      "H:32",
      "H:33",
      "H:34",
      "H:35",
      "H:36",
      "H:37",
      "H:38",
      "H:39",
      "H:4",
      "H:40",
      "H:41",
      "H:42",
      "H:43",
      "H:44",
      "H:45",
      "H:46",
      "H:47",
      "H:48",
      "H:49",
      "H:5",
      "H:50",
      "H:51",
      "H:52",
      "H:53",
      "H:54",
      "H:55",
      "H:56",
      "H:57",
      "H:58",
      "H:59",
      "H:6",
      "H:60",
      "H:61",
      "H:62",
      "H:63",
      "H:64",
      "H:65",
      "H:66",
      "H:67",
      "H:68",
      "H:69",
      "H:7",
      "H:70",
      "H:71",
      "H:72",
      "H:73",
      "H:74",
      "H:75",
      "H:76",
      "H:77",
      "H:78",
      "H:79",
      "H:8",
      "H:80",
      "H:81",
      "H:82",
      "H:83",
      "H:84",
      "H:85",
      "H:86",
      "H:87",
      "H:88",
      "H:89",
      "H:9",
      "H:90",
      "H:91",
      "H:92",
      "H:93",
      "H:94",
      "H:95",
      "H:96",
      "H:97",
      "H:98",
      "H:99",
      "L:1",
      "L:100",
      "L:101",
      "L:102",
      "L:103",
      "L:104",
      "L:105",
      "L:106",
      "L:107",
      "L:108",
      "L:109",
      "L:11",
      "L:110",
      "L:111",
      "L:112",
      "L:113",
      "L:114",
      "L:115",
      "L:116",
      "L:117",
      "L:118",
      "L:119",
      "L:12",
      "L:120",
      "L:121",
      "L:122",
      "L:123",
      "L:124",
      "L:125",
      "L:126",
      "L:127",
      "L:128",
      "L:129",
      "L:13",
      "L:130",
      "L:131",
      "L:132",
      "L:133",
      "L:134",
      "L:135",
      "L:136",
      "L:137",
      "L:138",
      "L:139",
      "L:14",
      "L:140",
      "L:141",
      "L:142",
      "L:143",
      "L:144",
      "L:145",
      "L:146",
      "L:147",
      "L:148",
      "L:149",
      "L:15",
      "L:150",
      "L:151",
      "L:152",
      "L:153",
      "L:154",
      "L:155",
      "L:156",
      "L:157",
      "L:158",
      "L:159",
      "L:16",
      "L:160",
      "L:161",
      "L:162",
      "L:163",
      "L:164",
      "L:165",
      "L:166",
      "L:167",
      "L:168",
      "L:169",
      "L:17",
      "L:170",
      "L:171",
      "L:172",
      "L:173",
      "L:174",
      "L:175",
      "L:176",
      "L:177",
      "L:178",
      "L:179",
      "L:18",
      "L:180",
      "L:181",
      "L:182",
      "L:183",
      "L:184",
      "L:185",
      "L:186",
      "L:187",
      "L:188",
      "L:189",
      "L:19",
      "L:190",
      "L:191",
      "L:192",
      "L:193",
      "L:194",
      "L:195",
      "L:196",
      "L:197",
      "L:198",
      "L:199",
      "L:2",
      "L:20",
      "L:200",
      "L:201",
      "L:202",
      "L:203",
      "L:204",
      "L:205",
      "L:206",
      "L:207",
      "L:208",
      "L:209",
      "L:21",
      "L:22",
      "L:23",
      "L:24",
      "L:25",
      "L:26",
      "L:27",
      "L:28",
      "L:29",
      "L:3",
      "L:30",
      "L:31",
      "L:32",
      "L:33",
      "L:34",
      "L:35",
      "L:36",
      "L:37",
      "L:38",
      "L:39",
      "L:4",
      "L:40",
      "L:41",
      "L:42",
      "L:43",
      "L:44",
      "L:45",
      "L:46",
      "L:47",
      "L:48",
      "L:49",
      "L:5",
      "L:50",
      "L:51",
      "L:52",
      "L:53",
      "L:54",
      "L:55",
      "L:56",
      "L:57",
      "L:58",
      "L:59",
      "L:6",
      "L:60",
      "L:61",
      "L:62",
      "L:63",
      "L:64",
      "L:65",
      "L:66",
      "L:67",
      "L:68",
      "L:69",
      "L:7",
      "L:70",
      "L:71",
      "L:72",
      "L:73",
      "L:74",
      "L:75",
      "L:76",
      "L:77",
      "L:78",
      "L:79",
      "L:8",
      "L:80",
      "L:81",
      "L:82",
      "L:83",
      "L:84",
      "L:85",
      "L:86",
      "L:87",
      "L:88",
      "L:89",
      "L:9",
      "L:90",
      "L:91",
      "L:92",
      "L:93",
      "L:94",
      "L:95",
      "L:96",
      "L:97",
      "L:98",
      "L:99"
    ],
    "H:4": [
      "H:1",
      "H:10",
      "H:100",
      "H:101",
      "H:102",
      "H:103",
      "H:104",
      "H:105",
      "H:106",
      "H:107",
      "H:108",
      "H:109",
      "H:11",
      "H:110",
      "H:111",
      "H:112",
      "H:113",
      "H:114",
      "H:115",
      "H:116",
      "H:117",
      "H:118",
      "H:119",
      "H:12",
      "H:120",
      "H:121",
      "H:122",
      "H:123",
      "H:124",
      "H:125",
      "H:126",
      "H:127",
      "H:13",
      "H:135",
      "H:136",
      "H:137",
      "H:138",
      "H:139",
      "H:14",
      "H:140",
      "H:141",
      "H:142",
      "H:143",
      "H:144",
      "H:145",
      "H:146",
      "H:147",
      "H:148",
      "H:149",
      "H:15",
      "H:150",
      "H:151",
      "H:152",
      "H:153",
      "H:154",
      "H:155",
      "H:156",
      "H:157",
      "H:158",
      "H:159",
      "H:16",
      "H:160",
      "H:161",
      "H:162",
      "H:163",
      "H:164",
      "H:165",
      "H:166",
      "H:167",
      "H:168",
      "H:169",
      "H:17",
      "H:170",
      "H:171",
      "H:172",
      "H:173",
      "H:174",
      "H:175",
      "H:176",
      "H:177",
      "H:178",
      "H:179",
      "H:18",
      "H:180",
      "H:181",
      "H:182",
      "H:183",
      "H:184",
      "H:185",
      "H:186",
      "H:187",
      "H:188",
      "H:189",
      "H:19",
      "H:190",
      "H:191",
      "H:192",
      "H:193",
      "H:194",
      "H:195",
      "H:196",
      "H:197",
      "H:198",
      "H:199",
      "H:2",
      "H:20",
      "H:200",
      "H:201",
      "H:202",
      "H:203",
      "H:204",
      "H:205",
      "H:206",
      "H:207",
      "H:208",
      "H:209",
      "H:21",
      "H:210",
      "H:211",
      "H:212",
      "H:213",
      "H:22",
      "H:23",
      "H:24",
      "H:25",
      "H:26",
      "H:27",
      "H:28",
      "H:29",
      "H:3",
      "H:30",
      "H:31",
      "H:32",
      "H:33",
      "H:34",
      "H:35",
      "H:36",
      "H:37",
      "H:38",
      "H:39",
      "H:40",
      "H:41",
      "H:42",
      "H:43",
      "H:44",
      "H:45",
      "H:46",
      "H:47",
      "H:48",
      "H:49",
      "H:5",
      "H:50",
      "H:51",
      "H:52",
      "H:53",
      "H:54",
      "H:55",
      "H:56",
      "H:57",
      "H:58",
      "H:59",
      "H:6",
      "H:60",
      "H:61",
      "H:62",
      "H:63",
      "H:64",
      "H:65",
      "H:66",
      "H:67",
      "H:68",
      "H:69",
      "H:7",
      "H:70",
      "H:71",
      "H:72",
      "H:73",
      "H:74",
      "H:75",
      "H:76",
      "H:77",
      "H:78",
      "H:79",
      "H:8",
      "H:80",
      "H:81",
      "H:82",
      "H:83",
      "H:84",
      "H:85",
      "H:86",
      "H:87",
      "H:88",
      "H:89",
      "H:9",
      "H:90",
      "H:91",
      "H:92",
      "H:93",
      "H:94",
      "H:95",
      "H:96",
      "H:97",
      "H:98",
      "H:99",
      "L:1",
      "L:100",
      "L:101",
      "L:102",
      "L:103",
      "L:104",
      "L:105",
      "L:106",
      "L:107",
      "L:108",
      "L:109",
      "L:11",
      "L:110",
      "L:111",
      "L:112",
      "L:113",
      "L:114",
      "L:115",
      "L:116",
      "L:117",
      "L:118",
      "L:119",
      "L:12",
      "L:120",
      "L:121",
      "L:122",
      "L:123",
      "L:124",
      "L:125",
      "L:126",
      "L:127",
      "L:128",
      "L:129",
      "L:13",
      "L:130",
      "L:131",
      "L:132",
      "L:133",
      "L:134",
      "L:135",
      "L:136",
      "L:137",
      "L:138",
      "L:139",
      "L:14",
      "L:140",
      "L:141",
      "L:142",
      "L:143",
      "L:144",
      "L:145",
      "L:146",
      "L:147",
      "L:148",
      "L:149",
      "L:15",
      "L:150",
      "L:151",
      "L:152",
      "L:153",
      "L:154",
      "L:155",
      "L:156",
      "L:157",
      "L:158",
      "L:159",
      "L:16",
      "L:160",
      "L:161",
      "L:162",
      "L:163",
      "L:164",
      "L:165",
      "L:166",
      "L:167",
      "L:168",
      "L:169",
      "L:17",
      "L:170",
      "L:171",
      "L:172",
      "L:173",
      "L:174",
      "L:175",
      "L:176",
      "L:177",
      "L:178",
      "L:179",
      "L:18",
      "L:180",
      "L:181",
      "L:182",
      "L:183",
      "L:184",
      "L:185",
      "L:186",
      "L:187",
      "L:188",
      "L:189",
      "L:19",
      "L:190",
      "L:191",
      "L:192",
      "L:193",
      "L:194",
      "L:195",
      "L:196",
      "L:197",
      "L:198",
      "L:199",
      "L:2",
      "L:20",
      "L:200",
      "L:201",
      "L:202",
      "L:203",
      "L:204",
      "L:205",
      "L:206",
      "L:207",
      "L:208",
      "L:209",
      "L:21",
      "L:22",
      "L:23",
      "L:24",
      "L:25",
      "L:26",
      "L:27",
      "L:28",
      "L:29",
      "L:3",
      "L:30",
      "L:31",
      "L:32",
      "L:33",
      "L:34",
      "L:35",
      "L:36",
      "L:37",
      "L:38",
      "L:39",
      "L:4",
      "L:40",
      "L:41",
      "L:42",
      "L:43",
      "L:44",
      "L:45",
      "L:46",
      "L:47",
      "L:48",
      "L:49",
      "L:5",
      "L:50",
      "L:51",
      "L:52",
      "L:53",
      "L:54",
      "L:55",
      "L:56",
      "L:57",
      "L:58",
      "L:59",
      "L:6",
      "L:60",
      "L:61",
      "L:62",
      "L:63",
      "L:64",
      "L:65",
      "L:66",
      "L:67",
      "L:68",
      "L:69",
      "L:7",
      "L:70",
      "L:71",
      "L:72",
      "L:73",
      "L:74",
      "L:75",
      "L:76",
      "L:77",
      "L:78",
      "L:79",
      "L:8",
      "L:80",
      "L:81",
      "L:82",
      "L:83",
      "L:84",
      "L:85",
      "L:86",
      "L:87",
      "L:88",
      "L:89",
      "L:9",
      "L:90",
      "L:91",
      "L:92",
      "L:93",
      "L:94",
      "L:95",
      "L:96",
      "L:97",
      "L:98",
      "L:99"
    ],
    "H:5": [
      "H:1",
      "H:10",
      "H:100",
      "H:101",
      "H:102",
      "H:103",
      "H:104",
      "H:105",
      "H:106",
      "H:107",
      "H:108",
      "H:109",
      "H:11",
      "H:110",
      "H:111",
      "H:112",
      "H:113",
      "H:114",
      "H:115",
      "H:116",
      "H:117",
      "H:118",
      "H:119",
      "H:12",
      "H:120",
      "H:121",
      "H:122",
      "H:123",
      "H:124",
      "H:125",
      "H:126",
      "H:127",
      "H:13",
      "H:135",
      "H:136",
      "H:137",
      "H:138",
      "H:139",
      "H:14",
      "H:140",
      "H:141",
      "H:142",
      "H:143",
      "H:144",
      "H:145",
      "H:146",
      "H:147",
      "H:148",
      "H:149",
      "H:15",
      "H:150",
      "H:151",
      "H:152",
      "H:153",
      "H:154",
      "H:155",
      "H:156",
      "H:157",
      "H:158",
      "H:159",
      "H:16",
      "H:160",
      "H:161",
      "H:162",
      "H:163",
      "H:164",
      "H:165",
      "H:166",
      "H:167",
      "H:168",
      "H:169",
      "H:17",
      "H:170",
      "H:171",
      "H:172",
      "H:173",
      "H:174",
      "H:175",
      "H:176",
      "H:177",
      "H:178",
      "H:179",
      "H:18",
      "H:180",
      "H:181",
      "H:182",
      "H:183",
      "H:184",
      "H:185",
      "H:186",
      "H:187",
      "H:188",
      "H:189",
      "H:19",
      "H:190",
      "H:191",
      "H:192",
      "H:193",
      "H:194",
      "H:195",
      "H:196",
      "H:197",
      "H:198",
      "H:199",
      "H:2",
      "H:20",
      "H:200",
      "H:201",
      "H:202",
      "H:203",
      "H:204",
      "H:205",
      "H:206",
      "H:207",
      "H:208",
      "H:209",
      "H:21",
      "H:210",
      "H:211",
      "H:212",
      "H:213",
      "H:22",
      "H:23",
      "H:24",
      "H:25",
      "H:26",
      "H:27",
      "H:28",
      "H:29",
      "H:3",
      "H:30",
      "H:31",
      "H:32",
      "H:33",
      "H:34",
      "H:35",
      "H:36",
      "H:37",
      "H:38",
      "H:39",
      "H:4",
      "H:40",
      "H:41",
      "H:42",
      "H:43",
      "H:44",
      "H:45",
      "H:46",
      "H:47",
      "H:48",
      "H:49",
      "H:50",
      "H:51",
      "H:52",
      "H:53",
      "H:54",
      "H:55",
      "H:56",
      "H:57",
      "H:58",
      "H:59",
      "H:6",
      "H:60",
      "H:61",
      "H:62",
      "H:63",
      "H:64",
      "H:65",
      "H:66",
      "H:67",
      "H:68",
      "H:69",
      "H:7",
      "H:70",
      "H:71",
      "H:72",
      "H:73",
      "H:74",
      "H:75",
      "H:76",
      "H:77",
      "H:78",
      "H:79",
      "H:8",
      "H:80",
      "H:81",
      "H:82",
      "H:83",
      "H:84",
      "H:85",
      "H:86",
      "H:87",
      "H:88",
      "H:89",
      "H:9",
      "H:90",
      "H:91",
      "H:92",
      "H:93",
      "H:94",
      "H:95",
      "H:96",
      "H:97",
      "H:98",
      "H:99",
      "L:1",
      "L:100",
      "L:101",
      "L:102",
      "L:103",
      "L:104",
      "L:105",
      "L:106",
      "L:107",
      "L:108",
      "L:109",
      "L:11",
      "L:110",
      "L:111",
      "L:112",
      "L:113",
      "L:114",
      "L:115",
      "L:116",
      "L:117",
      "L:118",
      "L:119",
      "L:12",
      "L:120",
      "L:121",
      "L:122",
      "L:123",
      "L:124",
      "L:125",
      "L:126",
      "L:127",
      "L:128",
      "L:129",
      "L:13",
      "L:130",
      "L:131",
      "L:132",
      "L:133",
      "L:134",
      "L:135",
      "L:136",
      "L:137",
      "L:138",
      "L:139",
      "L:14",
      "L:140",
      "L:141",
      "L:142",
      "L:143",
      "L:144",
      "L:145",
      "L:146",
      "L:147",
      "L:148",
      "L:149",
      "L:15",
      "L:150",
      "L:151",
      "L:152",
      "L:153",
      "L:154",
      "L:155",
      "L:156",
      "L:157",
      "L:158",
      "L:159",
      "L:16",
      "L:160",
      "L:161",
      "L:162",
      "L:163",
      "L:164",
      "L:165",
      "L:166",
      "L:167",
      "L:168",
      "L:169",
      "L:17",
      "L:170",
      "L:171",
      "L:172",
      "L:173",
      "L:174",
      "L:175",
      "L:176",
      "L:177",
      "L:178",
      "L:179",
      "L:18",
      "L:180",
      "L:181",
      "L:182",
      "L:183",
      "L:184",
      "L:185",
      "L:186",
      "L:187",
      "L:188",
      "L:189",
      "L:19",
      "L:190",
      "L:191",
      "L:192",
      "L:193",
      "L:194",
      "L:195",
      "L:196",
      "L:197",
      "L:198",
      "L:199",
      "L:2",
      "L:20",
      "L:200",
      "L:201",
      "L:202",
      "L:203",
      "L:204",
      "L:205",
      "L:206",
      "L:207",
      "L:208",
      "L:209",
      "L:21",
      "L:22",
      "L:23",
      "L:24",
      "L:25",
      "L:26",
      "L:27",
      "L:28",
      "L:29",
      "L:3",
      "L:30",
      "L:31",
      "L:32",
      "L:33",
      "L:34",
      "L:35",
      "L:36",
      "L:37",
      "L:38",
      "L:39",
      "L:4",
      "L:40",
      "L:41",
      "L:42",
      "L:43",
      "L:44",
      "L:45",
      "L:46",
      "L:47",
      "L:48",
      "L:49",
      "L:5",
      "L:50",
      "L:51",
      "L:52",
      "L:53",
      "L:54",
      "L:55",
      "L:56",
      "L:57",
      "L:58",
      "L:59",
      "L:6",
      "L:60",
      "L:61",
      "L:62",
      "L:63",
      "L:64",
      "L:65",
      "L:66",
      "L:67",
      "L:68",
      "L:69",
      "L:7",
      "L:70",
      "L:71",
      "L:72",
      "L:73",
      "L:74",
      "L:75",
      "L:76",
      "L:77",
      "L:78",
      "L:79",
      "L:8",
      "L:80",
      "L:81",
      "L:82",
      "L:83",
      "L:84",
      "L:85",
      "L:86",
      "L:87",
      "L:88",
      "L:89",
      "L:9",
      "L:90",
      "L:91",
      "L:92",
      "L:93",
      "L:94",
      "L:95",
      "L:96",
      "L:97",
      "L:98",
      "L:99"
    ],
    "H:6": [
      "H:1",
      "H:10",
      "H:100",
      "H:101",
      "H:102",
      "H:103",
      "H:104",
      "H:105",
      "H:106",
      "H:107",
      "H:108",
      "H:109",
      "H:11",
      "H:110",
      "H:111",
      "H:112",
      "H:113",
      "H:114",
      "H:115",
      "H:116",
      "H:117",
      "H:118",
      "H:119",
      "H:12",
      "H:120",
      "H:121",
      "H:122",
      "H:123",
      "H:124",
      "H:125",
      "H:126",
      "H:127",
      "H:13",
      "H:135",
      "H:136",
      "H:137",
      "H:138",
      "H:139",
      "H:14",
      "H:140",
      "H:141",
      "H:142",
      "H:143",
      "H:144",
      "H:145",
      "H:146",
      "H:147",
      "H:148",
      "H:149",
      "H:15",
      "H:150",
      "H:151",
      "H:152",
      "H:153",
      "H:154",
      "H:155",
      "H:156",
      "H:157",
      "H:158",
      "H:159",
      "H:16",
      "H:160",
      "H:161",
      "H:162",
      "H:163",
      "H:164",
      "H:165",
      "H:166",
      "H:167",
      "H:168",
      "H:169",
      "H:17",
      "H:170",
      "H:171",
      "H:172",
      "H:173",
      "H:174",
      "H:175",
      "H:176",
      "H:177",
      "H:178",
      "H:179",
      "H:18",
      "H:180",
      "H:181",
      "H:182",
      "H:183",
      "H:184",
      "H:185",
      "H:186",
      "H:187",
      "H:188",
      "H:189",
      "H:19",
      "H:190",
      "H:191",
      "H:192",
      "H:193",
      "H:194",
      "H:195",
      "H:196",
      "H:197",
      "H:198",
      "H:199",
      "H:2",
      "H:20",
      "H:200",
      "H:201",
      "H:202",
      "H:203",
      "H:204",
      "H:205",
      "H:206",
      "H:207",
      "H:208",
      "H:209",
      "H:21",
      "H:210",
      "H:211",
      "H:212",
      "H:213",
      "H:22",
      "H:23",
      "H:24",
      "H:25",
      "H:26",
      "H:27",
      "H:28",
      "H:29",
      "H:3",
      "H:30",
      "H:31",
      "H:32",
      "H:33",
      "H:34",
      "H:35",
      "H:36",
      "H:37",
      "H:38",
      "H:39",
      "H:4",
      "H:40",
      "H:41",
      "H:42",
      "H:43",
      "H:44",
      "H:45",
      "H:46",
      "H:47",
      "H:48",
      "H:49",
      "H:5",
      "H:50",
      "H:51",
      "H:52",
      "H:53",
      "H:54",
      "H:55",
      "H:56",
      "H:57",
      "H:58",
      "H:59",
      "H:60",
      "H:61",
      "H:62",
      "H:63",
      "H:64",
      "H:65",
      "H:66",
      "H:67",
      "H:68",
      "H:69",
      "H:7",
      "H:70",
      "H:71",
      "H:72",
      "H:73",
      "H:74",
      "H:75",
      "H:76",
      "H:77",
      "H:78",
      "H:79",
      "H:8",
      "H:80",
      "H:81",
      "H:82",
      "H:83",
      "H:84",
      "H:85",
      "H:86",
      "H:87",
      "H:88",
      "H:89",
      "H:9",
      "H:90",
      "H:91",
      "H:92",
      "H:93",
      "H:94",
      "H:95",
      "H:96",
      "H:97",
      "H:98",
      "H:99",
      "L:1",
      "L:100",
      "L:101",
      "L:102",
      "L:103",
      "L:104",
      "L:105",
      "L:106",
      "L:107",
      "L:108",
      "L:109",
      "L:11",
      "L:110",
      "L:111",
      "L:112",
      "L:113",
      "L:114",
      "L:115",
      "L:116",
      "L:117",
      "L:118",
      "L:119",
      "L:12",
      "L:120",
      "L:121",
      "L:122",
      "L:123",
      "L:124",
      "L:125",
      "L:126",
      "L:127",
      "L:128",
      "L:129",
      "L:13",
      "L:130",
      "L:131",
      "L:132",
      "L:133",
      "L:134",
      "L:135",
      "L:136",
      "L:137",
      "L:138",
      "L:139",
      "L:14",
      "L:140",
      "L:141",
      "L:142",
      "L:143",
      "L:144",
      "L:145",
      "L:146",
      "L:147",
      "L:148",
      "L:149",
      "L:15",
      "L:150",
      "L:151",
      "L:152",
      "L:153",
      "L:154",
      "L:155",
      "L:156",
      "L:157",
      "L:158",
      "L:159",
      "L:16",
      "L:160",
      "L:161",
      "L:162",
      "L:163",
      "L:164",
      "L:165",
      "L:166",
      "L:167",
      "L:168",
      "L:169",
      "L:17",
      "L:170",
      "L:171",
      "L:172",
      "L:173",
      "L:174",
      "L:175",
      "L:176",
      "L:177",
      "L:178",
      "L:179",
      "L:18",
      "L:180",
      "L:181",
      "L:182",
      "L:183",
      "L:184",
      "L:185",
      "L:186",
      "L:187",
      "L:188",
      "L:189",
      "L:19",
      "L:190",
      "L:191",
      "L:192",
      "L:193",
      "L:194",
      "L:195",
      "L:196",
      "L:197",
      "L:198",
      "L:199",
      "L:2",
      "L:20",
      "L:200",
      "L:201",
      "L:202",
      "L:203",
      "L:204",
      "L:205",
      "L:206",
      "L:207",
      "L:208",
      "L:209",
      "L:21",
      "L:22",
      "L:23",
      "L:24",
      "L:25",
      "L:26",
      "L:27",
      "L:28",
      "L:29",
      "L:3",
      "L:30",
      "L:31",
      "L:32",
      "L:33",
      "L:34",
      "L:35",
      "L:36",
      "L:37",
      "L:38",
      "L:39",
      "L:4",
      "L:40",
      "L:41",
      "L:42",
      "L:43",
      "L:44",
      "L:45",
      "L:46",
      "L:47",
      "L:48",
      "L:49",
      "L:5",
      "L:50",
      "L:51",
      "L:52",
      "L:53",
      "L:54",
      "L:55",
      "L:56",
      "L:57",
      "L:58",
      "L:59",
      "L:6",
      "L:60",
      "L:61",
      "L:62",
      "L:63",
      "L:64",
      "L:65",
      "L:66",
      "L:67",
      "L:68",
      "L:69",
      "L:7",
      "L:70",
      "L:71",
      "L:72",
      "L:73",
      "L:74",
      "L:75",
      "L:76",
      "L:77",
      "L:78",
      "L:79",
      "L:8",
      "L:80",
      "L:81",
      "L:82",
      "L:83",
      "L:84",
      "L:85",
      "L:86",
      "L:87",
      "L:88",
      "L:89",
      "L:9",
      "L:90",
      "L:91",
      "L:92",
      "L:93",
      "L:94",
      "L:95",
      "L:96",
      "L:97",
      "L:98",
      "L:99"
    ],
    "H:7": [
      "H:1",
      "H:10",
      "H:100",
      "H:101",
      "H:102",
      "H:103",
      "H:104",
      "H:105",
      "H:106",
      "H:107",
      "H:108",
      "H:109",
      "H:11",
      "H:110",
      "H:111",
      "H:112",
      "H:113",
      "H:114",
      "H:115",
      "H:116",
      "H:117",
      "H:118",
      "H:119",
      "H:12",
      "H:120",
      "H:121",
      "H:122",
      "H:123",
      "H:124",
      "H:125",
      "H:126",
      "H:127",
      "H:13",
      "H:135",
      "H:136",
      "H:137",
      "H:138",
      "H:139",
      "H:14",
      "H:140",
      "H:141",
      "H:142",
      "H:143",
      "H:144",
      "H:145",
      "H:146",
      "H:147",
      "H:148",
      "H:149",
      "H:15",
      "H:150",
      "H:151",
      "H:152",
      "H:153",
      "H:154",
      "H:155",
      "H:156",
      "H:157",
      "H:158",
      "H:159",
      "H:16",
      "H:160",
      "H:161",
      "H:162",
      "H:163",
      "H:164",
      "H:165",
      "H:166",
      "H:167",
      "H:168",
      "H:169",
      "H:17",
      "H:170",
      "H:171",
      "H:172",
      "H:173",
      "H:174",
      "H:175",
      "H:176",
      "H:177",
      "H:178",
      "H:179",
      "H:18",
      "H:180",
      "H:181",
      "H:182",
      "H:183",
      "H:184",
      "H:185",
      "H:186",
      "H:187",
      "H:188",
      "H:189",
      "H:19",
      "H:190",
      "H:191",
      "H:192",
      "H:193",
      "H:194",
      "H:195",
      "H:196",
      "H:197",
      "H:198",
      "H:199",
      "H:2",
      "H:20",
      "H:200",
      "H:201",
      "H:202",
      "H:203",
      "H:204",
      "H:205",
      "H:206",
      "H:207",
      "H:208",
      "H:209",
      "H:21",
      "H:210",
      "H:211",
      "H:212",
      "H:213",
      "H:22",
      "H:23",
      "H:24",
      "H:25",
      "H:26",
      "H:27",
      "H:28",
      "H:29",
      "H:3",
      "H:30",
      "H:31",
      "H:32",
      "H:33",
      "H:34",
      "H:35",
      "H:36",
      "H:37",
      "H:38",
      "H:39",
      "H:4",
      "H:40",
      "H:41",
      "H:42",
      "H:43",
      "H:44",
      "H:45",
      "H:46",
      "H:47",
      "H:48",
      "H:49",
      "H:5",
      "H:50",
      "H:51",
      "H:52",
      "H:53",
      "H:54",
      "H:55",
      "H:56",
      "H:57",
      "H:58",
      "H:59",
      "H:6",
      "H:60",
      "H:61",
      "H:62",
      "H:63",
      "H:64",
      "H:65",
      "H:66",
      "H:67",
      "H:68",
      "H:69",
      "H:70",
      "H:71",
      "H:72",
      "H:73",
      "H:74",
      "H:75",
      "H:76",
      "H:77",
      "H:78",
      "H:79",
      "H:8",
      "H:80",
      "H:81",
      "H:82",
      "H:83",
      "H:84",
      "H:85",
      "H:86",
      "H:87",
      "H:88",
      "H:89",
      "H:9",
      "H:90",
      "H:91",
      "H:92",
      "H:93",
      "H:94",
      "H:95",
      "H:96",
      "H:97",
      "H:98",
      "H:99",
      "L:1",
      "L:100",
      "L:101",
      "L:102",
      "L:103",
      "L:104",
      "L:105",
      "L:106",
      "L:107",
      "L:108",
      "L:109",
      "L:11",
      "L:110",
      "L:111",
      "L:112",
      "L:113",
      "L:114",
      "L:115",
      "L:116",
      "L:117",
      "L:118",
      "L:119",
      "L:12",
      "L:120",
      "L:121",
      "L:122",
      "L:123",
      "L:124",
      "L:125",
      "L:126",
      "L:127",
      "L:128",
      "L:129",
      "L:13",
      "L:130",
      "L:131",
      "L:132",
      "L:133",
      "L:134",
      "L:135",
      "L:136",
      "L:137",
      "L:138",
      "L:139",
      "L:14",
      "L:140",
      "L:141",
      "L:142",
      "L:143",
      "L:144",
      "L:145",
      "L:146",
      "L:147",
      "L:148",
      "L:149",
      "L:15",
      "L:150",
      "L:151",
      "L:152",
      "L:153",
      "L:154",
      "L:155",
      "L:156",
      "L:157",
      "L:158",
      "L:159",
      "L:16",
      "L:160",
      "L:161",
      "L:162",
      "L:163",
      "L:164",
      "L:165",
      "L:166",
      "L:167",
      "L:168",
      "L:169",
      "L:17",
      "L:170",
      "L:171",
      "L:172",
      "L:173",
      "L:174",
      "L:175",
      "L:176",
      "L:177",
      "L:178",
      "L:179",
      "L:18",
      "L:180",
      "L:181",
      "L:182",
      "L:183",
      "L:184",
      "L:185",
      "L:186",
      "L:187",
      "L:188",
      "L:189",
      "L:19",
      "L:190",
      "L:191",
      "L:192",
      "L:193",
      "L:194",
      "L:195",
      "L:196",
      "L:197",
      "L:198",
      "L:199",
      "L:2",
      "L:20",
      "L:200",
      "L:201",
      "L:202",
      "L:203",
      "L:204",
      "L:205",
      "L:206",
      "L:207",
      "L:208",
      "L:209",
      "L:21",
      "L:22",
      "L:23",
      "L:24",
      "L:25",
      "L:26",
      "L:27",
      "L:28",
      "L:29",
      "L:3",
      "L:30",
      "L:31",
      "L:32",
      "L:33",
      "L:34",
      "L:35",
      "L:36",
      "L:37",
      "L:38",
      "L:39",
      "L:4",
      "L:40",
      "L:41",
      "L:42",
      "L:43",
      "L:44",
      "L:45",
      "L:46",
      "L:47",
      "L:48",
      "L:49",
      "L:5",
      "L:50",
      "L:51",
      "L:52",
      "L:53",
      "L:54",
      "L:55",
      "L:56",
      "L:57",
      "L:58",
      "L:59",
      "L:6",
      "L:60",
      "L:61",
      "L:62",
      "L:63",
      "L:64",
      "L:65",
      "L:66",
      "L:67",
      "L:68",
      "L:69",
      "L:7",
      "L:70",
      "L:71",
      "L:72",
      "L:73",
      "L:74",
      "L:75",
      "L:76",
      "L:77",
      "L:78",
      "L:79",
      "L:8",
      "L:80",
      "L:81",
      "L:82",
      "L:83",
      "L:84",
      "L:85",
      "L:86",
      "L:87",
      "L:88",
      "L:89",
      "L:9",
      "L:90",
      "L:91",
      "L:92",
      "L:93",
      "L:94",
      "L:95",
      "L:96",
      "L:97",
      "L:98",
      "L:99"
    ],
    "H:8": [
      "H:1",
      "H:10",
      "H:100",
      "H:101",
      "H:102",
      "H:103",
      "H:104",
      "H:105",
      "H:106",
      "H:107",
      "H:108",
      "H:109",
      "H:11",
      "H:110",
      "H:111",
      "H:112",
      "H:113",
      "H:114",
      "H:115",
      "H:116",
      "H:117",
      "H:118",
      "H:119",
      "H:12",
      "H:120",
      "H:121",
      "H:122",
      "H:123",
      "H:124",
      "H:125",
      "H:126",
      "H:127",
      "H:13",
      "H:135",
      "H:136",
      "H:137",
      "H:138",
      "H:139",
      "H:14",
      "H:140",
      "H:141",
      "H:142",
      "H:143",
      "H:144",
      "H:145",
      "H:146",
      "H:147",
      "H:148",
      "H:149",
      "H:15",
      "H:150",
      "H:151",
      "H:152",
      "H:153",
      "H:154",
      "H:155",
      "H:156",
      "H:157",
      "H:158",
      "H:159",
      "H:16",
      "H:160",
      "H:161",
      "H:162",
      "H:163",
      "H:164",
      "H:165",
      "H:166",
      "H:167",
      "H:168",
      "H:169",
      "H:17",
      "H:170",
      "H:171",
      "H:172",
      "H:173",
      "H:174",
      "H:175",
      "H:176",
      "H:177",
      "H:178",
      "H:179",
      "H:18",
      "H:180",
      "H:181",
      "H:182",
      "H:183",
      "H:184",
      "H:185",
      "H:186",
      "H:187",
      "H:188",
      "H:189",
      "H:19",
      "H:190",
      "H:191",
      "H:192",
      "H:193",
      "H:194",
      "H:195",
      "H:196",
      "H:197",
      "H:198",
      "H:199",
      "H:2",
      "H:20",
      "H:200",
      "H:201",
      "H:202",
      "H:203",
      "H:204",
      "H:205",
      "H:206",
      "H:207",
      "H:208",
      "H:209",
      "H:21",
      "H:210",
      "H:211",
      "H:212",
      "H:213",
      "H:22",
      "H:23",
      "H:24",
      "H:25",
      "H:26",
      "H:27",
      "H:28",
      "H:29",
      "H:3",
      "H:30",
      "H:31",
      "H:32",
      "H:33",
      "H:34",
      "H:35",
      "H:36",
      "H:37",
      "H:38",
      "H:39",
      "H:4",
      "H:40",
      "H:41",
      "H:42",
      "H:43",
      "H:44",
      "H:45",
      "H:46",
      "H:47",
      "H:48",
      "H:49",
      "H:5",
      "H:50",
      "H:51",
      "H:52",
      "H:53",
      "H:54",
      "H:55",
      "H:56",
      "H:57",
      "H:58",
      "H:59",
      "H:6",
      "H:60",
      "H:61",
      "H:62",
      "H:63",
      "H:64",
      "H:65",
      "H:66",
      "H:67",
      "H:68",
      "H:69",
      "H:7",
      "H:70",
      "H:71",
      "H:72",
      "H:73",
      "H:74",
      "H:75",
      "H:76",
      "H:77",
      "H:78",
      "H:79",
      "H:80",
      "H:81",
      "H:82",
      "H:83",
      "H:84",
      "H:85",
      "H:86",
      "H:87",
      "H:88",
      "H:89",
      "H:9",
      "H:90",
      "H:91",
      "H:92",
      "H:93",
      "H:94",
      "H:95",
      "H:96",
      "H:97",
      "H:98",
      "H:99",
      "L:1",
      "L:100",
      "L:101",
      "L:102",
      "L:103",
      "L:104",
      "L:105",
      "L:106",
      "L:107",
      "L:108",
      "L:109",
      "L:11",
      "L:110",
      "L:111",
      "L:112",
      "L:113",
      "L:114",
      "L:115",
      "L:116",
      "L:117",
      "L:118",
      "L:119",
      "L:12",
      "L:120",
      "L:121",
      "L:122",
      "L:123",
      "L:124",
      "L:125",
      "L:126",
      "L:127",
      "L:128",
      "L:129",
      "L:13",
      "L:130",
      "L:131",
      "L:132",
      "L:133",
      "L:134",
      "L:135",
      "L:136",
      "L:137",
      "L:138",
      "L:139",
      "L:14",
      "L:140",
      "L:141",
      "L:142",
      "L:143",
      "L:144",
      "L:145",
      "L:146",
      "L:147",
      "L:148",
      "L:149",
      "L:15",
      "L:150",
      "L:151",
      "L:152",
      "L:153",
      "L:154",
      "L:155",
      "L:156",
      "L:157",
      "L:158",
      "L:159",
      "L:16",
      "L:160",
      "L:161",
      "L:162",
      "L:163",
      "L:164",
      "L:165",
      "L:166",
      "L:167",
      "L:168",
      "L:169",
      "L:17",
      "L:170",
      "L:171",
      "L:172",
      "L:173",
      "L:174",
      "L:175",
      "L:176",
      "L:177",
      "L:178",
      "L:179",
      "L:18",
      "L:180",
      "L:181",
      "L:182",
      "L:183",
      "L:184",
      "L:185",
      "L:186",
      "L:187",
      "L:188",
      "L:189",
      "L:19",
      "L:190",
      "L:191",
      "L:192",
      "L:193",
      "L:194",
      "L:195",
      "L:196",
      "L:197",
      "L:198",
      "L:199",
      "L:2",
      "L:20",
      "L:200",
      "L:201",
      "L:202",
      "L:203",
      "L:204",
      "L:205",
      "L:206",
      "L:207",
      "L:208",
      "L:209",
      "L:21",
      "L:22",
      "L:23",
      "L:24",
      "L:25",
      "L:26",
      "L:27",
      "L:28",
      "L:29",
      "L:3",
      "L:30",
      "L:31",
      "L:32",
      "L:33",
      "L:34",
      "L:35",
      "L:36",
      "L:37",
      "L:38",
      "L:39",
      "L:4",
      "L:40",
      "L:41",
      "L:42",
      "L:43",
      "L:44",
      "L:45",
      "L:46",
      "L:47",
      "L:48",
      "L:49",
      "L:5",
      "L:50",
      "L:51",
      "L:52",
      "L:53",
      "L:54",
      "L:55",
      "L:56",
      "L:57",
      "L:58",
      "L:59",
      "L:6",
      "L:60",
      "L:61",
      "L:62",
      "L:63",
      "L:64",
      "L:65",
      "L:66",
      "L:67",
      "L:68",
      "L:69",
      "L:7",
      "L:70",
      "L:71",
      "L:72",
      "L:73",
      "L:74",
      "L:75",
      "L:76",
      "L:77",
      "L:78",
      "L:79",
      "L:8",
      "L:80",
      "L:81",
      "L:82",
      "L:83",
      "L:84",
      "L:85",
      "L:86",
      "L:87",
      "L:88",
      "L:89",
      "L:9",
      "L:90",
      "L:91",
      "L:92",
      "L:93",
      "L:94",
      "L:95",
      "L:96",
      "L:97",
      "L:98",
      "L:99"
    ],
    "H:9": [
      "H:1",
      "H:10",
      "H:100",
      "H:101",
      "H:102",
      "H:103",
      "H:104",
      "H:105",
      "H:106",
      "H:107",
      "H:108",
      "H:109",
      "H:11",
      "H:110",
      "H:111",
      "H:112",
      "H:113",
      "H:114",
      "H:115",
      "H:116",
      "H:117",
      "H:118",
      "H:119",
      "H:12",
      "H:120",
      "H:121",
      "H:122",
      "H:123",
      "H:124",
      "H:125",
      "H:126",
      "H:127",
      "H:13",
      "H:135",
      "H:136",
      "H:137",
      "H:138",
      "H:139",
      "H:14",
      "H:140",
      "H:141",
      "H:142",
      "H:143",
      "H:144",
      "H:145",
      "H:146",
      "H:147",
      "H:148",
      "H:149",
      "H:15",
      "H:150",
      "H:151",
      "H:152",
      "H:153",
      "H:154",
      "H:155",
      "H:156",
      "H:157",
      "H:158",
      "H:159",
      "H:16",
      "H:160",
      "H:161",
      "H:162",
      "H:163",
      "H:164",
      "H:165",
      "H:166",
      "H:167",
      "H:168",
      "H:169",
      "H:17",
      "H:170",
      "H:171",
      "H:172",
      "H:173",
      "H:174",
      "H:175",
      "H:176",
      "H:177",
      "H:178",
      "H:179",
      "H:18",
      "H:180",
      "H:181",
      "H:182",
      "H:183",
      "H:184",
      "H:185",
      "H:186",
      "H:187",
      "H:188",
      "H:189",
      "H:19",
      "H:190",
      "H:191",
      "H:192",
      "H:193",
      "H:194",
      "H:195",
      "H:196",
      "H:197",
      "H:198",
      "H:199",
      "H:2",
      "H:20",
      "H:200",
      "H:201",
      "H:202",
      "H:203",
      "H:204",
      "H:205",
      "H:206",
      "H:207",
      "H:208",
      "H:209",
      "H:21",
      "H:210",
      "H:211",
      "H:212",
      "H:213",
      "H:22",
      "H:23",
      "H:24",
      "H:25",
      "H:26",
      "H:27",
      "H:28",
      "H:29",
      "H:3",
      "H:30",
      "H:31",
      "H:32",
      "H:33",
      "H:34",
      "H:35",
      "H:36",
      "H:37",
      "H:38",
      "H:39",
      "H:4",
      "H:40",
      "H:41",
      "H:42",
      "H:43",
      "H:44",
      "H:45",
      "H:46",
      "H:47",
      "H:48",
      "H:49",
      "H:5",
      "H:50",
      "H:51",
      "H:52",
      "H:53",
      "H:54",
      "H:55",
      "H:56",
      "H:57",
      "H:58",
      "H:59",
      "H:6",
      "H:60",
      "H:61",
      "H:62",
      "H:63",
      "H:64",
      "H:65",
      "H:66",
      "H:67",
      "H:68",
      "H:69",
      "H:7",
      "H:70",
      "H:71",
      "H:72",
      "H:73",
      "H:74",
      "H:75",
      "H:76",
      "H:77",
      "H:78",
      "H:79",
      "H:8",
      "H:80",
      "H:81",
      "H:82",
      "H:83",
      "H:84",
      "H:85",
      "H:86",
      "H:87",
      "H:88",
      "H:89",
      "H:90",
      "H:91",
      "H:92",
      "H:93",
      "H:94",
      "H:95",
      "H:96",
      "H:97",
      "H:98",
      "H:99",
      "L:1",
      "L:100",
      "L:101",
      "L:102",
      "L:103",
      "L:104",
      "L:105",
      "L:106",
      "L:107",
      "L:108",
      "L:109",
      "L:11",
      "L:110",
      "L:111",
      "L:112",
      "L:113",
      "L:114",
      "L:115",
      "L:116",
      "L:117",
      "L:118",
      "L:119",
      "L:12",
      "L:120",
      "L:121",
      "L:122",
      "L:123",
      "L:124",
      "L:125",
      "L:126",
      "L:127",
      "L:128",
      "L:129",
      "L:13",
      "L:130",
      "L:131",
      "L:132",
      "L:133",
      "L:134",
      "L:135",
      "L:136",
      "L:137",
      "L:138",
      "L:139",
      "L:14",
      "L:140",
      "L:141",
      "L:142",
      "L:143",
      "L:144",
      "L:145",
      "L:146",
      "L:147",
      "L:148",
      "L:149",
      "L:15",
      "L:150",
      "L:151",
      "L:152",
      "L:153",
      "L:154",
      "L:155",
      "L:156",
      "L:157",
      "L:158",
      "L:159",
      "L:16",
      "L:160",
      "L:161",
      "L:162",
      "L:163",
      "L:164",
      "L:165",
      "L:166",
      "L:167",
      "L:168",
      "L:169",
      "L:17",
      "L:170",
      "L:171",
      "L:172",
      "L:173",
      "L:174",
      "L:175",
      "L:176",
      "L:177",
      "L:178",
      "L:179",
      "L:18",
      "L:180",
      "L:181",
      "L:182",
      "L:183",
      "L:184",
      "L:185",
      "L:186",
      "L:187",
      "L:188",
      "L:189",
      "L:19",
      "L:190",
      "L:191",
      "L:192",
      "L:193",
      "L:194",
      "L:195",
      "L:196",
      "L:197",
      "L:198",
      "L:199",
      "L:2",
      "L:20",
      "L:200",
      "L:201",
      "L:202",
      "L:203",
      "L:204",
      "L:205",
      "L:206",
      "L:207",
      "L:208",
      "L:209",
      "L:21",
      "L:22",
      "L:23",
      "L:24",
      "L:25",
      "L:26",
      "L:27",
      "L:28",
      "L:29",
      "L:3",
      "L:30",
      "L:31",
      "L:32",
      "L:33",
      "L:34",
      "L:35",
      "L:36",
      "L:37",
      "L:38",
      "L:39",
      "L:4",
      "L:40",
      "L:41",
      "L:42",
      "L:43",
      "L:44",
      "L:45",
      "L:46",
      "L:47",
      "L:48",
      "L:49",
      "L:5",
      "L:50",
      "L:51",
      "L:52",
      "L:53",
      "L:54",
      "L:55",
      "L:56",
      "L:57",
      "L:58",
      "L:59",
      "L:6",
      "L:60",
      "L:61",
      "L:62",
      "L:63",
      "L:64",
      "L:65",
      "L:66",
      "L:67",
      "L:68",
      "L:69",
      "L:7",
      "L:70",
      "L:71",
      "L:72",
      "L:73",
      "L:74",
      "L:75",
      "L:76",
      "L:77",
      "L:78",
      "L:79",
      "L:8",
      "L:80",
      "L:81",
      "L:82",
      "L:83",
      "L:84",
      "L:85",
      "L:86",
      "L:87",
      "L:88",
      "L:89",
      "L:9",
      "L:90",
      "L:91",
      "L:92",
      "L:93",
      "L:94",
      "L:95",
      "L:96",
      "L:97",
      "L:98",
      "L:99"
    ],
    "H:10": [
      "H:1",
      "H:100",
      "H:101",
      "H:102",
      "H:103",
      "H:104",
      "H:105",
      "H:106",
      "H:107",
      "H:108",
      "H:109",
      "H:11",
      "H:110",
      "H:111",
      "H:112",
      "H:113",
      "H:114",
      "H:115",
      "H:116",
      "H:117",
      "H:118",
      "H:119",
      "H:12",
      "H:120",
      "H:121",
      "H:122",
      "H:123",
      "H:124",
      "H:125",
      "H:126",
      "H:127",
      "H:13",
      "H:135",
      "H:136",
      "H:137",
      "H:138",
      "H:139",
      "H:14",
      "H:140",
      "H:141",
      "H:142",
      "H:143",
      "H:144",
      "H:145",
      "H:146",
      "H:147",
      "H:148",
      "H:149",
      "H:15",
      "H:150",
      "H:151",
      "H:152",
      "H:153",
      "H:154",
      "H:155",
      "H:156",
      "H:157",
      "H:158",
      "H:159",
      "H:16",
      "H:160",
      "H:161",
      "H:162",
      "H:163",
      "H:164",
      "H:165",
      "H:166",
      "H:167",
      "H:168",
      "H:169",
      "H:17",
      "H:170",
      "H:171",
      "H:172",
      "H:173",
      "H:174",
      "H:175",
      "H:176",
      "H:177",
      "H:178",
      "H:179",
      "H:18",
      "H:180",
      "H:181",
      "H:182",
      "H:183",
      "H:184",
      "H:185",
      "H:186",
      "H:187",
      "H:188",
      "H:189",
      "H:19",
      "H:190",
      "H:191",
      "H:192",
      "H:193",
      "H:194",
      "H:195",
      "H:196",
      "H:197",
      "H:198",
      "H:199",
      "H:2",
      "H:20",
      "H:200",
      "H:201",
      "H:202",
      "H:203",
      "H:204",
      "H:205",
      "H:206",
      "H:207",
      "H:208",
      "H:209",
      "H:21",
      "H:210",
      "H:211",
      "H:212",
      "H:213",
      "H:22",
      "H:23",
      "H:24",
      "H:25",
      "H:26",
      "H:27",
      "H:28",
      "H:29",
      "H:3",
      "H:30",
      "H:31",
      "H:32",
      "H:33",
      "H:34",
      "H:35",
      "H:36",
      "H:37",
      "H:38",
      "H:39",
      "H:4",
      "H:40",
      "H:41",
      "H:42",
      "H:43",
      "H:44",
      "H:45",
      "H:46",
      "H:47",
      "H:48",
      "H:49",
      "H:5",
      "H:50",
      "H:51",
      "H:52",
      "H:53",
      "H:54",
      "H:55",
      "H:56",
      "H:57",
      "H:58",
      "H:59",
      "H:6",
      "H:60",
      "H:61",
      "H:62",
      "H:63",
      "H:64",
      "H:65",
      "H:66",
      "H:67",
      "H:68",
      "H:69",
      "H:7",
      "H:70",
      "H:71",
      "H:72",
      "H:73",
      "H:74",
      "H:75",
      "H:76",
      "H:77",
      "H:78",
      "H:79",
      "H:8",
      "H:80",
      "H:81",
      "H:82",
      "H:83",
      "H:84",
      "H:85",
      "H:86",
      "H:87",
      "H:88",
      "H:89",
      "H:9",
      "H:90",
      "H:91",
      "H:92",
      "H:93",
      "H:94",
      "H:95",
      "H:96",
      "H:97",
      "H:98",
      "H:99",
      "L:1",
      "L:100",
      "L:101",
      "L:102",
      "L:103",
      "L:104",
      "L:105",
      "L:106",
      "L:107",
      "L:108",
      "L:109",
      "L:11",
      "L:110",
      "L:111",
      "L:112",
      "L:113",
      "L:114",
      "L:115",
      "L:116",
      "L:117",
      "L:118",
      "L:119",
      "L:12",
      "L:120",
      "L:121",
      "L:122",
      "L:123",
      "L:124",
      "L:125",
      "L:126",
      "L:127",
      "L:128",
      "L:129",
      "L:13",
      "L:130",
      "L:131",
      "L:132",
      "L:133",
      "L:134",
      "L:135",
      "L:136",
      "L:137",
      "L:138",
      "L:139",
      "L:14",
      "L:140",
      "L:141",
      "L:142",
      "L:143",
      "L:144",
      "L:145",
      "L:146",
      "L:147",
      "L:148",
      "L:149",
      "L:15",
      "L:150",
      "L:151",
      "L:152",
      "L:153",
      "L:154",
      "L:155",
      "L:156",
      "L:157",
      "L:158",
      "L:159",
      "L:16",
      "L:160",
      "L:161",
      "L:162",
      "L:163",
      "L:164",
      "L:165",
      "L:166",
      "L:167",
      "L:168",
      "L:169",
      "L:17",
      "L:170",
      "L:171",
      "L:172",
      "L:173",
      "L:174",
      "L:175",
      "L:176",
      "L:177",
      "L:178",
      "L:179",
      "L:18",
      "L:180",
      "L:181",
      "L:182",
      "L:183",
      "L:184",
      "L:185",
      "L:186",
      "L:187",
      "L:188",
      "L:189",
      "L:19",
      "L:190",
      "L:191",
      "L:192",
      "L:193",
      "L:194",
      "L:195",
      "L:196",
      "L:197",
      "L:198",
      "L:199",
      "L:2",
      "L:20",
      "L:200",
      "L:201",
      "L:202",
      "L:203",
      "L:204",
      "L:205",
      "L:206",
      "L:207",
      "L:208",
      "L:209",
      "L:21",
      "L:22",
      "L:23",
      "L:24",
      "L:25",
      "L:26",
      "L:27",
      "L:28",
      "L:29",
      "L:3",
      "L:30",
      "L:31",
      "L:32",
      "L:33",
      "L:34",
      "L:35",
      "L:36",
      "L:37",
      "L:38",
      "L:39",
      "L:4",
      "L:40",
      "L:41",
      "L:42",
      "L:43",
      "L:44",
      "L:45",
      "L:46",
      "L:47",
      "L:48",
      "L:49",
      "L:5",
      "L:50",
      "L:51",
      "L:52",
      "L:53",
      "L:54",
      "L:55",
      "L:56",
      "L:57",
      "L:58",
      "L:59",
      "L:6",
      "L:60",
      "L:61",
      "L:62",
      "L:63",
      "L:64",
      "L:65",
      "L:66",
      "L:67",
      "L:68",
      "L:69",
      "L:7",
      "L:70",
      "L:71",
      "L:72",
      "L:73",
      "L:74",
      "L:75",
      "L:76",
      "L:77",
      "L:78",
      "L:79",
      "L:8",
      "L:80",
      "L:81",
      "L:82",
      "L:83",
      "L:84",
      "L:85",
      "L:86",
      "L:87",
      "L:88",
      "L:89",
      "L:9",
      "L:90",
      "L:91",
      "L:92",
      "L:93",
      "L:94",
      "L:95",
      "L:96",
      "L:97",
      "L:98",
      "L:99"
    ],
    "H:11": [
      "H:1",
      "H:10",
      "H:100",
      "H:101",
      "H:102",
      "H:103",
      "H:104",
      "H:105",
      "H:106",
      "H:107",
      "H:108",
      "H:109",
      "H:110",
      "H:111",
      "H:112",
      "H:113",
      "H:114",
      "H:115",
      "H:116",
      "H:117",
      "H:118",
      "H:119",
      "H:12",
      "H:120",
      "H:121",
      "H:122",
      "H:123",
      "H:124",
      "H:125",
      "H:126",
      "H:127",
      "H:13",
      "H:135",
      "H:136",
      "H:137",
      "H:138",
      "H:139",
      "H:14",
      "H:140",
      "H:141",
      "H:142",
      "H:143",
      "H:144",
      "H:145",
      "H:146",
      "H:147",
      "H:148",
      "H:149",
      "H:15",
      "H:150",
      "H:151",
      "H:152",
      "H:153",
      "H:154",
      "H:155",
      "H:156",
      "H:157",
      "H:158",
      "H:159",
      "H:16",
      "H:160",
      "H:161",
      "H:162",
      "H:163",
      "H:164",
      "H:165",
      "H:166",
      "H:167",
      "H:168",
      "H:169",
      "H:17",
      "H:170",
      "H:171",
      "H:172",
      "H:173",
      "H:174",
      "H:175",
      "H:176",
      "H:177",
      "H:178",
      "H:179",
      "H:18",
      "H:180",
      "H:181",
      "H:182",
      "H:183",
      "H:184",
      "H:185",
      "H:186",
      "H:187",
      "H:188",
      "H:189",
      "H:19",
      "H:190",
      "H:191",
      "H:192",
      "H:193",
      "H:194",
      "H:195",
      "H:196",
      "H:197",
      "H:198",
      "H:199",
      "H:2",
      "H:20",
      "H:200",
      "H:201",
      "H:202",
      "H:203",
      "H:204",
      "H:205",
      "H:206",
      "H:207",
      "H:208",
      "H:209",
      "H:21",
      "H:210",
      "H:211",
      "H:212",
      "H:213",
      "H:22",
      "H:23",
      "H:24",
      "H:25",
      "H:26",
      "H:27",
      "H:28",
      "H:29",
      "H:3",
      "H:30",
      "H:31",
      "H:32",
      "H:33",
      "H:34",
      "H:35",
      "H:36",
      "H:37",
      "H:38",
      "H:39",
      "H:4",
      "H:40",
      "H:41",
      "H:42",
      "H:43",
      "H:44",
      "H:45",
      "H:46",
      "H:47",
      "H:48",
      "H:49",
      "H:5",
      "H:50",
      "H:51",
      "H:52",
      "H:53",
      "H:54",
      "H:55",
      "H:56",
      "H:57",
      "H:58",
      "H:59",
      "H:6",
      "H:60",
      "H:61",
      "H:62",
      "H:63",
      "H:64",
      "H:65",
      "H:66",
      "H:67",
      "H:68",
      "H:69",
      "H:7",
      "H:70",
      "H:71",
      "H:72",
      "H:73",
      "H:74",
      "H:75",
      "H:76",
      "H:77",
      "H:78",
      "H:79",
      "H:8",
      "H:80",
      "H:81",
      "H:82",
      "H:83",
      "H:84",
      "H:85",
      "H:86",
      "H:87",
      "H:88",
      "H:89",
      "H:9",
      "H:90",
      "H:91",
      "H:92",
      "H:93",
      "H:94",
      "H:95",
      "H:96",
      "H:97",
      "H:98",
      "H:99",
      "L:1",
      "L:100",
      "L:101",
      "L:102",
      "L:103",
      "L:104",
      "L:105",
      "L:106",
      "L:107",
      "L:108",
      "L:109",
      "L:11",
      "L:110",
      "L:111",
      "L:112",
      "L:113",
      "L:114",
      "L:115",
      "L:116",
      "L:117",
      "L:118",
      "L:119",
      "L:12",
      "L:120",
      "L:121",
      "L:122",
      "L:123",
      "L:124",
      "L:125",
      "L:126",
      "L:127",
      "L:128",
      "L:129",
      "L:13",
      "L:130",
      "L:131",
      "L:132",
      "L:133",
      "L:134",
      "L:135",
      "L:136",
      "L:137",
      "L:138",
      "L:139",
      "L:14",
      "L:140",
      "L:141",
      "L:142",
      "L:143",
      "L:144",
      "L:145",
      "L:146",
      "L:147",
      "L:148",
      "L:149",
      "L:15",
      "L:150",
      "L:151",
      "L:152",
      "L:153",
      "L:154",
      "L:155",
      "L:156",
      "L:157",
      "L:158",
      "L:159",
      "L:16",
      "L:160",
      "L:161",
      "L:162",
      "L:163",
      "L:164",
      "L:165",
      "L:166",
      "L:167",
      "L:168",
      "L:169",
      "L:17",
      "L:170",
      "L:171",
      "L:172",
      "L:173",
      "L:174",
      "L:175",
      "L:176",
      "L:177",
      "L:178",
      "L:179",
      "L:18",
      "L:180",
      "L:181",
      "L:182",
      "L:183",
      "L:184",
      "L:185",
      "L:186",
      "L:187",
      "L:188",
      "L:189",
      "L:19",
      "L:190",
      "L:191",
      "L:192",
      "L:193",
      "L:194",
      "L:195",
      "L:196",
      "L:197",
      "L:198",
      "L:199",
      "L:2",
      "L:20",
      "L:200",
      "L:201",
      "L:202",
      "L:203",
      "L:204",
      "L:205",
      "L:206",
      "L:207",
      "L:208",
      "L:209",
      "L:21",
      "L:22",
      "L:23",
      "L:24",
      "L:25",
      "L:26",
      "L:27",
      "L:28",
      "L:29",
      "L:3",
      "L:30",
      "L:31",
      "L:32",
      "L:33",
      "L:34",
      "L:35",
      "L:36",
      "L:37",
      "L:38",
      "L:39",
      "L:4",
      "L:40",
      "L:41",
      "L:42",
      "L:43",
      "L:44",
      "L:45",
      "L:46",
      "L:47",
      "L:48",
      "L:49",
      "L:5",
      "L:50",
      "L:51",
      "L:52",
      "L:53",
      "L:54",
      "L:55",
      "L:56",
      "L:57",
      "L:58",
      "L:59",
      "L:6",
      "L:60",
      "L:61",
      "L:62",
      "L:63",
      "L:64",
      "L:65",
      "L:66",
      "L:67",
      "L:68",
      "L:69",
      "L:7",
      "L:70",
      "L:71",
      "L:72",
      "L:73",
      "L:74",
      "L:75",
      "L:76",
      "L:77",
      "L:78",
      "L:79",
      "L:8",
      "L:80",
      "L:81",
      "L:82",
      "L:83",
      "L:84",
      "L:85",
      "L:86",
      "L:87",
      "L:88",
      "L:89",
      "L:9",
      "L:90",
      "L:91",
      "L:92",
      "L:93",
      "L:94",
      "L:95",
      "L:96",
      "L:97",
      "L:98",
      "L:99"
    ],
    "H:12": [
      "H:1",
      "H:10",
      "H:100",
      "H:101",
      "H:102",
      "H:103",
      "H:104",
      "H:105",
      "H:106",
      "H:107",
      "H:108",
      "H:109",
      "H:11",
      "H:110",
      "H:111",
      "H:112",
      "H:113",
      "H:114",
      "H:115",
      "H:116",
      "H:117",
      "H:118",
      "H:119",
      "H:120",
      "H:121",
      "H:122",
      "H:123",
      "H:124",
      "H:125",
      "H:126",
      "H:127",
      "H:13",
      "H:135",
      "H:136",
      "H:137",
      "H:138",
      "H:139",
      "H:14",
      "H:140",
      "H:141",
      "H:142",
      "H:143",
      "H:144",
      "H:145",
      "H:146",
      "H:147",
      "H:148",
      "H:149",
      "H:15",
      "H:150",
      "H:151",
      "H:152",
      "H:153",
      "H:154",
      "H:155",
      "H:156",
      "H:157",
      "H:158",
      "H:159",
      "H:16",
      "H:160",
      "H:161",
      "H:162",
      "H:163",
      "H:164",
      "H:165",
      "H:166",
      "H:167",
      "H:168",
      "H:169",
      "H:17",
      "H:170",
      "H:171",
      "H:172",
      "H:173",
      "H:174",
      "H:175",
      "H:176",
      "H:177",
      "H:178",
      "H:179",
      "H:18",
      "H:180",
      "H:181",
      "H:182",
      "H:183",
      "H:184",
      "H:185",
      "H:186",
      "H:187",
      "H:188",
      "H:189",
      "H:19",
      "H:190",
      "H:191",
      "H:192",
      "H:193",
      "H:194",
      "H:195",
      "H:196",
      "H:197",
      "H:198",
      "H:199",
      "H:2",
      "H:20",
      "H:200",
      "H:201",
      "H:202",
      "H:203",
      "H:204",
      "H:205",
      "H:206",
      "H:207",
      "H:208",
      "H:209",
      "H:21",
      "H:210",
      "H:211",
      "H:212",
      "H:213",
      "H:22",
      "H:23",
      "H:24",
      "H:25",
      "H:26",
      "H:27",
      "H:28",
      "H:29",
      "H:3",
      "H:30",
      "H:31",
      "H:32",
      "H:33",
      "H:34",
      "H:35",
      "H:36",
      "H:37",
      "H:38",
      "H:39",
      "H:4",
      "H:40",
      "H:41",
      "H:42",
      "H:43",
      "H:44",
      "H:45",
      "H:46",
      "H:47",
      "H:48",
      "H:49",
      "H:5",
      "H:50",
      "H:51",
      "H:52",
      "H:53",
      "H:54",
      "H:55",
      "H:56",
      "H:57",
      "H:58",
      "H:59",
      "H:6",
      "H:60",
      "H:61",
      "H:62",
      "H:63",
      "H:64",
      "H:65",
      "H:66",
      "H:67",
      "H:68",
      "H:69",
      "H:7",
      "H:70",
      "H:71",
      "H:72",
      "H:73",
      "H:74",
      "H:75",
      "H:76",
      "H:77",
      "H:78",
      "H:79",
      "H:8",
      "H:80",
      "H:81",
      "H:82",
      "H:83",
      "H:84",
      "H:85",
      "H:86",
      "H:87",
      "H:88",
      "H:89",
      "H:9",
      "H:90",
      "H:91",
      "H:92",
      "H:93",
      "H:94",
      "H:95",
      "H:96",
      "H:97",
      "H:98",
      "H:99",
      "L:1",
      "L:100",
      "L:101",
      "L:102",
      "L:103",
      "L:104",
      "L:105",
      "L:106",
      "L:107",
      "L:108",
      "L:109",
      "L:11",
      "L:110",
      "L:111",
      "L:112",
      "L:113",
      "L:114",
      "L:115",
      "L:116",
      "L:117",
      "L:118",
      "L:119",
      "L:12",
      "L:120",
      "L:121",
      "L:122",
      "L:123",
      "L:124",
      "L:125",
      "L:126",
      "L:127",
      "L:128",
      "L:129",
      "L:13",
      "L:130",
      "L:131",
      "L:132",
      "L:133",
      "L:134",
      "L:135",
      "L:136",
      "L:137",
      "L:138",
      "L:139",
      "L:14",
      "L:140",
      "L:141",
      "L:142",
      "L:143",
      "L:144",
      "L:145",
      "L:146",
      "L:147",
      "L:148",
      "L:149",
      "L:15",
      "L:150",
      "L:151",
      "L:152",
      "L:153",
      "L:154",
      "L:155",
      "L:156",
      "L:157",
      "L:158",
      "L:159",
      "L:16",
      "L:160",
      "L:161",
      "L:162",
      "L:163",
      "L:164",
      "L:165",
      "L:166",
      "L:167",
      "L:168",
      "L:169",
      "L:17",
      "L:170",
      "L:171",
      "L:172",
      "L:173",
      "L:174",
      "L:175",
      "L:176",
      "L:177",
      "L:178",
      "L:179",
      "L:18",
      "L:180",
      "L:181",
      "L:182",
      "L:183",
      "L:184",
      "L:185",
      "L:186",
      "L:187",
      "L:188",
      "L:189",
      "L:19",
      "L:190",
      "L:191",
      "L:192",
      "L:193",
      "L:194",
      "L:195",
      "L:196",
      "L:197",
      "L:198",
      "L:199",
      "L:2",
      "L:20",
      "L:200",
      "L:201",
      "L:202",
      "L:203",
      "L:204",
      "L:205",
      "L:206",
      "L:207",
      "L:208",
      "L:209",
      "L:21",
      "L:22",
      "L:23",
      "L:24",
      "L:25",
      "L:26",
      "L:27",
      "L:28",
      "L:29",
      "L:3",
      "L:30",
      "L:31",
      "L:32",
      "L:33",
      "L:34",
      "L:35",
      "L:36",
      "L:37",
      "L:38",
      "L:39",
      "L:4",
      "L:40",
      "L:41",
      "L:42",
      "L:43",
      "L:44",
      "L:45",
      "L:46",
      "L:47",
      "L:48",
      "L:49",
      "L:5",
      "L:50",
      "L:51",
      "L:52",
      "L:53",
      "L:54",
      "L:55",
      "L:56",
      "L:57",
      "L:58",
      "L:59",
      "L:6",
      "L:60",
      "L:61",
      "L:62",
      "L:63",
      "L:64",
      "L:65",
      "L:66",
      "L:67",
      "L:68",
      "L:69",
      "L:7",
      "L:70",
      "L:71",
      "L:72",
      "L:73",
      "L:74",
      "L:75",
      "L:76",
      "L:77",
      "L:78",
      "L:79",
      "L:8",
      "L:80",
      "L:81",
      "L:82",
      "L:83",
      "L:84",
      "L:85",
      "L:86",
      "L:87",
      "L:88",
      "L:89",
      "L:9",
      "L:90",
      "L:91",
      "L:92",
      "L:93",
      "L:94",
      "L:95",
      "L:96",
      "L:97",
      "L:98",
      "L:99"
    ],
    "H:13": [
      "H:1",
      "H:10",
      "H:100",
      "H:101",
      "H:102",
      "H:103",
      "H:104",
      "H:105",
      "H:106",
      "H:107",
      "H:108",
      "H:109",
      "H:11",
      "H:110",
      "H:111",
      "H:112",
      "H:113",
      "H:114",
      "H:115",
      "H:116",
      "H:117",
      "H:118",
      "H:119",
      "H:12",
      "H:120",
      "H:121",
      "H:122",
      "H:123",
      "H:124",
      "H:125",
      "H:126",
      "H:127",
      "H:135",
      "H:136",
      "H:137",
      "H:138",
      "H:139",
      "H:14",
      "H:140",
      "H:141",
      "H:142",
      "H:143",
      "H:144",
      "H:145",
      "H:146",
      "H:147",
      "H:148",
      "H:149",
      "H:15",
      "H:150",
      "H:151",
      "H:152",
      "H:153",
      "H:154",
      "H:155",
      "H:156",
      "H:157",
      "H:158",
      "H:159",
      "H:16",
      "H:160",
      "H:161",
      "H:162",
      "H:163",
      "H:164",
      "H:165",
      "H:166",
      "H:167",
      "H:168",
      "H:169",
      "H:17",
      "H:170",
      "H:171",
      "H:172",
      "H:173",
      "H:174",
      "H:175",
      "H:176",
      "H:177",
      "H:178",
      "H:179",
      "H:18",
      "H:180",
      "H:181",
      "H:182",
      "H:183",
      "H:184",
      "H:185",
      "H:186",
      "H:187",
      "H:188",
      "H:189",
      "H:19",
      "H:190",
      "H:191",
      "H:192",
      "H:193",
      "H:194",
      "H:195",
      "H:196",
      "H:197",
      "H:198",
      "H:199",
      "H:2",
      "H:20",
      "H:200",
      "H:201",
      "H:202",
      "H:203",
      "H:204",
      "H:205",
      "H:206",
      "H:207",
      "H:208",
      "H:209",
      "H:21",
      "H:210",
      "H:211",
      "H:212",
      "H:213",
      "H:22",
      "H:23",
      "H:24",
      "H:25",
      "H:26",
      "H:27",
      "H:28",
      "H:29",
      "H:3",
      "H:30",
      "H:31",
      "H:32",
      "H:33",
      "H:34",
      "H:35",
      "H:36",
      "H:37",
      "H:38",
      "H:39",
      "H:4",
      "H:40",
      "H:41",
      "H:42",
      "H:43",
      "H:44",
      "H:45",
      "H:46",
      "H:47",
      "H:48",
      "H:49",
      "H:5",
      "H:50",
      "H:51",
      "H:52",
      "H:53",
      "H:54",
      "H:55",
      "H:56",
      "H:57",
      "H:58",
      "H:59",
      "H:6",
      "H:60",
      "H:61",
      "H:62",
      "H:63",
      "H:64",
      "H:65",
      "H:66",
      "H:67",
      "H:68",
      "H:69",
      "H:7",
      "H:70",
      "H:71",
      "H:72",
      "H:73",
      "H:74",
      "H:75",
      "H:76",
      "H:77",
      "H:78",
      "H:79",
      "H:8",
      "H:80",
      "H:81",
      "H:82",
      "H:83",
      "H:84",
      "H:85",
      "H:86",
      "H:87",
      "H:88",
      "H:89",
      "H:9",
      "H:90",
      "H:91",
      "H:92",
      "H:93",
      "H:94",
      "H:95",
      "H:96",
      "H:97",
      "H:98",
      "H:99",
      "L:1",
      "L:100",
      "L:101",
      "L:102",
      "L:103",
      "L:104",
      "L:105",
      "L:106",
      "L:107",
      "L:108",
      "L:109",
      "L:11",
      "L:110",
      "L:111",
      "L:112",
      "L:113",
      "L:114",
      "L:115",
      "L:116",
      "L:117",
      "L:118",
      "L:119",
      "L:12",
      "L:120",
      "L:121",
      "L:122",
      "L:123",
      "L:124",
      "L:125",
      "L:126",
      "L:127",
      "L:128",
      "L:129",
      "L:13",
      "L:130",
      "L:131",
      "L:132",
      "L:133",
      "L:134",
      "L:135",
      "L:136",
      "L:137",
      "L:138",
      "L:139",
      "L:14",
      "L:140",
      "L:141",
      "L:142",
      "L:143",
      "L:144",
      "L:145",
      "L:146",
      "L:147",
      "L:148",
      "L:149",
      "L:15",
      "L:150",
      "L:151",
      "L:152",
      "L:153",
      "L:154",
      "L:155",
      "L:156",
      "L:157",
      "L:158",
      "L:159",
      "L:16",
      "L:160",
      "L:161",
      "L:162",
      "L:163",
      "L:164",
      "L:165",
      "L:166",
      "L:167",
      "L:168",
      "L:169",
      "L:17",
      "L:170",
      "L:171",
      "L:172",
      "L:173",
      "L:174",
      "L:175",
      "L:176",
      "L:177",
      "L:178",
      "L:179",
      "L:18",
      "L:180",
      "L:181",
      "L:182",
      "L:183",
      "L:184",
      "L:185",
      "L:186",
      "L:187",
      "L:188",
      "L:189",
      "L:19",
      "L:190",
      "L:191",
      "L:192",
      "L:193",
      "L:194",
      "L:195",
      "L:196",
      "L:197",
      "L:198",
      "L:199",
      "L:2",
      "L:20",
      "L:200",
      "L:201",
      "L:202",
      "L:203",
      "L:204",
      "L:205",
      "L:206",
      "L:207",
      "L:208",
      "L:209",
      "L:21",
      "L:22",
      "L:23",
      "L:24",
      "L:25",
      "L:26",
      "L:27",
      "L:28",
      "L:29",
      "L:3",
      "L:30",
      "L:31",
      "L:32",
      "L:33",
      "L:34",
      "L:35",
      "L:36",
      "L:37",
      "L:38",
      "L:39",
      "L:4",
      "L:40",
      "L:41",
      "L:42",
      "L:43",
      "L:44",
      "L:45",
      "L:46",
      "L:47",
      "L:48",
      "L:49",
      "L:5",
      "L:50",
      "L:51",
      "L:52",
      "L:53",
      "L:54",
      "L:55",
      "L:56",
      "L:57",
      "L:58",
      "L:59",
      "L:6",
      "L:60",
      "L:61",
      "L:62",
      "L:63",
      "L:64",
      "L:65",
      "L:66",
      "L:67",
      "L:68",
      "L:69",
      "L:7",
      "L:70",
      "L:71",
      "L:72",
      "L:73",
      "L:74",
      "L:75",
      "L:76",
      "L:77",
      "L:78",
      "L:79",
      "L:8",
      "L:80",
      "L:81",
      "L:82",
      "L:83",
      "L:84",
      "L:85",
      "L:86",
      "L:87",
      "L:88",
      "L:89",
      "L:9",
      "L:90",
      "L:91",
      "L:92",
      "L:93",
      "L:94",
      "L:95",
      "L:96",
      "L:97",
      "L:98",
      "L:99"
    ],
    "H:14": [
      "H:1",
      "H:10",
      "H:100",
      "H:101",
      "H:102",
      "H:103",
      "H:104",
      "H:105",
      "H:106",
      "H:107",
      "H:108",
      "H:109",
      "H:11",
      "H:110",
      "H:111",
      "H:112",
      "H:113",
      "H:114",
      "H:115",
      "H:116",
      "H:117",
      "H:118",
      "H:119",
      "H:12",
      "H:120",
      "H:121",
      "H:122",
      "H:123",
      "H:124",
      "H:125",
      "H:126",
      "H:127",
      "H:13",
      "H:135",
      "H:136",
      "H:137",
      "H:138",
      "H:139",
      "H:140",
      "H:141",
      "H:142",
      "H:143",
      "H:144",
      "H:145",
      "H:146",
      "H:147",
      "H:148",
      "H:149",
      "H:15",
      "H:150",
      "H:151",
      "H:152",
      "H:153",
      "H:154",
      "H:155",
      "H:156",
      "H:157",
      "H:158",
      "H:159",
      "H:16",
      "H:160",
      "H:161",
      "H:162",
      "H:163",
      "H:164",
      "H:165",
      "H:166",
      "H:167",
      "H:168",
      "H:169",
      "H:17",
      "H:170",
      "H:171",
      "H:172",
      "H:173",
      "H:174",
      "H:175",
      "H:176",
      "H:177",
      "H:178",
      "H:179",
      "H:18",
      "H:180",
      "H:181",
      "H:182",
      "H:183",
      "H:184",
      "H:185",
      "H:186",
      "H:187",
      "H:188",
      "H:189",
      "H:19",
      "H:190",
      "H:191",
      "H:192",
      "H:193",
      "H:194",
      "H:195",
      "H:196",
      "H:197",
      "H:198",
      "H:199",
      "H:2",
      "H:20",
      "H:200",
      "H:201",
      "H:202",
      "H:203",
      "H:204",
      "H:205",
      "H:206",
      "H:207",
      "H:208",
      "H:209",
      "H:21",
      "H:210",
      "H:211",
      "H:212",
      "H:213",
      "H:22",
      "H:23",
      "H:24",
      "H:25",
      "H:26",
      "H:27",
      "H:28",
      "H:29",
      "H:3",
      "H:30",
      "H:31",
      "H:32",
      "H:33",
      "H:34",
      "H:35",
      "H:36",
      "H:37",
      "H:38",
      "H:39",
      "H:4",
      "H:40",
      "H:41",
      "H:42",
      "H:43",
      "H:44",
      "H:45",
      "H:46",
      "H:47",
      "H:48",
      "H:49",
      "H:5",
      "H:50",
      "H:51",
      "H:52",
      "H:53",
      "H:54",
      "H:55",
      "H:56",
      "H:57",
      "H:58",
      "H:59",
      "H:6",
      "H:60",
      "H:61",
      "H:62",
      "H:63",
      "H:64",
      "H:65",
      "H:66",
      "H:67",
      "H:68",
      "H:69",
      "H:7",
      "H:70",
      "H:71",
      "H:72",
      "H:73",
      "H:74",
      "H:75",
      "H:76",
      "H:77",
      "H:78",
      "H:79",
      "H:8",
      "H:80",
      "H:81",
      "H:82",
      "H:83",
      "H:84",
      "H:85",
      "H:86",
      "H:87",
      "H:88",
      "H:89",
      "H:9",
      "H:90",
      "H:91",
      "H:92",
      "H:93",
      "H:94",
      "H:95",
      "H:96",
      "H:97",
      "H:98",
      "H:99",
      "L:1",
      "L:100",
      "L:101",
      "L:102",
      "L:103",
      "L:104",
      "L:105",
      "L:106",
      "L:107",
      "L:108",
      "L:109",
      "L:11",
      "L:110",
      "L:111",
      "L:112",
      "L:113",
      "L:114",
      "L:115",
      "L:116",
      "L:117",
      "L:118",
      "L:119",
      "L:12",
      "L:120",
      "L:121",
      "L:122",
      "L:123",
      "L:124",
      "L:125",
      "L:126",
      "L:127",
      "L:128",
      "L:129",
      "L:13",
      "L:130",
      "L:131",
      "L:132",
      "L:133",
      "L:134",
      "L:135",
      "L:136",
      "L:137",
      "L:138",
      "L:139",
      "L:14",
      "L:140",
      "L:141",
      "L:142",
      "L:143",
      "L:144",
      "L:145",
      "L:146",
      "L:147",
      "L:148",
      "L:149",
      "L:15",
      "L:150",
      "L:151",
      "L:152",
      "L:153",
      "L:154",
      "L:155",
      "L:156",
      "L:157",
      "L:158",
      "L:159",
      "L:16",
      "L:160",
      "L:161",
      "L:162",
      "L:163",
      "L:164",
      "L:165",
      "L:166",
      "L:167",
      "L:168",
      "L:169",
      "L:17",
      "L:170",
      "L:171",
      "L:172",
      "L:173",
      "L:174",
      "L:175",
      "L:176",
      "L:177",
      "L:178",
      "L:179",
      "L:18",
      "L:180",
      "L:181",
      "L:182",
      "L:183",
      "L:184",
      "L:185",
      "L:186",
      "L:187",
      "L:188",
      "L:189",
      "L:19",
      "L:190",
      "L:191",
      "L:192",
      "L:193",
      "L:194",
      "L:195",
      "L:196",
      "L:197",
      "L:198",
      "L:199",
      "L:2",
      "L:20",
      "L:200",
      "L:201",
      "L:202",
      "L:203",
      "L:204",
      "L:205",
      "L:206",
      "L:207",
      "L:208",
      "L:209",
      "L:21",
      "L:22",
      "L:23",
      "L:24",
      "L:25",
      "L:26",
      "L:27",
      "L:28",
      "L:29",
      "L:3",
      "L:30",
      "L:31",
      "L:32",
      "L:33",
      "L:34",
      "L:35",
      "L:36",
      "L:37",
      "L:38",
      "L:39",
      "L:4",
      "L:40",
      "L:41",
      "L:42",
      "L:43",
      "L:44",
      "L:45",
      "L:46",
      "L:47",
      "L:48",
      "L:49",
      "L:5",
      "L:50",
      "L:51",
      "L:52",
      "L:53",
      "L:54",
      "L:55",
      "L:56",
      "L:57",
      "L:58",
      "L:59",
      "L:6",
      "L:60",
      "L:61",
      "L:62",
      "L:63",
      "L:64",
      "L:65",
      "L:66",
      "L:67",
      "L:68",
      "L:69",
      "L:7",
      "L:70",
      "L:71",
      "L:72",
      "L:73",
      "L:74",
      "L:75",
      "L:76",
      "L:77",
      "L:78",
      "L:79",
      "L:8",
      "L:80",
      "L:81",
      "L:82",
      "L:83",
      "L:84",
      "L:85",
      "L:86",
      "L:87",
      "L:88",
      "L:89",
      "L:9",
      "L:90",
      "L:91",
      "L:92",
      "L:93",
      "L:94",
      "L:95",
      "L:96",
      "L:97",
      "L:98",
      "L:99"
    ],
    "H:15": [
      "H:1",
      "H:10",
      "H:100",
      "H:101",
      "H:102",
      "H:103",
      "H:104",
      "H:105",
      "H:106",
      "H:107",
      "H:108",
      "H:109",
      "H:11",
      "H:110",
      "H:111",
      "H:112",
      "H:113",
      "H:114",
      "H:115",
      "H:116",
      "H:117",
      "H:118",
      "H:119",
      "H:12",
      "H:120",
      "H:121",
      "H:122",
      "H:123",
      "H:124",
      "H:125",
      "H:126",
      "H:127",
      "H:13",
      "H:135",
      "H:136",
      "H:137",
      "H:138",
      "H:139",
      "H:14",
      "H:140",
      "H:141",
      "H:142",
      "H:143",
      "H:144",
      "H:145",
      "H:146",
      "H:147",
      "H:148",
      "H:149",
      "H:150",
      "H:151",
      "H:152",
      "H:153",
      "H:154",
      "H:155",
      "H:156",
      "H:157",
      "H:158",
      "H:159",
      "H:16",
      "H:160",
      "H:161",
      "H:162",
      "H:163",
      "H:164",
      "H:165",
      "H:166",
      "H:167",
      "H:168",
      "H:169",
      "H:17",
      "H:170",
      "H:171",
      "H:172",
      "H:173",
      "H:174",
      "H:175",
      "H:176",
      "H:177",
      "H:178",
      "H:179",
      "H:18",
      "H:180",
      "H:181",
      "H:182",
      "H:183",
      "H:184",
      "H:185",
      "H:186",
      "H:187",
      "H:188",
      "H:189",
      "H:19",
      "H:190",
      "H:191",
      "H:192",
      "H:193",
      "H:194",
      "H:195",
      "H:196",
      "H:197",
      "H:198",
      "H:199",
      "H:2",
      "H:20",
      "H:200",
      "H:201",
      "H:202",
      "H:203",
      "H:204",
      "H:205",
      "H:206",
      "H:207",
      "H:208",
      "H:209",
      "H:21",
      "H:210",
      "H:211",
      "H:212",
      "H:213",
      "H:22",
      "H:23",
      "H:24",
      "H:25",
      "H:26",
      "H:27",
      "H:28",
      "H:29",
      "H:3",
      "H:30",
      "H:31",
      "H:32",
      "H:33",
      "H:34",
      "H:35",
      "H:36",
      "H:37",
      "H:38",
      "H:39",
      "H:4",
      "H:40",
      "H:41",
      "H:42",
      "H:43",
      "H:44",
      "H:45",
      "H:46",
      "H:47",
      "H:48",
      "H:49",
      "H:5",
      "H:50",
      "H:51",
      "H:52",
      "H:53",
      "H:54",
      "H:55",
      "H:56",
      "H:57",
      "H:58",
      "H:59",
      "H:6",
      "H:60",
      "H:61",
      "H:62",
      "H:63",
      "H:64",
      "H:65",
      "H:66",
      "H:67",
      "H:68",
      "H:69",
      "H:7",
      "H:70",
      "H:71",
      "H:72",
      "H:73",
      "H:74",
      "H:75",
      "H:76",
      "H:77",
      "H:78",
      "H:79",
      "H:8",
      "H:80",
      "H:81",
      "H:82",
      "H:83",
      "H:84",
      "H:85",
      "H:86",
      "H:87",
      "H:88",
      "H:89",
      "H:9",
      "H:90",
      "H:91",
      "H:92",
      "H:93",
      "H:94",
      "H:95",
      "H:96",
      "H:97",
      "H:98",
      "H:99",
      "L:1",
      "L:100",
      "L:101",
      "L:102",
      "L:103",
      "L:104",
      "L:105",
      "L:106",
      "L:107",
      "L:108",
      "L:109",
      "L:11",
      "L:110",
      "L:111",
      "L:112",
      "L:113",
      "L:114",
      "L:115",
      "L:116",
      "L:117",
      "L:118",
      "L:119",
      "L:12",
      "L:120",
      "L:121",
      "L:122",
      "L:123",
      "L:124",
      "L:125",
      "L:126",
      "L:127",
      "L:128",
      "L:129",
      "L:13",
      "L:130",
      "L:131",
      "L:132",
      "L:133",
      "L:134",
      "L:135",
      "L:136",
      "L:137",
      "L:138",
      "L:139",
      "L:14",
      "L:140",
      "L:141",
      "L:142",
      "L:143",
      "L:144",
      "L:145",
      "L:146",
      "L:147",
      "L:148",
      "L:149",
      "L:15",
      "L:150",
      "L:151",
      "L:152",
      "L:153",
      "L:154",
      "L:155",
      "L:156",
      "L:157",
      "L:158",
      "L:159",
      "L:16",
      "L:160",
      "L:161",
      "L:162",
      "L:163",
      "L:164",
      "L:165",
      "L:166",
      "L:167",
      "L:168",
      "L:169",
      "L:17",
      "L:170",
      "L:171",
      "L:172",
      "L:173",
      "L:174",
      "L:175",
      "L:176",
      "L:177",
      "L:178",
      "L:179",
      "L:18",
      "L:180",
      "L:181",
      "L:182",
      "L:183",
      "L:184",
      "L:185",
      "L:186",
      "L:187",
      "L:188",
      "L:189",
      "L:19",
      "L:190",
      "L:191",
      "L:192",
      "L:193",
      "L:194",
      "L:195",
      "L:196",
      "L:197",
      "L:198",
      "L:199",
      "L:2",
      "L:20",
      "L:200",
      "L:201",
      "L:202",
      "L:203",
      "L:204",
      "L:205",
      "L:206",
      "L:207",
      "L:208",
      "L:209",
      "L:21",
      "L:22",
      "L:23",
      "L:24",
      "L:25",
      "L:26",
      "L:27",
      "L:28",
      "L:29",
      "L:3",
      "L:30",
      "L:31",
      "L:32",
      "L:33",
      "L:34",
      "L:35",
      "L:36",
      "L:37",
      "L:38",
      "L:39",
      "L:4",
      "L:40",
      "L:41",
      "L:42",
      "L:43",
      "L:44",
      "L:45",
      "L:46",
      "L:47",
      "L:48",
      "L:49",
      "L:5",
      "L:50",
      "L:51",
      "L:52",
      "L:53",
      "L:54",
      "L:55",
      "L:56",
      "L:57",
      "L:58",
      "L:59",
      "L:6",
      "L:60",
      "L:61",
      "L:62",
      "L:63",
      "L:64",
      "L:65",
      "L:66",
      "L:67",
      "L:68",
      "L:69",
      "L:7",
      "L:70",
      "L:71",
      "L:72",
      "L:73",
      "L:74",
      "L:75",
      "L:76",
      "L:77",
      "L:78",
      "L:79",
      "L:8",
      "L:80",
      "L:81",
      "L:82",
      "L:83",
      "L:84",
      "L:85",
      "L:86",
      "L:87",
      "L:88",
      "L:89",
      "L:9",
      "L:90",
      "L:91",
      "L:92",
      "L:93",
      "L:94",
      "L:95",
      "L:96",
      "L:97",
      "L:98",
      "L:99"
    ],
    "H:16": [
      "H:1",
      "H:10",
      "H:100",
      "H:101",
      "H:102",
      "H:103",
      "H:104",
      "H:105",
      "H:106",
      "H:107",
      "H:108",
      "H:109",
      "H:11",
      "H:110",
      "H:111",
      "H:112",
      "H:113",
      "H:114",
      "H:115",
      "H:116",
      "H:117",
      "H:118",
      "H:119",
      "H:12",
      "H:120",
      "H:121",
      "H:122",
      "H:123",
      "H:124",
      "H:125",
      "H:126",
      "H:127",
      "H:13",
      "H:135",
      "H:136",
      "H:137",
      "H:138",
      "H:139",
      "H:14",
      "H:140",
      "H:141",
      "H:142",
      "H:143",
      "H:144",
      "H:145",
      "H:146",
      "H:147",
      "H:148",
      "H:149",
      "H:15",
      "H:150",
      "H:151",
      "H:152",
      "H:153",
      "H:154",
      "H:155",
      "H:156",
      "H:157",
      "H:158",
      "H:159",
      "H:160",
      "H:161",
      "H:162",
      "H:163",
      "H:164",
      "H:165",
      "H:166",
      "H:167",
      "H:168",
      "H:169",
      "H:17",
      "H:170",
      "H:171",
      "H:172",
      "H:173",
      "H:174",
      "H:175",
      "H:176",
      "H:177",
      "H:178",
      "H:179",
      "H:18",
      "H:180",
      "H:181",
      "H:182",
      "H:183",
      "H:184",
      "H:185",
      "H:186",
      "H:187",
      "H:188",
      "H:189",
      "H:19",
      "H:190",
      "H:191",
      "H:192",
      "H:193",
      "H:194",
      "H:195",
      "H:196",
      "H:197",
      "H:198",
      "H:199",
      "H:2",
      "H:20",
      "H:200",
      "H:201",
      "H:202",
      "H:203",
      "H:204",
      "H:205",
      "H:206",
      "H:207",
      "H:208",
      "H:209",
      "H:21",
      "H:210",
      "H:211",
      "H:212",
      "H:213",
      "H:22",
      "H:23",
      "H:24",
      "H:25",
      "H:26",
      "H:27",
      "H:28",
      "H:29",
      "H:3",
      "H:30",
      "H:31",
      "H:32",
      "H:33",
      "H:34",
      "H:35",
      "H:36",
      "H:37",
      "H:38",
      "H:39",
      "H:4",
      "H:40",
      "H:41",
      "H:42",
      "H:43",
      "H:44",
      "H:45",
      "H:46",
      "H:47",
      "H:48",
      "H:49",
      "H:5",
      "H:50",
      "H:51",
      "H:52",
      "H:53",
      "H:54",
      "H:55",
      "H:56",
      "H:57",
      "H:58",
      "H:59",
      "H:6",
      "H:60",
      "H:61",
      "H:62",
      "H:63",
      "H:64",
      "H:65",
      "H:66",
      "H:67",
      "H:68",
      "H:69",
      "H:7",
      "H:70",
      "H:71",
      "H:72",
      "H:73",
      "H:74",
      "H:75",
      "H:76",
      "H:77",
      "H:78",
      "H:79",
      "H:8",
      "H:80",
      "H:81",
      "H:82",
      "H:83",
      "H:84",
      "H:85",
      "H:86",
      "H:87",
      "H:88",
      "H:89",
      "H:9",
      "H:90",
      "H:91",
      "H:92",
      "H:93",
      "H:94",
      "H:95",
      "H:96",
      "H:97",
      "H:98",
      "H:99",
      "L:1",
      "L:100",
      "L:101",
      "L:102",
      "L:103",
      "L:104",
      "L:105",
      "L:106",
      "L:107",
      "L:108",
      "L:109",
      "L:11",
      "L:110",
      "L:111",
      "L:112",
      "L:113",
      "L:114",
      "L:115",
      "L:116",
      "L:117",
      "L:118",
      "L:119",
      "L:12",
      "L:120",
      "L:121",
      "L:122",
      "L:123",
      "L:124",
      "L:125",
      "L:126",
      "L:127",
      "L:128",
      "L:129",
      "L:13",
      "L:130",
      "L:131",
      "L:132",
      "L:133",
      "L:134",
      "L:135",
      "L:136",
      "L:137",
      "L:138",
      "L:139",
      "L:14",
      "L:140",
      "L:141",
      "L:142",
      "L:143",
      "L:144",
      "L:145",
      "L:146",
      "L:147",
      "L:148",
      "L:149",
      "L:15",
      "L:150",
      "L:151",
      "L:152",
      "L:153",
      "L:154",
      "L:155",
      "L:156",
      "L:157",
      "L:158",
      "L:159",
      "L:16",
      "L:160",
      "L:161",
      "L:162",
      "L:163",
      "L:164",
      "L:165",
      "L:166",
      "L:167",
      "L:168",
      "L:169",
      "L:17",
      "L:170",
      "L:171",
      "L:172",
      "L:173",
      "L:174",
      "L:175",
      "L:176",
      "L:177",
      "L:178",
      "L:179",
      "L:18",
      "L:180",
      "L:181",
      "L:182",
      "L:183",
      "L:184",
      "L:185",
      "L:186",
      "L:187",
      "L:188",
      "L:189",
      "L:19",
      "L:190",
      "L:191",
      "L:192",
      "L:193",
      "L:194",
      "L:195",
      "L:196",
      "L:197",
      "L:198",
      "L:199",
      "L:2",
      "L:20",
      "L:200",
      "L:201",
      "L:202",
      "L:203",
      "L:204",
      "L:205",
      "L:206",
      "L:207",
      "L:208",
      "L:209",
      "L:21",
      "L:22",
      "L:23",
      "L:24",
      "L:25",
      "L:26",
      "L:27",
      "L:28",
      "L:29",
      "L:3",
      "L:30",
      "L:31",
      "L:32",
      "L:33",
      "L:34",
      "L:35",
      "L:36",
      "L:37",
      "L:38",
      "L:39",
      "L:4",
      "L:40",
      "L:41",
      "L:42",
      "L:43",
      "L:44",
      "L:45",
      "L:46",
      "L:47",
      "L:48",
      "L:49",
      "L:5",
      "L:50",
      "L:51",
      "L:52",
      "L:53",
      "L:54",
      "L:55",
      "L:56",
      "L:57",
      "L:58",
      "L:59",
      "L:6",
      "L:60",
      "L:61",
      "L:62",
      "L:63",
      "L:64",
      "L:65",
      "L:66",
      "L:67",
      "L:68",
      "L:69",
      "L:7",
      "L:70",
      "L:71",
      "L:72",
      "L:73",
      "L:74",
      "L:75",
      "L:76",
      "L:77",
      "L:78",
      "L:79",
      "L:8",
      "L:80",
      "L:81",
      "L:82",
      "L:83",
      "L:84",
      "L:85",
      "L:86",
      "L:87",
      "L:88",
      "L:89",
      "L:9",
      "L:90",
      "L:91",
      "L:92",
      "L:93",
      "L:94",
      "L:95",
      "L:96",
      "L:97",
      "L:98",
      "L:99"
    ],
    "H:17": [
      "H:1",
      "H:10",
      "H:100",
      "H:101",
      "H:102",
      "H:103",
      "H:104",
      "H:105",
      "H:106",
      "H:107",
      "H:108",
      "H:109",
      "H:11",
      "H:110",
      "H:111",
      "H:112",
      "H:113",
      "H:114",
      "H:115",
      "H:116",
      "H:117",
      "H:118",
      "H:119",
      "H:12",
      "H:120",
      "H:121",
      "H:122",
      "H:123",
      "H:124",
      "H:125",
      "H:126",
      "H:127",
      "H:13",
      "H:135",
      "H:136",
      "H:137",
      "H:138",
      "H:139",
      "H:14",
      "H:140",
      "H:141",
      "H:142",
      "H:143",
      "H:144",
      "H:145",
      "H:146",
      "H:147",
      "H:148",
      "H:149",
      "H:15",
      "H:150",
      "H:151",
      "H:152",
      "H:153",
      "H:154",
      "H:155",
      "H:156",
      "H:157",
      "H:158",
      "H:159",
      "H:16",
      "H:160",
      "H:161",
      "H:162",
      "H:163",
      "H:164",
      "H:165",
      "H:166",
      "H:167",
      "H:168",
      "H:169",
      "H:170",
      "H:171",
      "H:172",
      "H:173",
      "H:174",
      "H:175",
      "H:176",
      "H:177",
      "H:178",
      "H:179",
      "H:18",
      "H:180",
      "H:181",
      "H:182",
      "H:183",
      "H:184",
      "H:185",
      "H:186",
      "H:187",
      "H:188",
      "H:189",
      "H:19",
      "H:190",
      "H:191",
      "H:192",
      "H:193",
      "H:194",
      "H:195",
      "H:196",
      "H:197",
      "H:198",
      "H:199",
      "H:2",
      "H:20",
      "H:200",
      "H:201",
      "H:202",
      "H:203",
      "H:204",
      "H:205",
      "H:206",
      "H:207",
      "H:208",
      "H:209",
      "H:21",
      "H:210",
      "H:211",
      "H:212",
      "H:213",
      "H:22",
      "H:23",
      "H:24",
      "H:25",
      "H:26",
      "H:27",
      "H:28",
      "H:29",
      "H:3",
      "H:30",
      "H:31",
      "H:32",
      "H:33",
      "H:34",
      "H:35",
      "H:36",
      "H:37",
      "H:38",
      "H:39",
      "H:4",
      "H:40",
      "H:41",
      "H:42",
      "H:43",
      "H:44",
      "H:45",
      "H:46",
      "H:47",
      "H:48",
      "H:49",
      "H:5",
      "H:50",
      "H:51",
      "H:52",
      "H:53",
      "H:54",
      "H:55",
      "H:56",
      "H:57",
      "H:58",
      "H:59",
      "H:6",
      "H:60",
      "H:61",
      "H:62",
      "H:63",
      "H:64",
      "H:65",
      "H:66",
      "H:67",
      "H:68",
      "H:69",
      "H:7",
      "H:70",
      "H:71",
      "H:72",
      "H:73",
      "H:74",
      "H:75",
      "H:76",
      "H:77",
      "H:78",
      "H:79",
      "H:8",
      "H:80",
      "H:81",
      "H:82",
      "H:83",
      "H:84",
      "H:85",
      "H:86",
      "H:87",
      "H:88",
      "H:89",
      "H:9",
      "H:90",
      "H:91",
      "H:92",
      "H:93",
      "H:94",
      "H:95",
      "H:96",
      "H:97",
      "H:98",
      "H:99",
      "L:1",
      "L:100",
      "L:101",
      "L:102",
      "L:103",
      "L:104",
      "L:105",
      "L:106",
      "L:107",
      "L:108",
      "L:109",
      "L:11",
      "L:110",
      "L:111",
      "L:112",
      "L:113",
      "L:114",
      "L:115",
      "L:116",
      "L:117",
      "L:118",
      "L:119",
      "L:12",
      "L:120",
      "L:121",
      "L:122",
      "L:123",
      "L:124",
      "L:125",
      "L:126",
      "L:127",
      "L:128",
      "L:129",
      "L:13",
      "L:130",
      "L:131",
      "L:132",
      "L:133",
      "L:134",
      "L:135",
      "L:136",
      "L:137",
      "L:138",
      "L:139",
      "L:14",
      "L:140",
      "L:141",
      "L:142",
      "L:143",
      "L:144",
      "L:145",
      "L:146",
      "L:147",
      "L:148",
      "L:149",
      "L:15",
      "L:150",
      "L:151",
      "L:152",
      "L:153",
      "L:154",
      "L:155",
      "L:156",
      "L:157",
      "L:158",
      "L:159",
      "L:16",
      "L:160",
      "L:161",
      "L:162",
      "L:163",
      "L:164",
      "L:165",
      "L:166",
      "L:167",
      "L:168",
      "L:169",
      "L:17",
      "L:170",
      "L:171",
      "L:172",
      "L:173",
      "L:174",
      "L:175",
      "L:176",
      "L:177",
      "L:178",
      "L:179",
      "L:18",
      "L:180",
      "L:181",
      "L:182",
      "L:183",
      "L:184",
      "L:185",
      "L:186",
      "L:187",
      "L:188",
      "L:189",
      "L:19",
      "L:190",
      "L:191",
      "L:192",
      "L:193",
      "L:194",
      "L:195",
      "L:196",
      "L:197",
      "L:198",
      "L:199",
      "L:2",
      "L:20",
      "L:200",
      "L:201",
      "L:202",
      "L:203",
      "L:204",
      "L:205",
      "L:206",
      "L:207",
      "L:208",
      "L:209",
      "L:21",
      "L:22",
      "L:23",
      "L:24",
      "L:25",
      "L:26",
      "L:27",
      "L:28",
      "L:29",
      "L:3",
      "L:30",
      "L:31",
      "L:32",
      "L:33",
      "L:34",
      "L:35",
      "L:36",
      "L:37",
      "L:38",
      "L:39",
      "L:4",
      "L:40",
      "L:41",
      "L:42",
      "L:43",
      "L:44",
      "L:45",
      "L:46",
      "L:47",
      "L:48",
      "L:49",
      "L:5",
      "L:50",
      "L:51",
      "L:52",
      "L:53",
      "L:54",
      "L:55",
      "L:56",
      "L:57",
      "L:58",
      "L:59",
      "L:6",
      "L:60",
      "L:61",
      "L:62",
      "L:63",
      "L:64",
      "L:65",
      "L:66",
      "L:67",
      "L:68",
      "L:69",
      "L:7",
      "L:70",
      "L:71",
      "L:72",
      "L:73",
      "L:74",
      "L:75",
      "L:76",
      "L:77",
      "L:78",
      "L:79",
      "L:8",
      "L:80",
      "L:81",
      "L:82",
      "L:83",
      "L:84",
      "L:85",
      "L:86",
      "L:87",
      "L:88",
      "L:89",
      "L:9",
      "L:90",
      "L:91",
      "L:92",
      "L:93",
      "L:94",
      "L:95",
      "L:96",
      "L:97",
      "L:98",
      "L:99"
    ],
    "H:18": [
      "H:1",
      "H:10",
      "H:100",
      "H:101",
      "H:102",
      "H:103",
      "H:104",
      "H:105",
      "H:106",
      "H:107",
      "H:108",
      "H:109",
      "H:11",
      "H:110",
      "H:111",
      "H:112",
      "H:113",
      "H:114",
      "H:115",
      "H:116",
      "H:117",
      "H:118",
      "H:119",
      "H:12",
      "H:120",
      "H:121",
      "H:122",
      "H:123",
      "H:124",
      "H:125",
      "H:126",
      "H:127",
      "H:13",
      "H:135",
      "H:136",
      "H:137",
      "H:138",
      "H:139",
      "H:14",
      "H:140",
      "H:141",
      "H:142",
      "H:143",
      "H:144",
      "H:145",
      "H:146",
      "H:147",
      "H:148",
      "H:149",
      "H:15",
      "H:150",
      "H:151",
      "H:152",
      "H:153",
      "H:154",
      "H:155",
      "H:156",
      "H:157",
      "H:158",
      "H:159",
      "H:16",
      "H:160",
      "H:161",
      "H:162",
      "H:163",
      "H:164",
      "H:165",
      "H:166",
      "H:167",
      "H:168",
      "H:169",
      "H:17",
      "H:170",
      "H:171",
      "H:172",
      "H:173",
      "H:174",
      "H:175",
      "H:176",
      "H:177",
      "H:178",
      "H:179",
      "H:180",
      "H:181",
      "H:182",
      "H:183",
      "H:184",
      "H:185",
      "H:186",
      "H:187",
      "H:188",
      "H:189",
      "H:19",
      "H:190",
      "H:191",
      "H:192",
      "H:193",
      "H:194",
      "H:195",
      "H:196",
      "H:197",
      "H:198",
      "H:199",
      "H:2",
      "H:20",
      "H:200",
      "H:201",
      "H:202",
      "H:203",
      "H:204",
      "H:205",
      "H:206",
      "H:207",
      "H:208",
      "H:209",
      "H:21",
      "H:210",
      "H:211",
      "H:212",
      "H:213",
      "H:22",
      "H:23",
      "H:24",
      "H:25",
      "H:26",
      "H:27",
      "H:28",
      "H:29",
      "H:3",
      "H:30",
      "H:31",
      "H:32",
      "H:33",
      "H:34",
      "H:35",
      "H:36",
      "H:37",
      "H:38",
      "H:39",
      "H:4",
      "H:40",
      "H:41",
      "H:42",
      "H:43",
      "H:44",
      "H:45",
      "H:46",
      "H:47",
      "H:48",
      "H:49",
      "H:5",
      "H:50",
      "H:51",
      "H:52",
      "H:53",
      "H:54",
      "H:55",
      "H:56",
      "H:57",
      "H:58",
      "H:59",
      "H:6",
      "H:60",
      "H:61",
      "H:62",
      "H:63",
      "H:64",
      "H:65",
      "H:66",
      "H:67",
      "H:68",
      "H:69",
      "H:7",
      "H:70",
      "H:71",
      "H:72",
      "H:73",
      "H:74",
      "H:75",
      "H:76",
      "H:77",
      "H:78",
      "H:79",
      "H:8",
      "H:80",
      "H:81",
      "H:82",
      "H:83",
      "H:84",
      "H:85",
      "H:86",
      "H:87",
      "H:88",
      "H:89",
      "H:9",
      "H:90",
      "H:91",
      "H:92",
      "H:93",
      "H:94",
      "H:95",
      "H:96",
      "H:97",
      "H:98",
      "H:99",
      "L:1",
      "L:100",
      "L:101",
      "L:102",
      "L:103",
      "L:104",
      "L:105",
      "L:106",
      "L:107",
      "L:108",
      "L:109",
      "L:11",
      "L:110",
      "L:111",
      "L:112",
      "L:113",
      "L:114",
      "L:115",
      "L:116",
      "L:117",
      "L:118",
      "L:119",
      "L:12",
      "L:120",
      "L:121",
      "L:122",
      "L:123",
      "L:124",
      "L:125",
      "L:126",
      "L:127",
      "L:128",
      "L:129",
      "L:13",
      "L:130",
      "L:131",
      "L:132",
      "L:133",
      "L:134",
      "L:135",
      "L:136",
      "L:137",
      "L:138",
      "L:139",
      "L:14",
      "L:140",
      "L:141",
      "L:142",
      "L:143",
      "L:144",
      "L:145",
      "L:146",
      "L:147",
      "L:148",
      "L:149",
      "L:15",
      "L:150",
      "L:151",
      "L:152",
      "L:153",
      "L:154",
      "L:155",
      "L:156",
      "L:157",
      "L:158",
      "L:159",
      "L:16",
      "L:160",
      "L:161",
      "L:162",
      "L:163",
      "L:164",
      "L:165",
      "L:166",
      "L:167",
      "L:168",
      "L:169",
      "L:17",
      "L:170",
      "L:171",
      "L:172",
      "L:173",
      "L:174",
      "L:175",
      "L:176",
      "L:177",
      "L:178",
      "L:179",
      "L:18",
      "L:180",
      "L:181",
      "L:182",
      "L:183",
      "L:184",
      "L:185",
      "L:186",
      "L:187",
      "L:188",
      "L:189",
      "L:19",
      "L:190",
      "L:191",
      "L:192",
      "L:193",
      "L:194",
      "L:195",
      "L:196",
      "L:197",
      "L:198",
      "L:199",
      "L:2",
      "L:20",
      "L:200",
      "L:201",
      "L:202",
      "L:203",
      "L:204",
      "L:205",
      "L:206",
      "L:207",
      "L:208",
      "L:209",
      "L:21",
      "L:22",
      "L:23",
      "L:24",
      "L:25",
      "L:26",
      "L:27",
      "L:28",
      "L:29",
      "L:3",
      "L:30",
      "L:31",
      "L:32",
      "L:33",
      "L:34",
      "L:35",
      "L:36",
      "L:37",
      "L:38",
      "L:39",
      "L:4",
      "L:40",
      "L:41",
      "L:42",
      "L:43",
      "L:44",
      "L:45",
      "L:46",
      "L:47",
      "L:48",
      "L:49",
      "L:5",
      "L:50",
      "L:51",
      "L:52",
      "L:53",
      "L:54",
      "L:55",
      "L:56",
      "L:57",
      "L:58",
      "L:59",
      "L:6",
      "L:60",
      "L:61",
      "L:62",
      "L:63",
      "L:64",
      "L:65",
      "L:66",
      "L:67",
      "L:68",
      "L:69",
      "L:7",
      "L:70",
      "L:71",
      "L:72",
      "L:73",
      "L:74",
      "L:75",
      "L:76",
      "L:77",
      "L:78",
      "L:79",
      "L:8",
      "L:80",
      "L:81",
      "L:82",
      "L:83",
      "L:84",
      "L:85",
      "L:86",
      "L:87",
      "L:88",
      "L:89",
      "L:9",
      "L:90",
      "L:91",
      "L:92",
      "L:93",
      "L:94",
      "L:95",
      "L:96",
      "L:97",
      "L:98",
      "L:99"
    ],
    "H:19": [
      "H:1",
      "H:10",
      "H:100",
      "H:101",
      "H:102",
      "H:103",
      "H:104",
      "H:105",
      "H:106",
      "H:107",
      "H:108",
      "H:109",
      "H:11",
      "H:110",
      "H:111",
      "H:112",
      "H:113",
      "H:114",
      "H:115",
      "H:116",
      "H:117",
      "H:118",
      "H:119",
      "H:12",
      "H:120",
      "H:121",
      "H:122",
      "H:123",
      "H:124",
      "H:125",
      "H:126",
      "H:127",
      "H:13",
      "H:135",
      "H:136",
      "H:137",
      "H:138",
      "H:139",
      "H:14",
      "H:140",
      "H:141",
      "H:142",
      "H:143",
      "H:144",
      "H:145",
      "H:146",
      "H:147",
      "H:148",
      "H:149",
      "H:15",
      "H:150",
      "H:151",
      "H:152",
      "H:153",
      "H:154",
      "H:155",
      "H:156",
      "H:157",
      "H:158",
      "H:159",
      "H:16",
      "H:160",
      "H:161",
      "H:162",
      "H:163",
      "H:164",
      "H:165",
      "H:166",
      "H:167",
      "H:168",
      "H:169",
      "H:17",
      "H:170",
      "H:171",
      "H:172",
      "H:173",
      "H:174",
      "H:175",
      "H:176",
      "H:177",
      "H:178",
      "H:179",
      "H:18",
      "H:180",
      "H:181",
      "H:182",
      "H:183",
      "H:184",
      "H:185",
      "H:186",
      "H:187",
      "H:188",
      "H:189",
      "H:190",
      "H:191",
      "H:192",
      "H:193",
      "H:194",
      "H:195",
      "H:196",
      "H:197",
      "H:198",
      "H:199",
      "H:2",
      "H:20",
      "H:200",
      "H:201",
      "H:202",
      "H:203",
      "H:204",
      "H:205",
      "H:206",
      "H:207",
      "H:208",
      "H:209",
      "H:21",
      "H:210",
      "H:211",
      "H:212",
      "H:213",
      "H:22",
      "H:23",
      "H:24",
      "H:25",
      "H:26",
      "H:27",
      "H:28",
      "H:29",
      "H:3",
      "H:30",
      "H:31",
      "H:32",
      "H:33",
      "H:34",
      "H:35",
      "H:36",
      "H:37",
      "H:38",
      "H:39",
      "H:4",
      "H:40",
      "H:41",
      "H:42",
      "H:43",
      "H:44",
      "H:45",
      "H:46",
      "H:47",
      "H:48",
      "H:49",
      "H:5",
      "H:50",
      "H:51",
      "H:52",
      "H:53",
      "H:54",
      "H:55",
      "H:56",
      "H:57",
      "H:58",
      "H:59",
      "H:6",
      "H:60",
      "H:61",
      "H:62",
      "H:63",
      "H:64",
      "H:65",
      "H:66",
      "H:67",
      "H:68",
      "H:69",
      "H:7",
      "H:70",
      "H:71",
      "H:72",
      "H:73",
      "H:74",
      "H:75",
      "H:76",
      "H:77",
      "H:78",
      "H:79",
      "H:8",
      "H:80",
      "H:81",
      "H:82",
      "H:83",
      "H:84",
      "H:85",
      "H:86",
      "H:87",
      "H:88",
      "H:89",
      "H:9",
      "H:90",
      "H:91",
      "H:92",
      "H:93",
      "H:94",
      "H:95",
      "H:96",
      "H:97",
      "H:98",
      "H:99",
      "L:1",
      "L:100",
      "L:101",
      "L:102",
      "L:103",
      "L:104",
      "L:105",
      "L:106",
      "L:107",
      "L:108",
      "L:109",
      "L:11",
      "L:110",
      "L:111",
      "L:112",
      "L:113",
      "L:114",
      "L:115",
      "L:116",
      "L:117",
      "L:118",
      "L:119",
      "L:12",
      "L:120",
      "L:121",
      "L:122",
      "L:123",
      "L:124",
      "L:125",
      "L:126",
      "L:127",
      "L:128",
      "L:129",
      "L:13",
      "L:130",
      "L:131",
      "L:132",
      "L:133",
      "L:134",
      "L:135",
      "L:136",
      "L:137",
      "L:138",
      "L:139",
      "L:14",
      "L:140",
      "L:141",
      "L:142",
      "L:143",
      "L:144",
      "L:145",
      "L:146",
      "L:147",
      "L:148",
      "L:149",
      "L:15",
      "L:150",
      "L:151",
      "L:152",
      "L:153",
      "L:154",
      "L:155",
      "L:156",
      "L:157",
      "L:158",
      "L:159",
      "L:16",
      "L:160",
      "L:161",
      "L:162",
      "L:163",
      "L:164",
      "L:165",
      "L:166",
      "L:167",
      "L:168",
      "L:169",
      "L:17",
      "L:170",
      "L:171",
      "L:172",
      "L:173",
      "L:174",
      "L:175",
      "L:176",
      "L:177",
      "L:178",
      "L:179",
      "L:18",
      "L:180",
      "L:181",
      "L:182",
      "L:183",
      "L:184",
      "L:185",
      "L:186",
      "L:187",
      "L:188",
      "L:189",
      "L:19",
      "L:190",
      "L:191",
      "L:192",
      "L:193",
      "L:194",
      "L:195",
      "L:196",
      "L:197",
      "L:198",
      "L:199",
      "L:2",
      "L:20",
      "L:200",
      "L:201",
      "L:202",
      "L:203",
      "L:204",
      "L:205",
      "L:206",
      "L:207",
      "L:208",
      "L:209",
      "L:21",
      "L:22",
      "L:23",
      "L:24",
      "L:25",
      "L:26",
      "L:27",
      "L:28",
      "L:29",
      "L:3",
      "L:30",
      "L:31",
      "L:32",
      "L:33",
      "L:34",
      "L:35",
      "L:36",
      "L:37",
      "L:38",
      "L:39",
      "L:4",
      "L:40",
      "L:41",
      "L:42",
      "L:43",
      "L:44",
      "L:45",
      "L:46",
      "L:47",
      "L:48",
      "L:49",
      "L:5",
      "L:50",
      "L:51",
      "L:52",
      "L:53",
      "L:54",
      "L:55",
      "L:56",
      "L:57",
      "L:58",
      "L:59",
      "L:6",
      "L:60",
      "L:61",
      "L:62",
      "L:63",
      "L:64",
      "L:65",
      "L:66",
      "L:67",
      "L:68",
      "L:69",
      "L:7",
      "L:70",
      "L:71",
      "L:72",
      "L:73",
      "L:74",
      "L:75",
      "L:76",
      "L:77",
      "L:78",
      "L:79",
      "L:8",
      "L:80",
      "L:81",
      "L:82",
      "L:83",
      "L:84",
      "L:85",
      "L:86",
      "L:87",
      "L:88",
      "L:89",
      "L:9",
      "L:90",
      "L:91",
      "L:92",
      "L:93",
      "L:94",
      "L:95",
      "L:96",
      "L:97",
      "L:98",
      "L:99"
    ],
    "H:20": [
      "H:1",
      "H:10",
      "H:100",
      "H:101",
      "H:102",
      "H:103",
      "H:104",
      "H:105",
      "H:106",
      "H:107",
      "H:108",
      "H:109",
      "H:11",
      "H:110",
      "H:111",
      "H:112",
      "H:113",
      "H:114",
      "H:115",
      "H:116",
      "H:117",
      "H:118",
      "H:119",
      "H:12",
      "H:120",
      "H:121",
      "H:122",
      "H:123",
      "H:124",
      "H:125",
      "H:126",
      "H:127",
      "H:13",
      "H:135",
      "H:136",
      "H:137",
      "H:138",
      "H:139",
      "H:14",
      "H:140",
      "H:141",
      "H:142",
      "H:143",
      "H:144",
      "H:145",
      "H:146",
      "H:147",
      "H:148",
      "H:149",
      "H:15",
      "H:150",
      "H:151",
      "H:152",
      "H:153",
      "H:154",
      "H:155",
      "H:156",
      "H:157",
      "H:158",
      "H:159",
      "H:16",
      "H:160",
      "H:161",
      "H:162",
      "H:163",
      "H:164",
      "H:165",
      "H:166",
      "H:167",
      "H:168",
      "H:169",
      "H:17",
      "H:170",
      "H:171",
      "H:172",
      "H:173",
      "H:174",
      "H:175",
      "H:176",
      "H:177",
      "H:178",
      "H:179",
      "H:18",
      "H:180",
      "H:181",
      "H:182",
      "H:183",
      "H:184",
      "H:185",
      "H:186",
      "H:187",
      "H:188",
      "H:189",
      "H:19",
      "H:190",
      "H:191",
      "H:192",
      "H:193",
      "H:194",
      "H:195",
      "H:196",
      "H:197",
      "H:198",
      "H:199",
      "H:2",
      "H:200",
      "H:201",
      "H:202",
      "H:203",
      "H:204",
      "H:205",
      "H:206",
      "H:207",
      "H:208",
      "H:209",
      "H:21",
      "H:210",
      "H:211",
      "H:212",
      "H:213",
      "H:22",
      "H:23",
      "H:24",
      "H:25",
      "H:26",
      "H:27",
      "H:28",
      "H:29",
      "H:3",
      "H:30",
      "H:31",
      "H:32",
      "H:33",
      "H:34",
      "H:35",
      "H:36",
      "H:37",
      "H:38",
      "H:39",
      "H:4",
      "H:40",
      "H:41",
      "H:42",
      "H:43",
      "H:44",
      "H:45",
      "H:46",
      "H:47",
      "H:48",
      "H:49",
      "H:5",
      "H:50",
      "H:51",
      "H:52",
      "H:53",
      "H:54",
      "H:55",
      "H:56",
      "H:57",
      "H:58",
      "H:59",
      "H:6",
      "H:60",
      "H:61",
      "H:62",
      "H:63",
      "H:64",
      "H:65",
      "H:66",
      "H:67",
      "H:68",
      "H:69",
      "H:7",
      "H:70",
      "H:71",
      "H:72",
      "H:73",
      "H:74",
      "H:75",
      "H:76",
      "H:77",
      "H:78",
      "H:79",
      "H:8",
      "H:80",
      "H:81",
      "H:82",
      "H:83",
      "H:84",
      "H:85",
      "H:86",
      "H:87",
      "H:88",
      "H:89",
      "H:9",
      "H:90",
      "H:91",
      "H:92",
      "H:93",
      "H:94",
      "H:95",
      "H:96",
      "H:97",
      "H:98",
      "H:99",
      "L:1",
      "L:100",
      "L:101",
      "L:102",
      "L:103",
      "L:104",
      "L:105",
      "L:106",
      "L:107",
      "L:108",
      "L:109",
      "L:11",
      "L:110",
      "L:111",
      "L:112",
      "L:113",
      "L:114",
      "L:115",
      "L:116",
      "L:117",
      "L:118",
      "L:119",
      "L:12",
      "L:120",
      "L:121",
      "L:122",
      "L:123",
      "L:124",
      "L:125",
      "L:126",
      "L:127",
      "L:128",
      "L:129",
      "L:13",
      "L:130",
      "L:131",
      "L:132",
      "L:133",
      "L:134",
      "L:135",
      "L:136",
      "L:137",
      "L:138",
      "L:139",
      "L:14",
      "L:140",
      "L:141",
      "L:142",
      "L:143",
      "L:144",
      "L:145",
      "L:146",
      "L:147",
      "L:148",
      "L:149",
      "L:15",
      "L:150",
      "L:151",
      "L:152",
      "L:153",
      "L:154",
      "L:155",
      "L:156",
      "L:157",
      "L:158",
      "L:159",
      "L:16",
      "L:160",
      "L:161",
      "L:162",
      "L:163",
      "L:164",
      "L:165",
      "L:166",
      "L:167",
      "L:168",
      "L:169",
      "L:17",
      "L:170",
      "L:171",
      "L:172",
      "L:173",
      "L:174",
      "L:175",
      "L:176",
      "L:177",
      "L:178",
      "L:179",
      "L:18",
      "L:180",
      "L:181",
      "L:182",
      "L:183",
      "L:184",
      "L:185",
      "L:186",
      "L:187",
      "L:188",
      "L:189",
      "L:19",
      "L:190",
      "L:191",
      "L:192",
      "L:193",
      "L:194",
      "L:195",
      "L:196",
      "L:197",
      "L:198",
      "L:199",
      "L:2",
      "L:20",
      "L:200",
      "L:201",
      "L:202",
      "L:203",
      "L:204",
      "L:205",
      "L:206",
      "L:207",
      "L:208",
      "L:209",
      "L:21",
      "L:22",
      "L:23",
      "L:24",
      "L:25",
      "L:26",
      "L:27",
      "L:28",
      "L:29",
      "L:3",
      "L:30",
      "L:31",
      "L:32",
      "L:33",
      "L:34",
      "L:35",
      "L:36",
      "L:37",
      "L:38",
      "L:39",
      "L:4",
      "L:40",
      "L:41",
      "L:42",
      "L:43",
      "L:44",
      "L:45",
      "L:46",
      "L:47",
      "L:48",
      "L:49",
      "L:5",
      "L:50",
      "L:51",
      "L:52",
      "L:53",
      "L:54",
      "L:55",
      "L:56",
      "L:57",
      "L:58",
      "L:59",
      "L:6",
      "L:60",
      "L:61",
      "L:62",
      "L:63",
      "L:64",
      "L:65",
      "L:66",
      "L:67",
      "L:68",
      "L:69",
      "L:7",
      "L:70",
      "L:71",
      "L:72",
      "L:73",
      "L:74",
      "L:75",
      "L:76",
      "L:77",
      "L:78",
      "L:79",
      "L:8",
      "L:80",
      "L:81",
      "L:82",
      "L:83",
      "L:84",
      "L:85",
      "L:86",
      "L:87",
      "L:88",
      "L:89",
      "L:9",
      "L:90",
      "L:91",
      "L:92",
      "L:93",
      "L:94",
      "L:95",
      "L:96",
      "L:97",
      "L:98",
      "L:99"
    ],
    "H:21": [
      "H:1",
      "H:10",
      "H:100",
      "H:101",
      "H:102",
      "H:103",
      "H:104",
      "H:105",
      "H:106",
      "H:107",
      "H:108",
      "H:109",
      "H:11",
      "H:110",
      "H:111",
      "H:112",
      "H:113",
      "H:114",
      "H:115",
      "H:116",
      "H:117",
      "H:118",
      "H:119",
      "H:12",
      "H:120",
      "H:121",
      "H:122",
      "H:123",
      "H:124",
      "H:125",
      "H:126",
      "H:127",
      "H:13",
      "H:135",
      "H:136",
      "H:137",
      "H:138",
      "H:139",
      "H:14",
      "H:140",
      "H:141",
      "H:142",
      "H:143",
      "H:144",
      "H:145",
      "H:146",
      "H:147",
      "H:148",
      "H:149",
      "H:15",
      "H:150",
      "H:151",
      "H:152",
      "H:153",
      "H:154",
      "H:155",
      "H:156",
      "H:157",
      "H:158",
      "H:159",
      "H:16",
      "H:160",
      "H:161",
      "H:162",
      "H:163",
      "H:164",
      "H:165",
      "H:166",
      "H:167",
      "H:168",
      "H:169",
      "H:17",
      "H:170",
      "H:171",
      "H:172",
      "H:173",
      "H:174",
      "H:175",
      "H:176",
      "H:177",
      "H:178",
      "H:179",
      "H:18",
      "H:180",
      "H:181",
      "H:182",
      "H:183",
      "H:184",
      "H:185",
      "H:186",
      "H:187",
      "H:188",
      "H:189",
      "H:19",
      "H:190",
      "H:191",
      "H:192",
      "H:193",
      "H:194",
      "H:195",
      "H:196",
      "H:197",
      "H:198",
      "H:199",
      "H:2",
      "H:20",
      "H:200",
      "H:201",
      "H:202",
      "H:203",
      "H:204",
      "H:205",
      "H:206",
      "H:207",
      "H:208",
      "H:209",
      "H:210",
      "H:211",
      "H:212",
      "H:213",
      "H:22",
      "H:23",
      "H:24",
      "H:25",
      "H:26",
      "H:27",
      "H:28",
      "H:29",
      "H:3",
      "H:30",
      "H:31",
      "H:32",
      "H:33",
      "H:34",
      "H:35",
      "H:36",
      "H:37",
      "H:38",
      "H:39",
      "H:4",
      "H:40",
      "H:41",
      "H:42",
      "H:43",
      "H:44",
      "H:45",
      "H:46",
      "H:47",
      "H:48",
      "H:49",
      "H:5",
      "H:50",
      "H:51",
      "H:52",
      "H:53",
      "H:54",
      "H:55",
      "H:56",
      "H:57",
      "H:58",
      "H:59",
      "H:6",
      "H:60",
      "H:61",
      "H:62",
      "H:63",
      "H:64",
      "H:65",
      "H:66",
      "H:67",
      "H:68",
      "H:69",
      "H:7",
      "H:70",
      "H:71",
      "H:72",
      "H:73",
      "H:74",
      "H:75",
      "H:76",
      "H:77",
      "H:78",
      "H:79",
      "H:8",
      "H:80",
      "H:81",
      "H:82",
      "H:83",
      "H:84",
      "H:85",
      "H:86",
      "H:87",
      "H:88",
      "H:89",
      "H:9",
      "H:90",
      "H:91",
      "H:92",
      "H:93",
      "H:94",
      "H:95",
      "H:96",
      "H:97",
      "H:98",
      "H:99",
      "L:1",
      "L:100",
      "L:101",
      "L:102",
      "L:103",
      "L:104",
      "L:105",
      "L:106",
      "L:107",
      "L:108",
      "L:109",
      "L:11",
      "L:110",
      "L:111",
      "L:112",
      "L:113",
      "L:114",
      "L:115",
      "L:116",
      "L:117",
      "L:118",
      "L:119",
      "L:12",
      "L:120",
      "L:121",
      "L:122",
      "L:123",
      "L:124",
      "L:125",
      "L:126",
      "L:127",
      "L:128",
      "L:129",
      "L:13",
      "L:130",
      "L:131",
      "L:132",
      "L:133",
      "L:134",
      "L:135",
      "L:136",
      "L:137",
      "L:138",
      "L:139",
      "L:14",
      "L:140",
      "L:141",
      "L:142",
      "L:143",
      "L:144",
      "L:145",
      "L:146",
      "L:147",
      "L:148",
      "L:149",
      "L:15",
      "L:150",
      "L:151",
      "L:152",
      "L:153",
      "L:154",
      "L:155",
      "L:156",
      "L:157",
      "L:158",
      "L:159",
      "L:16",
      "L:160",
      "L:161",
      "L:162",
      "L:163",
      "L:164",
      "L:165",
      "L:166",
      "L:167",
      "L:168",
      "L:169",
      "L:17",
      "L:170",
      "L:171",
      "L:172",
      "L:173",
      "L:174",
      "L:175",
      "L:176",
      "L:177",
      "L:178",
      "L:179",
      "L:18",
      "L:180",
      "L:181",
      "L:182",
      "L:183",
      "L:184",
      "L:185",
      "L:186",
      "L:187",
      "L:188",
      "L:189",
      "L:19",
      "L:190",
      "L:191",
      "L:192",
      "L:193",
      "L:194",
      "L:195",
      "L:196",
      "L:197",
      "L:198",
      "L:199",
      "L:2",
      "L:20",
      "L:200",
      "L:201",
      "L:202",
      "L:203",
      "L:204",
      "L:205",
      "L:206",
      "L:207",
      "L:208",
      "L:209",
      "L:21",
      "L:22",
      "L:23",
      "L:24",
      "L:25",
      "L:26",
      "L:27",
      "L:28",
      "L:29",
      "L:3",
      "L:30",
      "L:31",
      "L:32",
      "L:33",
      "L:34",
      "L:35",
      "L:36",
      "L:37",
      "L:38",
      "L:39",
      "L:4",
      "L:40",
      "L:41",
      "L:42",
      "L:43",
      "L:44",
      "L:45",
      "L:46",
      "L:47",
      "L:48",
      "L:49",
      "L:5",
      "L:50",
      "L:51",
      "L:52",
      "L:53",
      "L:54",
      "L:55",
      "L:56",
      "L:57",
      "L:58",
      "L:59",
      "L:6",
      "L:60",
      "L:61",
      "L:62",
      "L:63",
      "L:64",
      "L:65",
      "L:66",
      "L:67",
      "L:68",
      "L:69",
      "L:7",
      "L:70",
      "L:71",
      "L:72",
      "L:73",
      "L:74",
      "L:75",
      "L:76",
      "L:77",
      "L:78",
      "L:79",
      "L:8",
      "L:80",
      "L:81",
      "L:82",
      "L:83",
      "L:84",
      "L:85",
      "L:86",
      "L:87",
      "L:88",
      "L:89",
      "L:9",
      "L:90",
      "L:91",
      "L:92",
      "L:93",
      "L:94",
      "L:95",
      "L:96",
      "L:97",
      "L:98",
      "L:99"
    ],
    "H:22": [
      "H:1",
      "H:10",
      "H:100",
      "H:101",
      "H:102",
      "H:103",
      "H:104",
      "H:105",
      "H:106",
      "H:107",
      "H:108",
      "H:109",
      "H:11",
      "H:110",
      "H:111",
      "H:112",
      "H:113",
      "H:114",
      "H:115",
      "H:116",
      "H:117",
      "H:118",
      "H:119",
      "H:12",
      "H:120",
      "H:121",
      "H:122",
      "H:123",
      "H:124",
      "H:125",
      "H:126",
      "H:127",
      "H:13",
      "H:135",
      "H:136",
      "H:137",
      "H:138",
      "H:139",
      "H:14",
      "H:140",
      "H:141",
      "H:142",
      "H:143",
      "H:144",
      "H:145",
      "H:146",
      "H:147",
      "H:148",
      "H:149",
      "H:15",
      "H:150",
      "H:151",
      "H:152",
      "H:153",
      "H:154",
      "H:155",
      "H:156",
      "H:157",
      "H:158",
      "H:159",
      "H:16",
      "H:160",
      "H:161",
      "H:162",
      "H:163",
      "H:164",
      "H:165",
      "H:166",
      "H:167",
      "H:168",
      "H:169",
      "H:17",
      "H:170",
      "H:171",
      "H:172",
      "H:173",
      "H:174",
      "H:175",
      "H:176",
      "H:177",
      "H:178",
      "H:179",
      "H:18",
      "H:180",
      "H:181",
      "H:182",
      "H:183",
      "H:184",
      "H:185",
      "H:186",
      "H:187",
      "H:188",
      "H:189",
      "H:19",
      "H:190",
      "H:191",
      "H:192",
      "H:193",
      "H:194",
      "H:195",
      "H:196",
      "H:197",
      "H:198",
      "H:199",
      "H:2",
      "H:20",
      "H:200",
      "H:201",
      "H:202",
      "H:203",
      "H:204",
      "H:205",
      "H:206",
      "H:207",
      "H:208",
      "H:209",
      "H:21",
      "H:210",
      "H:211",
      "H:212",
      "H:213",
      "H:23",
      "H:24",
      "H:25",
      "H:26",
      "H:27",
      "H:28",
      "H:29",
      "H:3",
      "H:30",
      "H:31",
      "H:32",
      "H:33",
      "H:34",
      "H:35",
      "H:36",
      "H:37",
      "H:38",
      "H:39",
      "H:4",
      "H:40",
      "H:41",
      "H:42",
      "H:43",
      "H:44",
      "H:45",
      "H:46",
      "H:47",
      "H:48",
      "H:49",
      "H:5",
      "H:50",
      "H:51",
      "H:52",
      "H:53",
      "H:54",
      "H:55",
      "H:56",
      "H:57",
      "H:58",
      "H:59",
      "H:6",
      "H:60",
      "H:61",
      "H:62",
      "H:63",
      "H:64",
      "H:65",
      "H:66",
      "H:67",
      "H:68",
      "H:69",
      "H:7",
      "H:70",
      "H:71",
      "H:72",
      "H:73",
      "H:74",
      "H:75",
      "H:76",
      "H:77",
      "H:78",
      "H:79",
      "H:8",
      "H:80",
      "H:81",
      "H:82",
      "H:83",
      "H:84",
      "H:85",
      "H:86",
      "H:87",
      "H:88",
      "H:89",
      "H:9",
      "H:90",
      "H:91",
      "H:92",
      "H:93",
      "H:94",
      "H:95",
      "H:96",
      "H:97",
      "H:98",
      "H:99",
      "L:1",
      "L:100",
      "L:101",
      "L:102",
      "L:103",
      "L:104",
      "L:105",
      "L:106",
      "L:107",
      "L:108",
      "L:109",
      "L:11",
      "L:110",
      "L:111",
      "L:112",
      "L:113",
      "L:114",
      "L:115",
      "L:116",
      "L:117",
      "L:118",
      "L:119",
      "L:12",
      "L:120",
      "L:121",
      "L:122",
      "L:123",
      "L:124",
      "L:125",
      "L:126",
      "L:127",
      "L:128",
      "L:129",
      "L:13",
      "L:130",
      "L:131",
      "L:132",
      "L:133",
      "L:134",
      "L:135",
      "L:136",
      "L:137",
      "L:138",
      "L:139",
      "L:14",
      "L:140",
      "L:141",
      "L:142",
      "L:143",
      "L:144",
      "L:145",
      "L:146",
      "L:147",
      "L:148",
      "L:149",
      "L:15",
      "L:150",
      "L:151",
      "L:152",
      "L:153",
      "L:154",
      "L:155",
      "L:156",
      "L:157",
      "L:158",
      "L:159",
      "L:16",
      "L:160",
      "L:161",
      "L:162",
      "L:163",
      "L:164",
      "L:165",
      "L:166",
      "L:167",
      "L:168",
      "L:169",
      "L:17",
      "L:170",
      "L:171",
      "L:172",
      "L:173",
      "L:174",
      "L:175",
      "L:176",
      "L:177",
      "L:178",
      "L:179",
      "L:18",
      "L:180",
      "L:181",
      "L:182",
      "L:183",
      "L:184",
      "L:185",
      "L:186",
      "L:187",
      "L:188",
      "L:189",
      "L:19",
      "L:190",
      "L:191",
      "L:192",
      "L:193",
      "L:194",
      "L:195",
      "L:196",
      "L:197",
      "L:198",
      "L:199",
      "L:2",
      "L:20",
      "L:200",
      "L:201",
      "L:202",
      "L:203",
      "L:204",
      "L:205",
      "L:206",
      "L:207",
      "L:208",
      "L:209",
      "L:21",
      "L:22",
      "L:23",
      "L:24",
      "L:25",
      "L:26",
      "L:27",
      "L:28",
      "L:29",
      "L:3",
      "L:30",
      "L:31",
      "L:32",
      "L:33",
      "L:34",
      "L:35",
      "L:36",
      "L:37",
      "L:38",
      "L:39",
      "L:4",
      "L:40",
      "L:41",
      "L:42",
      "L:43",
      "L:44",
      "L:45",
      "L:46",
      "L:47",
      "L:48",
      "L:49",
      "L:5",
      "L:50",
      "L:51",
      "L:52",
      "L:53",
      "L:54",
      "L:55",
      "L:56",
      "L:57",
      "L:58",
      "L:59",
      "L:6",
      "L:60",
      "L:61",
      "L:62",
      "L:63",
      "L:64",
      "L:65",
      "L:66",
      "L:67",
      "L:68",
      "L:69",
      "L:7",
      "L:70",
      "L:71",
      "L:72",
      "L:73",
      "L:74",
      "L:75",
      "L:76",
      "L:77",
      "L:78",
      "L:79",
      "L:8",
      "L:80",
      "L:81",
      "L:82",
      "L:83",
      "L:84",
      "L:85",
      "L:86",
      "L:87",
      "L:88",
      "L:89",
      "L:9",
      "L:90",
      "L:91",
      "L:92",
      "L:93",
      "L:94",
      "L:95",
      "L:96",
      "L:97",
      "L:98",
      "L:99"
    ],
    "H:23": [
      "H:1",
      "H:10",
      "H:100",
      "H:101",
      "H:102",
      "H:103",
      "H:104",
      "H:105",
      "H:106",
      "H:107",
      "H:108",
      "H:109",
      "H:11",
      "H:110",
      "H:111",
      "H:112",
      "H:113",
      "H:114",
      "H:115",
      "H:116",
      "H:117",
      "H:118",
      "H:119",
      "H:12",
      "H:120",
      "H:121",
      "H:122",
      "H:123",
      "H:124",
      "H:125",
      "H:126",
      "H:127",
      "H:13",
      "H:135",
      "H:136",
      "H:137",
      "H:138",
      "H:139",
      "H:14",
      "H:140",
      "H:141",
      "H:142",
      "H:143",
      "H:144",
      "H:145",
      "H:146",
      "H:147",
      "H:148",
      "H:149",
      "H:15",
      "H:150",
      "H:151",
      "H:152",
      "H:153",
      "H:154",
      "H:155",
      "H:156",
      "H:157",
      "H:158",
      "H:159",
      "H:16",
      "H:160",
      "H:161",
      "H:162",
      "H:163",
      "H:164",
      "H:165",
      "H:166",
      "H:167",
      "H:168",
      "H:169",
      "H:17",
      "H:170",
      "H:171",
      "H:172",
      "H:173",
      "H:174",
      "H:175",
      "H:176",
      "H:177",
      "H:178",
      "H:179",
      "H:18",
      "H:180",
      "H:181",
      "H:182",
      "H:183",
      "H:184",
      "H:185",
      "H:186",
      "H:187",
      "H:188",
      "H:189",
      "H:19",
      "H:190",
      "H:191",
      "H:192",
      "H:193",
      "H:194",
      "H:195",
      "H:196",
      "H:197",
      "H:198",
      "H:199",
      "H:2",
      "H:20",
      "H:200",
      "H:201",
      "H:202",
      "H:203",
      "H:204",
      "H:205",
      "H:206",
      "H:207",
      "H:208",
      "H:209",
      "H:21",
      "H:210",
      "H:211",
      "H:212",
      "H:213",
      "H:22",
      "H:24",
      "H:25",
      "H:26",
      "H:27",
      "H:28",
      "H:29",
      "H:3",
      "H:30",
      "H:31",
      "H:32",
      "H:33",
      "H:34",
      "H:35",
      "H:36",
      "H:37",
      "H:38",
      "H:39",
      "H:4",
      "H:40",
      "H:41",
      "H:42",
      "H:43",
      "H:44",
      "H:45",
      "H:46",
      "H:47",
      "H:48",
      "H:49",
      "H:5",
      "H:50",
      "H:51",
      "H:52",
      "H:53",
      "H:54",
      "H:55",
      "H:56",
      "H:57",
      "H:58",
      "H:59",
      "H:6",
      "H:60",
      "H:61",
      "H:62",
      "H:63",
      "H:64",
      "H:65",
      "H:66",
      "H:67",
      "H:68",
      "H:69",
      "H:7",
      "H:70",
      "H:71",
      "H:72",
      "H:73",
      "H:74",
      "H:75",
      "H:76",
      "H:77",
      "H:78",
      "H:79",
      "H:8",
      "H:80",
      "H:81",
      "H:82",
      "H:83",
      "H:84",
      "H:85",
      "H:86",
      "H:87",
      "H:88",
      "H:89",
      "H:9",
      "H:90",
      "H:91",
      "H:92",
      "H:93",
      "H:94",
      "H:95",
      "H:96",
      "H:97",
      "H:98",
      "H:99",
      "L:1",
      "L:100",
      "L:101",
      "L:102",
      "L:103",
      "L:104",
      "L:105",
      "L:106",
      "L:107",
      "L:108",
      "L:109",
      "L:11",
      "L:110",
      "L:111",
      "L:112",
      "L:113",
      "L:114",
      "L:115",
      "L:116",
      "L:117",
      "L:118",
      "L:119",
      "L:12",
      "L:120",
      "L:121",
      "L:122",
      "L:123",
      "L:124",
      "L:125",
      "L:126",
      "L:127",
      "L:128",
      "L:129",
      "L:13",
      "L:130",
      "L:131",
      "L:132",
      "L:133",
      "L:134",
      "L:135",
      "L:136",
      "L:137",
      "L:138",
      "L:139",
      "L:14",
      "L:140",
      "L:141",
      "L:142",
      "L:143",
      "L:144",
      "L:145",
      "L:146",
      "L:147",
      "L:148",
      "L:149",
      "L:15",
      "L:150",
      "L:151",
      "L:152",
      "L:153",
      "L:154",
      "L:155",
      "L:156",
      "L:157",
      "L:158",
      "L:159",
      "L:16",
      "L:160",
      "L:161",
      "L:162",
      "L:163",
      "L:164",
      "L:165",
      "L:166",
      "L:167",
      "L:168",
      "L:169",
      "L:17",
      "L:170",
      "L:171",
      "L:172",
      "L:173",
      "L:174",
      "L:175",
      "L:176",
      "L:177",
      "L:178",
      "L:179",
      "L:18",
      "L:180",
      "L:181",
      "L:182",
      "L:183",
      "L:184",
      "L:185",
      "L:186",
      "L:187",
      "L:188",
      "L:189",
      "L:19",
      "L:190",
      "L:191",
      "L:192",
      "L:193",
      "L:194",
      "L:195",
      "L:196",
      "L:197",
      "L:198",
      "L:199",
      "L:2",
      "L:20",
      "L:200",
      "L:201",
      "L:202",
      "L:203",
      "L:204",
      "L:205",
      "L:206",
      "L:207",
      "L:208",
      "L:209",
      "L:21",
      "L:22",
      "L:23",
      "L:24",
      "L:25",
      "L:26",
      "L:27",
      "L:28",
      "L:29",
      "L:3",
      "L:30",
      "L:31",
      "L:32",
      "L:33",
      "L:34",
      "L:35",
      "L:36",
      "L:37",
      "L:38",
      "L:39",
      "L:4",
      "L:40",
      "L:41",
      "L:42",
      "L:43",
      "L:44",
      "L:45",
      "L:46",
      "L:47",
      "L:48",
      "L:49",
      "L:5",
      "L:50",
      "L:51",
      "L:52",
      "L:53",
      "L:54",
      "L:55",
      "L:56",
      "L:57",
      "L:58",
      "L:59",
      "L:6",
      "L:60",
      "L:61",
      "L:62",
      "L:63",
      "L:64",
      "L:65",
      "L:66",
      "L:67",
      "L:68",
      "L:69",
      "L:7",
      "L:70",
      "L:71",
      "L:72",
      "L:73",
      "L:74",
      "L:75",
      "L:76",
      "L:77",
      "L:78",
      "L:79",
      "L:8",
      "L:80",
      "L:81",
      "L:82",
      "L:83",
      "L:84",
      "L:85",
      "L:86",
      "L:87",
      "L:88",
      "L:89",
      "L:9",
      "L:90",
      "L:91",
      "L:92",
      "L:93",
      "L:94",
      "L:95",
      "L:96",
      "L:97",
      "L:98",
      "L:99"
    ],
    "H:24": [
      "H:1",
      "H:10",
      "H:100",
      "H:101",
      "H:102",
      "H:103",
      "H:104",
      "H:105",
      "H:106",
      "H:107",
      "H:108",
      "H:109",
      "H:11",
      "H:110",
      "H:111",
      "H:112",
      "H:113",
      "H:114",
      "H:115",
      "H:116",
      "H:117",
      "H:118",
      "H:119",
      "H:12",
      "H:120",
      "H:121",
      "H:122",
      "H:123",
      "H:124",
      "H:125",
      "H:126",
      "H:127",
      "H:13",
      "H:135",
      "H:136",
      "H:137",
      "H:138",
      "H:139",
      "H:14",
      "H:140",
      "H:141",
      "H:142",
      "H:143",
      "H:144",
      "H:145",
      "H:146",
      "H:147",
      "H:148",
      "H:149",
      "H:15",
      "H:150",
      "H:151",
      "H:152",
      "H:153",
      "H:154",
      "H:155",
      "H:156",
      "H:157",
      "H:158",
      "H:159",
      "H:16",
      "H:160",
      "H:161",
      "H:162",
      "H:163",
      "H:164",
      "H:165",
      "H:166",
      "H:167",
      "H:168",
      "H:169",
      "H:17",
      "H:170",
      "H:171",
      "H:172",
      "H:173",
      "H:174",
      "H:175",
      "H:176",
      "H:177",
      "H:178",
      "H:179",
      "H:18",
      "H:180",
      "H:181",
      "H:182",
      "H:183",
      "H:184",
      "H:185",
      "H:186",
      "H:187",
      "H:188",
      "H:189",
      "H:19",
      "H:190",
      "H:191",
      "H:192",
      "H:193",
      "H:194",
      "H:195",
      "H:196",
      "H:197",
      "H:198",
      "H:199",
      "H:2",
      "H:20",
      "H:200",
      "H:201",
      "H:202",
      "H:203",
      "H:204",
      "H:205",
      "H:206",
      "H:207",
      "H:208",
      "H:209",
      "H:21",
      "H:210",
      "H:211",
      "H:212",
      "H:213",
      "H:22",
      "H:23",
      "H:25",
      "H:26",
      "H:27",
      "H:28",
      "H:29",
      "H:3",
      "H:30",
      "H:31",
      "H:32",
      "H:33",
      "H:34",
      "H:35",
      "H:36",
      "H:37",
      "H:38",
      "H:39",
      "H:4",
      "H:40",
      "H:41",
      "H:42",
      "H:43",
      "H:44",
      "H:45",
      "H:46",
      "H:47",
      "H:48",
      "H:49",
      "H:5",
      "H:50",
      "H:51",
      "H:52",
      "H:53",
      "H:54",
      "H:55",
      "H:56",
      "H:57",
      "H:58",
      "H:59",
      "H:6",
      "H:60",
      "H:61",
      "H:62",
      "H:63",
      "H:64",
      "H:65",
      "H:66",
      "H:67",
      "H:68",
      "H:69",
      "H:7",
      "H:70",
      "H:71",
      "H:72",
      "H:73",
      "H:74",
      "H:75",
      "H:76",
      "H:77",
      "H:78",
      "H:79",
      "H:8",
      "H:80",
      "H:81",
      "H:82",
      "H:83",
      "H:84",
      "H:85",
      "H:86",
      "H:87",
      "H:88",
      "H:89",
      "H:9",
      "H:90",
      "H:91",
      "H:92",
      "H:93",
      "H:94",
      "H:95",
      "H:96",
      "H:97",
      "H:98",
      "H:99",
      "L:1",
      "L:100",
      "L:101",
      "L:102",
      "L:103",
      "L:104",
      "L:105",
      "L:106",
      "L:107",
      "L:108",
      "L:109",
      "L:11",
      "L:110",
      "L:111",
      "L:112",
      "L:113",
      "L:114",
      "L:115",
      "L:116",
      "L:117",
      "L:118",
      "L:119",
      "L:12",
      "L:120",
      "L:121",
      "L:122",
      "L:123",
      "L:124",
      "L:125",
      "L:126",
      "L:127",
      "L:128",
      "L:129",
      "L:13",
      "L:130",
      "L:131",
      "L:132",
      "L:133",
      "L:134",
      "L:135",
      "L:136",
      "L:137",
      "L:138",
      "L:139",
      "L:14",
      "L:140",
      "L:141",
      "L:142",
      "L:143",
      "L:144",
      "L:145",
      "L:146",
      "L:147",
      "L:148",
      "L:149",
      "L:15",
      "L:150",
      "L:151",
      "L:152",
      "L:153",
      "L:154",
      "L:155",
      "L:156",
      "L:157",
      "L:158",
      "L:159",
      "L:16",
      "L:160",
      "L:161",
      "L:162",
      "L:163",
      "L:164",
      "L:165",
      "L:166",
      "L:167",
      "L:168",
      "L:169",
      "L:17",
      "L:170",
      "L:171",
      "L:172",
      "L:173",
      "L:174",
      "L:175",
      "L:176",
      "L:177",
      "L:178",
      "L:179",
      "L:18",
      "L:180",
      "L:181",
      "L:182",
      "L:183",
      "L:184",
      "L:185",
      "L:186",
      "L:187",
      "L:188",
      "L:189",
      "L:19",
      "L:190",
      "L:191",
      "L:192",
      "L:193",
      "L:194",
      "L:195",
      "L:196",
      "L:197",
      "L:198",
      "L:199",
      "L:2",
      "L:20",
      "L:200",
      "L:201",
      "L:202",
      "L:203",
      "L:204",
      "L:205",
      "L:206",
      "L:207",
      "L:208",
      "L:209",
      "L:21",
      "L:22",
      "L:23",
      "L:24",
      "L:25",
      "L:26",
      "L:27",
      "L:28",
      "L:29",
      "L:3",
      "L:30",
      "L:31",
      "L:32",
      "L:33",
      "L:34",
      "L:35",
      "L:36",
      "L:37",
      "L:38",
      "L:39",
      "L:4",
      "L:40",
      "L:41",
      "L:42",
      "L:43",
      "L:44",
      "L:45",
      "L:46",
      "L:47",
      "L:48",
      "L:49",
      "L:5",
      "L:50",
      "L:51",
      "L:52",
      "L:53",
      "L:54",
      "L:55",
      "L:56",
      "L:57",
      "L:58",
      "L:59",
      "L:6",
      "L:60",
      "L:61",
      "L:62",
      "L:63",
      "L:64",
      "L:65",
      "L:66",
      "L:67",
      "L:68",
      "L:69",
      "L:7",
      "L:70",
      "L:71",
      "L:72",
      "L:73",
      "L:74",
      "L:75",
      "L:76",
      "L:77",
      "L:78",
      "L:79",
      "L:8",
      "L:80",
      "L:81",
      "L:82",
      "L:83",
      "L:84",
      "L:85",
      "L:86",
      "L:87",
      "L:88",
      "L:89",
      "L:9",
      "L:90",
      "L:91",
      "L:92",
      "L:93",
      "L:94",
      "L:95",
      "L:96",
      "L:97",
      "L:98",
      "L:99"
    ],
    "H:25": [
      "H:1",
      "H:10",
      "H:100",
      "H:101",
      "H:102",
      "H:103",
      "H:104",
      "H:105",
      "H:106",
      "H:107",
      "H:108",
      "H:109",
      "H:11",
      "H:110",
      "H:111",
      "H:112",
      "H:113",
      "H:114",
      "H:115",
      "H:116",
      "H:117",
      "H:118",
      "H:119",
      "H:12",
      "H:120",
      "H:121",
      "H:122",
      "H:123",
      "H:124",
      "H:125",
      "H:126",
      "H:127",
      "H:13",
      "H:135",
      "H:136",
      "H:137",
      "H:138",
      "H:139",
      "H:14",
      "H:140",
      "H:141",
      "H:142",
      "H:143",
      "H:144",
      "H:145",
      "H:146",
      "H:147",
      "H:148",
      "H:149",
      "H:15",
      "H:150",
      "H:151",
      "H:152",
      "H:153",
      "H:154",
      "H:155",
      "H:156",
      "H:157",
      "H:158",
      "H:159",
      "H:16",
      "H:160",
      "H:161",
      "H:162",
      "H:163",
      "H:164",
      "H:165",
      "H:166",
      "H:167",
      "H:168",
      "H:169",
      "H:17",
      "H:170",
      "H:171",
      "H:172",
      "H:173",
      "H:174",
      "H:175",
      "H:176",
      "H:177",
      "H:178",
      "H:179",
      "H:18",
      "H:180",
      "H:181",
      "H:182",
      "H:183",
      "H:184",
      "H:185",
      "H:186",
      "H:187",
      "H:188",
      "H:189",
      "H:19",
      "H:190",
      "H:191",
      "H:192",
      "H:193",
      "H:194",
      "H:195",
      "H:196",
      "H:197",
      "H:198",
      "H:199",
      "H:2",
      "H:20",
      "H:200",
      "H:201",
      "H:202",
      "H:203",
      "H:204",
      "H:205",
      "H:206",
      "H:207",
      "H:208",
      "H:209",
      "H:21",
      "H:210",
      "H:211",
      "H:212",
      "H:213",
      "H:22",
      "H:23",
      "H:24",
      "H:26",
      "H:27",
      "H:28",
      "H:29",
      "H:3",
      "H:30",
      "H:31",
      "H:32",
      "H:33",
      "H:34",
      "H:35",
      "H:36",
      "H:37",
      "H:38",
      "H:39",
      "H:4",
      "H:40",
      "H:41",
      "H:42",
      "H:43",
      "H:44",
      "H:45",
      "H:46",
      "H:47",
      "H:48",
      "H:49",
      "H:5",
      "H:50",
      "H:51",
      "H:52",
      "H:53",
      "H:54",
      "H:55",
      "H:56",
      "H:57",
      "H:58",
      "H:59",
      "H:6",
      "H:60",
      "H:61",
      "H:62",
      "H:63",
      "H:64",
      "H:65",
      "H:66",
      "H:67",
      "H:68",
      "H:69",
      "H:7",
      "H:70",
      "H:71",
      "H:72",
      "H:73",
      "H:74",
      "H:75",
      "H:76",
      "H:77",
      "H:78",
      "H:79",
      "H:8",
      "H:80",
      "H:81",
      "H:82",
      "H:83",
      "H:84",
      "H:85",
      "H:86",
      "H:87",
      "H:88",
      "H:89",
      "H:9",
      "H:90",
      "H:91",
      "H:92",
      "H:93",
      "H:94",
      "H:95",
      "H:96",
      "H:97",
      "H:98",
      "H:99",
      "L:1",
      "L:100",
      "L:101",
      "L:102",
      "L:103",
      "L:104",
      "L:105",
      "L:106",
      "L:107",
      "L:108",
      "L:109",
      "L:11",
      "L:110",
      "L:111",
      "L:112",
      "L:113",
      "L:114",
      "L:115",
      "L:116",
      "L:117",
      "L:118",
      "L:119",
      "L:12",
      "L:120",
      "L:121",
      "L:122",
      "L:123",
      "L:124",
      "L:125",
      "L:126",
      "L:127",
      "L:128",
      "L:129",
      "L:13",
      "L:130",
      "L:131",
      "L:132",
      "L:133",
      "L:134",
      "L:135",
      "L:136",
      "L:137",
      "L:138",
      "L:139",
      "L:14",
      "L:140",
      "L:141",
      "L:142",
      "L:143",
      "L:144",
      "L:145",
      "L:146",
      "L:147",
      "L:148",
      "L:149",
      "L:15",
      "L:150",
      "L:151",
      "L:152",
      "L:153",
      "L:154",
      "L:155",
      "L:156",
      "L:157",
      "L:158",
      "L:159",
      "L:16",
      "L:160",
      "L:161",
      "L:162",
      "L:163",
      "L:164",
      "L:165",
      "L:166",
      "L:167",
      "L:168",
      "L:169",
      "L:17",
      "L:170",
      "L:171",
      "L:172",
      "L:173",
      "L:174",
      "L:175",
      "L:176",
      "L:177",
      "L:178",
      "L:179",
      "L:18",
      "L:180",
      "L:181",
      "L:182",
      "L:183",
      "L:184",
      "L:185",
      "L:186",
      "L:187",
      "L:188",
      "L:189",
      "L:19",
      "L:190",
      "L:191",
      "L:192",
      "L:193",
      "L:194",
      "L:195",
      "L:196",
      "L:197",
      "L:198",
      "L:199",
      "L:2",
      "L:20",
      "L:200",
      "L:201",
      "L:202",
      "L:203",
      "L:204",
      "L:205",
      "L:206",
      "L:207",
      "L:208",
      "L:209",
      "L:21",
      "L:22",
      "L:23",
      "L:24",
      "L:25",
      "L:26",
      "L:27",
      "L:28",
      "L:29",
      "L:3",
      "L:30",
      "L:31",
      "L:32",
      "L:33",
      "L:34",
      "L:35",
      "L:36",
      "L:37",
      "L:38",
      "L:39",
      "L:4",
      "L:40",
      "L:41",
      "L:42",
      "L:43",
      "L:44",
      "L:45",
      "L:46",
      "L:47",
      "L:48",
      "L:49",
      "L:5",
      "L:50",
      "L:51",
      "L:52",
      "L:53",
      "L:54",
      "L:55",
      "L:56",
      "L:57",
      "L:58",
      "L:59",
      "L:6",
      "L:60",
      "L:61",
      "L:62",
      "L:63",
      "L:64",
      "L:65",
      "L:66",
      "L:67",
      "L:68",
      "L:69",
      "L:7",
      "L:70",
      "L:71",
      "L:72",
      "L:73",
      "L:74",
      "L:75",
      "L:76",
      "L:77",
      "L:78",
      "L:79",
      "L:8",
      "L:80",
      "L:81",
      "L:82",
      "L:83",
      "L:84",
      "L:85",
      "L:86",
      "L:87",
      "L:88",
      "L:89",
      "L:9",
      "L:90",
      "L:91",
      "L:92",
      "L:93",
      "L:94",
      "L:95",
      "L:96",
      "L:97",
      "L:98",
      "L:99"
    ],
    "H:26": [
      "H:1",
      "H:10",
      "H:100",
      "H:101",
      "H:102",
      "H:103",
      "H:104",
      "H:105",
      "H:106",
      "H:107",
      "H:108",
      "H:109",
      "H:11",
      "H:110",
      "H:111",
      "H:112",
      "H:113",
      "H:114",
      "H:115",
      "H:116",
      "H:117",
      "H:118",
      "H:119",
      "H:12",
      "H:120",
      "H:121",
      "H:122",
      "H:123",
      "H:124",
      "H:125",
      "H:126",
      "H:127",
      "H:13",
      "H:135",
      "H:136",
      "H:137",
      "H:138",
      "H:139",
      "H:14",
      "H:140",
      "H:141",
      "H:142",
      "H:143",
      "H:144",
      "H:145",
      "H:146",
      "H:147",
      "H:148",
      "H:149",
      "H:15",
      "H:150",
      "H:151",
      "H:152",
      "H:153",
      "H:154",
      "H:155",
      "H:156",
      "H:157",
      "H:158",
      "H:159",
      "H:16",
      "H:160",
      "H:161",
      "H:162",
      "H:163",
      "H:164",
      "H:165",
      "H:166",
      "H:167",
      "H:168",
      "H:169",
      "H:17",
      "H:170",
      "H:171",
      "H:172",
      "H:173",
      "H:174",
      "H:175",
      "H:176",
      "H:177",
      "H:178",
      "H:179",
      "H:18",
      "H:180",
      "H:181",
      "H:182",
      "H:183",
      "H:184",
      "H:185",
      "H:186",
      "H:187",
      "H:188",
      "H:189",
      "H:19",
      "H:190",
      "H:191",
      "H:192",
      "H:193",
      "H:194",
      "H:195",
      "H:196",
      "H:197",
      "H:198",
      "H:199",
      "H:2",
      "H:20",
      "H:200",
      "H:201",
      "H:202",
      "H:203",
      "H:204",
      "H:205",
      "H:206",
      "H:207",
      "H:208",
      "H:209",
      "H:21",
      "H:210",
      "H:211",
      "H:212",
      "H:213",
      "H:22",
      "H:23",
      "H:24",
      "H:25",
      "H:27",
      "H:28",
      "H:29",
      "H:3",
      "H:30",
      "H:31",
      "H:32",
      "H:33",
      "H:34",
      "H:35",
      "H:36",
      "H:37",
      "H:38",
      "H:39",
      "H:4",
      "H:40",
      "H:41",
      "H:42",
      "H:43",
      "H:44",
      "H:45",
      "H:46",
      "H:47",
      "H:48",
      "H:49",
      "H:5",
      "H:50",
      "H:51",
      "H:52",
      "H:53",
      "H:54",
      "H:55",
      "H:56",
      "H:57",
      "H:58",
      "H:59",
      "H:6",
      "H:60",
      "H:61",
      "H:62",
      "H:63",
      "H:64",
      "H:65",
      "H:66",
      "H:67",
      "H:68",
      "H:69",
      "H:7",
      "H:70",
      "H:71",
      "H:72",
      "H:73",
      "H:74",
      "H:75",
      "H:76",
      "H:77",
      "H:78",
      "H:79",
      "H:8",
      "H:80",
      "H:81",
      "H:82",
      "H:83",
      "H:84",
      "H:85",
      "H:86",
      "H:87",
      "H:88",
      "H:89",
      "H:9",
      "H:90",
      "H:91",
      "H:92",
      "H:93",
      "H:94",
      "H:95",
      "H:96",
      "H:97",
      "H:98",
      "H:99",
      "L:1",
      "L:100",
      "L:101",
      "L:102",
      "L:103",
      "L:104",
      "L:105",
      "L:106",
      "L:107",
      "L:108",
      "L:109",
      "L:11",
      "L:110",
      "L:111",
      "L:112",
      "L:113",
      "L:114",
      "L:115",
      "L:116",
      "L:117",
      "L:118",
      "L:119",
      "L:12",
      "L:120",
      "L:121",
      "L:122",
      "L:123",
      "L:124",
      "L:125",
      "L:126",
      "L:127",
      "L:128",
      "L:129",
      "L:13",
      "L:130",
      "L:131",
      "L:132",
      "L:133",
      "L:134",
      "L:135",
      "L:136",
      "L:137",
      "L:138",
      "L:139",
      "L:14",
      "L:140",
      "L:141",
      "L:142",
      "L:143",
      "L:144",
      "L:145",
      "L:146",
      "L:147",
      "L:148",
      "L:149",
      "L:15",
      "L:150",
      "L:151",
      "L:152",
      "L:153",
      "L:154",
      "L:155",
      "L:156",
      "L:157",
      "L:158",
      "L:159",
      "L:16",
      "L:160",
      "L:161",
      "L:162",
      "L:163",
      "L:164",
      "L:165",
      "L:166",
      "L:167",
      "L:168",
      "L:169",
      "L:17",
      "L:170",
      "L:171",
      "L:172",
      "L:173",
      "L:174",
      "L:175",
      "L:176",
      "L:177",
      "L:178",
      "L:179",
      "L:18",
      "L:180",
      "L:181",
      "L:182",
      "L:183",
      "L:184",
      "L:185",
      "L:186",
      "L:187",
      "L:188",
      "L:189",
      "L:19",
      "L:190",
      "L:191",
      "L:192",
      "L:193",
      "L:194",
      "L:195",
      "L:196",
      "L:197",
      "L:198",
      "L:199",
      "L:2",
      "L:20",
      "L:200",
      "L:201",
      "L:202",
      "L:203",
      "L:204",
      "L:205",
      "L:206",
      "L:207",
      "L:208",
      "L:209",
      "L:21",
      "L:22",
      "L:23",
      "L:24",
      "L:25",
      "L:26",
      "L:27",
      "L:28",
      "L:29",
      "L:3",
      "L:30",
      "L:31",
      "L:32",
      "L:33",
      "L:34",
      "L:35",
      "L:36",
      "L:37",
      "L:38",
      "L:39",
      "L:4",
      "L:40",
      "L:41",
      "L:42",
      "L:43",
      "L:44",
      "L:45",
      "L:46",
      "L:47",
      "L:48",
      "L:49",
      "L:5",
      "L:50",
      "L:51",
      "L:52",
      "L:53",
      "L:54",
      "L:55",
      "L:56",
      "L:57",
      "L:58",
      "L:59",
      "L:6",
      "L:60",
      "L:61",
      "L:62",
      "L:63",
      "L:64",
      "L:65",
      "L:66",
      "L:67",
      "L:68",
      "L:69",
      "L:7",
      "L:70",
      "L:71",
      "L:72",
      "L:73",
      "L:74",
      "L:75",
      "L:76",
      "L:77",
      "L:78",
      "L:79",
      "L:8",
      "L:80",
      "L:81",
      "L:82",
      "L:83",
      "L:84",
      "L:85",
      "L:86",
      "L:87",
      "L:88",
      "L:89",
      "L:9",
      "L:90",
      "L:91",
      "L:92",
      "L:93",
      "L:94",
      "L:95",
      "L:96",
      "L:97",
      "L:98",
      "L:99"
    ],
    "H:27": [
      "H:1",
      "H:10",
      "H:100",
      "H:101",
      "H:102",
      "H:103",
      "H:104",
      "H:105",
      "H:106",
      "H:107",
      "H:108",
      "H:109",
      "H:11",
      "H:110",
      "H:111",
      "H:112",
      "H:113",
      "H:114",
      "H:115",
      "H:116",
      "H:117",
      "H:118",
      "H:119",
      "H:12",
      "H:120",
      "H:121",
      "H:122",
      "H:123",
      "H:124",
      "H:125",
      "H:126",
      "H:127",
      "H:13",
      "H:135",
      "H:136",
      "H:137",
      "H:138",
      "H:139",
      "H:14",
      "H:140",
      "H:141",
      "H:142",
      "H:143",
      "H:144",
      "H:145",
      "H:146",
      "H:147",
      "H:148",
      "H:149",
      "H:15",
      "H:150",
      "H:151",
      "H:152",
      "H:153",
      "H:154",
      "H:155",
      "H:156",
      "H:157",
      "H:158",
      "H:159",
      "H:16",
      "H:160",
      "H:161",
      "H:162",
      "H:163",
      "H:164",
      "H:165",
      "H:166",
      "H:167",
      "H:168",
      "H:169",
      "H:17",
      "H:170",
      "H:171",
      "H:172",
      "H:173",
      "H:174",
      "H:175",
      "H:176",
      "H:177",
      "H:178",
      "H:179",
      "H:18",
      "H:180",
      "H:181",
      "H:182",
      "H:183",
      "H:184",
      "H:185",
      "H:186",
      "H:187",
      "H:188",
      "H:189",
      "H:19",
      "H:190",
      "H:191",
      "H:192",
      "H:193",
      "H:194",
      "H:195",
      "H:196",
      "H:197",
      "H:198",
      "H:199",
      "H:2",
      "H:20",
      "H:200",
      "H:201",
      "H:202",
      "H:203",
      "H:204",
      "H:205",
      "H:206",
      "H:207",
      "H:208",
      "H:209",
      "H:21",
      "H:210",
      "H:211",
      "H:212",
      "H:213",
      "H:22",
      "H:23",
      "H:24",
      "H:25",
      "H:26",
      "H:28",
      "H:29",
      "H:3",
      "H:30",
      "H:31",
      "H:32",
      "H:33",
      "H:34",
      "H:35",
      "H:36",
      "H:37",
      "H:38",
      "H:39",
      "H:4",
      "H:40",
      "H:41",
      "H:42",
      "H:43",
      "H:44",
      "H:45",
      "H:46",
      "H:47",
      "H:48",
      "H:49",
      "H:5",
      "H:50",
      "H:51",
      "H:52",
      "H:53",
      "H:54",
      "H:55",
      "H:56",
      "H:57",
      "H:58",
      "H:59",
      "H:6",
      "H:60",
      "H:61",
      "H:62",
      "H:63",
      "H:64",
      "H:65",
      "H:66",
      "H:67",
      "H:68",
      "H:69",
      "H:7",
      "H:70",
      "H:71",
      "H:72",
      "H:73",
      "H:74",
      "H:75",
      "H:76",
      "H:77",
      "H:78",
      "H:79",
      "H:8",
      "H:80",
      "H:81",
      "H:82",
      "H:83",
      "H:84",
      "H:85",
      "H:86",
      "H:87",
      "H:88",
      "H:89",
      "H:9",
      "H:90",
      "H:91",
      "H:92",
      "H:93",
      "H:94",
      "H:95",
      "H:96",
      "H:97",
      "H:98",
      "H:99",
      "L:1",
      "L:100",
      "L:101",
      "L:102",
      "L:103",
      "L:104",
      "L:105",
      "L:106",
      "L:107",
      "L:108",
      "L:109",
      "L:11",
      "L:110",
      "L:111",
      "L:112",
      "L:113",
      "L:114",
      "L:115",
      "L:116",
      "L:117",
      "L:118",
      "L:119",
      "L:12",
      "L:120",
      "L:121",
      "L:122",
      "L:123",
      "L:124",
      "L:125",
      "L:126",
      "L:127",
      "L:128",
      "L:129",
      "L:13",
      "L:130",
      "L:131",
      "L:132",
      "L:133",
      "L:134",
      "L:135",
      "L:136",
      "L:137",
      "L:138",
      "L:139",
      "L:14",
      "L:140",
      "L:141",
      "L:142",
      "L:143",
      "L:144",
      "L:145",
      "L:146",
      "L:147",
      "L:148",
      "L:149",
      "L:15",
      "L:150",
      "L:151",
      "L:152",
      "L:153",
      "L:154",
      "L:155",
      "L:156",
      "L:157",
      "L:158",
      "L:159",
      "L:16",
      "L:160",
      "L:161",
      "L:162",
      "L:163",
      "L:164",
      "L:165",
      "L:166",
      "L:167",
      "L:168",
      "L:169",
      "L:17",
      "L:170",
      "L:171",
      "L:172",
      "L:173",
      "L:174",
      "L:175",
      "L:176",
      "L:177",
      "L:178",
      "L:179",
      "L:18",
      "L:180",
      "L:181",
      "L:182",
      "L:183",
      "L:184",
      "L:185",
      "L:186",
      "L:187",
      "L:188",
      "L:189",
      "L:19",
      "L:190",
      "L:191",
      "L:192",
      "L:193",
      "L:194",
      "L:195",
      "L:196",
      "L:197",
      "L:198",
      "L:199",
      "L:2",
      "L:20",
      "L:200",
      "L:201",
      "L:202",
      "L:203",
      "L:204",
      "L:205",
      "L:206",
      "L:207",
      "L:208",
      "L:209",
      "L:21",
      "L:22",
      "L:23",
      "L:24",
      "L:25",
      "L:26",
      "L:27",
      "L:28",
      "L:29",
      "L:3",
      "L:30",
      "L:31",
      "L:32",
      "L:33",
      "L:34",
      "L:35",
      "L:36",
      "L:37",
      "L:38",
      "L:39",
      "L:4",
      "L:40",
      "L:41",
      "L:42",
      "L:43",
      "L:44",
      "L:45",
      "L:46",
      "L:47",
      "L:48",
      "L:49",
      "L:5",
      "L:50",
      "L:51",
      "L:52",
      "L:53",
      "L:54",
      "L:55",
      "L:56",
      "L:57",
      "L:58",
      "L:59",
      "L:6",
      "L:60",
      "L:61",
      "L:62",
      "L:63",
      "L:64",
      "L:65",
      "L:66",
      "L:67",
      "L:68",
      "L:69",
      "L:7",
      "L:70",
      "L:71",
      "L:72",
      "L:73",
      "L:74",
      "L:75",
      "L:76",
      "L:77",
      "L:78",
      "L:79",
      "L:8",
      "L:80",
      "L:81",
      "L:82",
      "L:83",
      "L:84",
      "L:85",
      "L:86",
      "L:87",
      "L:88",
      "L:89",
      "L:9",
      "L:90",
      "L:91",
      "L:92",
      "L:93",
      "L:94",
      "L:95",
      "L:96",
      "L:97",
      "L:98",
      "L:99"
    ],
    "H:28": [
      "H:1",
      "H:10",
      "H:100",
      "H:101",
      "H:102",
      "H:103",
      "H:104",
      "H:105",
      "H:106",
      "H:107",
      "H:108",
      "H:109",
      "H:11",
      "H:110",
      "H:111",
      "H:112",
      "H:113",
      "H:114",
      "H:115",
      "H:116",
      "H:117",
      "H:118",
      "H:119",
      "H:12",
      "H:120",
      "H:121",
      "H:122",
      "H:123",
      "H:124",
      "H:125",
      "H:126",
      "H:127",
      "H:13",
      "H:135",
      "H:136",
      "H:137",
      "H:138",
      "H:139",
      "H:14",
      "H:140",
      "H:141",
      "H:142",
      "H:143",
      "H:144",
      "H:145",
      "H:146",
      "H:147",
      "H:148",
      "H:149",
      "H:15",
      "H:150",
      "H:151",
      "H:152",
      "H:153",
      "H:154",
      "H:155",
      "H:156",
      "H:157",
      "H:158",
      "H:159",
      "H:16",
      "H:160",
      "H:161",
      "H:162",
      "H:163",
      "H:164",
      "H:165",
      "H:166",
      "H:167",
      "H:168",
      "H:169",
      "H:17",
      "H:170",
      "H:171",
      "H:172",
      "H:173",
      "H:174",
      "H:175",
      "H:176",
      "H:177",
      "H:178",
      "H:179",
      "H:18",
      "H:180",
      "H:181",
      "H:182",
      "H:183",
      "H:184",
      "H:185",
      "H:186",
      "H:187",
      "H:188",
      "H:189",
      "H:19",
      "H:190",
      "H:191",
      "H:192",
      "H:193",
      "H:194",
      "H:195",
      "H:196",
      "H:197",
      "H:198",
      "H:199",
      "H:2",
      "H:20",
      "H:200",
      "H:201",
      "H:202",
      "H:203",
      "H:204",
      "H:205",
      "H:206",
      "H:207",
      "H:208",
      "H:209",
      "H:21",
      "H:210",
      "H:211",
      "H:212",
      "H:213",
      "H:22",
      "H:23",
      "H:24",
      "H:25",
      "H:26",
      "H:27",
      "H:29",
      "H:3",
      "H:30",
      "H:31",
      "H:32",
      "H:33",
      "H:34",
      "H:35",
      "H:36",
      "H:37",
      "H:38",
      "H:39",
      "H:4",
      "H:40",
      "H:41",
      "H:42",
      "H:43",
      "H:44",
      "H:45",
      "H:46",
      "H:47",
      "H:48",
      "H:49",
      "H:5",
      "H:50",
      "H:51",
      "H:52",
      "H:53",
      "H:54",
      "H:55",
      "H:56",
      "H:57",
      "H:58",
      "H:59",
      "H:6",
      "H:60",
      "H:61",
      "H:62",
      "H:63",
      "H:64",
      "H:65",
      "H:66",
      "H:67",
      "H:68",
      "H:69",
      "H:7",
      "H:70",
      "H:71",
      "H:72",
      "H:73",
      "H:74",
      "H:75",
      "H:76",
      "H:77",
      "H:78",
      "H:79",
      "H:8",
      "H:80",
      "H:81",
      "H:82",
      "H:83",
      "H:84",
      "H:85",
      "H:86",
      "H:87",
      "H:88",
      "H:89",
      "H:9",
      "H:90",
      "H:91",
      "H:92",
      "H:93",
      "H:94",
      "H:95",
      "H:96",
      "H:97",
      "H:98",
      "H:99",
      "L:1",
      "L:100",
      "L:101",
      "L:102",
      "L:103",
      "L:104",
      "L:105",
      "L:106",
      "L:107",
      "L:108",
      "L:109",
      "L:11",
      "L:110",
      "L:111",
      "L:112",
      "L:113",
      "L:114",
      "L:115",
      "L:116",
      "L:117",
      "L:118",
      "L:119",
      "L:12",
      "L:120",
      "L:121",
      "L:122",
      "L:123",
      "L:124",
      "L:125",
      "L:126",
      "L:127",
      "L:128",
      "L:129",
      "L:13",
      "L:130",
      "L:131",
      "L:132",
      "L:133",
      "L:134",
      "L:135",
      "L:136",
      "L:137",
      "L:138",
      "L:139",
      "L:14",
      "L:140",
      "L:141",
      "L:142",
      "L:143",
      "L:144",
      "L:145",
      "L:146",
      "L:147",
      "L:148",
      "L:149",
      "L:15",
      "L:150",
      "L:151",
      "L:152",
      "L:153",
      "L:154",
      "L:155",
      "L:156",
      "L:157",
      "L:158",
      "L:159",
      "L:16",
      "L:160",
      "L:161",
      "L:162",
      "L:163",
      "L:164",
      "L:165",
      "L:166",
      "L:167",
      "L:168",
      "L:169",
      "L:17",
      "L:170",
      "L:171",
      "L:172",
      "L:173",
      "L:174",
      "L:175",
      "L:176",
      "L:177",
      "L:178",
      "L:179",
      "L:18",
      "L:180",
      "L:181",
      "L:182",
      "L:183",
      "L:184",
      "L:185",
      "L:186",
      "L:187",
      "L:188",
      "L:189",
      "L:19",
      "L:190",
      "L:191",
      "L:192",
      "L:193",
      "L:194",
      "L:195",
      "L:196",
      "L:197",
      "L:198",
      "L:199",
      "L:2",
      "L:20",
      "L:200",
      "L:201",
      "L:202",
      "L:203",
      "L:204",
      "L:205",
      "L:206",
      "L:207",
      "L:208",
      "L:209",
      "L:21",
      "L:22",
      "L:23",
      "L:24",
      "L:25",
      "L:26",
      "L:27",
      "L:28",
      "L:29",
      "L:3",
      "L:30",
      "L:31",
      "L:32",
      "L:33",
      "L:34",
      "L:35",
      "L:36",
      "L:37",
      "L:38",
      "L:39",
      "L:4",
      "L:40",
      "L:41",
      "L:42",
      "L:43",
      "L:44",
      "L:45",
      "L:46",
      "L:47",
      "L:48",
      "L:49",
      "L:5",
      "L:50",
      "L:51",
      "L:52",
      "L:53",
      "L:54",
      "L:55",
      "L:56",
      "L:57",
      "L:58",
      "L:59",
      "L:6",
      "L:60",
      "L:61",
      "L:62",
      "L:63",
      "L:64",
      "L:65",
      "L:66",
      "L:67",
      "L:68",
      "L:69",
      "L:7",
      "L:70",
      "L:71",
      "L:72",
      "L:73",
      "L:74",
      "L:75",
      "L:76",
      "L:77",
      "L:78",
      "L:79",
      "L:8",
      "L:80",
      "L:81",
      "L:82",
      "L:83",
      "L:84",
      "L:85",
      "L:86",
      "L:87",
      "L:88",
      "L:89",
      "L:9",
      "L:90",
      "L:91",
      "L:92",
      "L:93",
      "L:94",
      "L:95",
      "L:96",
      "L:97",
      "L:98",
      "L:99"
    ],
    "H:29": [
      "H:1",
      "H:10",
      "H:100",
      "H:101",
      "H:102",
      "H:103",
      "H:104",
      "H:105",
      "H:106",
      "H:107",
      "H:108",
      "H:109",
      "H:11",
      "H:110",
      "H:111",
      "H:112",
      "H:113",
      "H:114",
      "H:115",
      "H:116",
      "H:117",
      "H:118",
      "H:119",
      "H:12",
      "H:120",
      "H:121",
      "H:122",
      "H:123",
      "H:124",
      "H:125",
      "H:126",
      "H:127",
      "H:13",
      "H:135",
      "H:136",
      "H:137",
      "H:138",
      "H:139",
      "H:14",
      "H:140",
      "H:141",
      "H:142",
      "H:143",
      "H:144",
      "H:145",
      "H:146",
      "H:147",
      "H:148",
      "H:149",
      "H:15",
      "H:150",
      "H:151",
      "H:152",
      "H:153",
      "H:154",
      "H:155",
      "H:156",
      "H:157",
      "H:158",
      "H:159",
      "H:16",
      "H:160",
      "H:161",
      "H:162",
      "H:163",
      "H:164",
      "H:165",
      "H:166",
      "H:167",
      "H:168",
      "H:169",
      "H:17",
      "H:170",
      "H:171",
      "H:172",
      "H:173",
      "H:174",
      "H:175",
      "H:176",
      "H:177",
      "H:178",
      "H:179",
      "H:18",
      "H:180",
      "H:181",
      "H:182",
      "H:183",
      "H:184",
      "H:185",
      "H:186",
      "H:187",
      "H:188",
      "H:189",
      "H:19",
      "H:190",
      "H:191",
      "H:192",
      "H:193",
      "H:194",
      "H:195",
      "H:196",
      "H:197",
      "H:198",
      "H:199",
      "H:2",
      "H:20",
      "H:200",
      "H:201",
      "H:202",
      "H:203",
      "H:204",
      "H:205",
      "H:206",
      "H:207",
      "H:208",
      "H:209",
      "H:21",
      "H:210",
      "H:211",
      "H:212",
      "H:213",
      "H:22",
      "H:23",
      "H:24",
      "H:25",
      "H:26",
      "H:27",
      "H:28",
      "H:3",
      "H:30",
      "H:31",
      "H:32",
      "H:33",
      "H:34",
      "H:35",
      "H:36",
      "H:37",
      "H:38",
      "H:39",
      "H:4",
      "H:40",
      "H:41",
      "H:42",
      "H:43",
      "H:44",
      "H:45",
      "H:46",
      "H:47",
      "H:48",
      "H:49",
      "H:5",
      "H:50",
      "H:51",
      "H:52",
      "H:53",
      "H:54",
      "H:55",
      "H:56",
      "H:57",
      "H:58",
      "H:59",
      "H:6",
      "H:60",
      "H:61",
      "H:62",
      "H:63",
      "H:64",
      "H:65",
      "H:66",
      "H:67",
      "H:68",
      "H:69",
      "H:7",
      "H:70",
      "H:71",
      "H:72",
      "H:73",
      "H:74",
      "H:75",
      "H:76",
      "H:77",
      "H:78",
      "H:79",
      "H:8",
      "H:80",
      "H:81",
      "H:82",
      "H:83",
      "H:84",
      "H:85",
      "H:86",
      "H:87",
      "H:88",
      "H:89",
      "H:9",
      "H:90",
      "H:91",
      "H:92",
      "H:93",
      "H:94",
      "H:95",
      "H:96",
      "H:97",
      "H:98",
      "H:99",
      "L:1",
      "L:100",
      "L:101",
      "L:102",
      "L:103",
      "L:104",
      "L:105",
      "L:106",
      "L:107",
      "L:108",
      "L:109",
      "L:11",
      "L:110",
      "L:111",
      "L:112",
      "L:113",
      "L:114",
      "L:115",
      "L:116",
      "L:117",
      "L:118",
      "L:119",
      "L:12",
      "L:120",
      "L:121",
      "L:122",
      "L:123",
      "L:124",
      "L:125",
      "L:126",
      "L:127",
      "L:128",
      "L:129",
      "L:13",
      "L:130",
      "L:131",
      "L:132",
      "L:133",
      "L:134",
      "L:135",
      "L:136",
      "L:137",
      "L:138",
      "L:139",
      "L:14",
      "L:140",
      "L:141",
      "L:142",
      "L:143",
      "L:144",
      "L:145",
      "L:146",
      "L:147",
      "L:148",
      "L:149",
      "L:15",
      "L:150",
      "L:151",
      "L:152",
      "L:153",
      "L:154",
      "L:155",
      "L:156",
      "L:157",
      "L:158",
      "L:159",
      "L:16",
      "L:160",
      "L:161",
      "L:162",
      "L:163",
      "L:164",
      "L:165",
      "L:166",
      "L:167",
      "L:168",
      "L:169",
      "L:17",
      "L:170",
      "L:171",
      "L:172",
      "L:173",
      "L:174",
      "L:175",
      "L:176",
      "L:177",
      "L:178",
      "L:179",
      "L:18",
      "L:180",
      "L:181",
      "L:182",
      "L:183",
      "L:184",
      "L:185",
      "L:186",
      "L:187",
      "L:188",
      "L:189",
      "L:19",
      "L:190",
      "L:191",
      "L:192",
      "L:193",
      "L:194",
      "L:195",
      "L:196",
      "L:197",
      "L:198",
      "L:199",
      "L:2",
      "L:20",
      "L:200",
      "L:201",
      "L:202",
      "L:203",
      "L:204",
      "L:205",
      "L:206",
      "L:207",
      "L:208",
      "L:209",
      "L:21",
      "L:22",
      "L:23",
      "L:24",
      "L:25",
      "L:26",
      "L:27",
      "L:28",
      "L:29",
      "L:3",
      "L:30",
      "L:31",
      "L:32",
      "L:33",
      "L:34",
      "L:35",
      "L:36",
      "L:37",
      "L:38",
      "L:39",
      "L:4",
      "L:40",
      "L:41",
      "L:42",
      "L:43",
      "L:44",
      "L:45",
      "L:46",
      "L:47",
      "L:48",
      "L:49",
      "L:5",
      "L:50",
      "L:51",
      "L:52",
      "L:53",
      "L:54",
      "L:55",
      "L:56",
      "L:57",
      "L:58",
      "L:59",
      "L:6",
      "L:60",
      "L:61",
      "L:62",
      "L:63",
      "L:64",
      "L:65",
      "L:66",
      "L:67",
      "L:68",
      "L:69",
      "L:7",
      "L:70",
      "L:71",
      "L:72",
      "L:73",
      "L:74",
      "L:75",
      "L:76",
      "L:77",
      "L:78",
      "L:79",
      "L:8",
      "L:80",
      "L:81",
      "L:82",
      "L:83",
      "L:84",
      "L:85",
      "L:86",
      "L:87",
      "L:88",
      "L:89",
      "L:9",
      "L:90",
      "L:91",
      "L:92",
      "L:93",
      "L:94",
      "L:95",
      "L:96",
      "L:97",
      "L:98",
      "L:99"
    ],
    "H:30": [
      "H:1",
      "H:10",
      "H:100",
      "H:101",
      "H:102",
      "H:103",
      "H:104",
      "H:105",
      "H:106",
      "H:107",
      "H:108",
      "H:109",
      "H:11",
      "H:110",
      "H:111",
      "H:112",
      "H:113",
      "H:114",
      "H:115",
      "H:116",
      "H:117",
      "H:118",
      "H:119",
      "H:12",
      "H:120",
      "H:121",
      "H:122",
      "H:123",
      "H:124",
      "H:125",
      "H:126",
      "H:127",
      "H:13",
      "H:135",
      "H:136",
      "H:137",
      "H:138",
      "H:139",
      "H:14",
      "H:140",
      "H:141",
      "H:142",
      "H:143",
      "H:144",
      "H:145",
      "H:146",
      "H:147",
      "H:148",
      "H:149",
      "H:15",
      "H:150",
      "H:151",
      "H:152",
      "H:153",
      "H:154",
      "H:155",
      "H:156",
      "H:157",
      "H:158",
      "H:159",
      "H:16",
      "H:160",
      "H:161",
      "H:162",
      "H:163",
      "H:164",
      "H:165",
      "H:166",
      "H:167",
      "H:168",
      "H:169",
      "H:17",
      "H:170",
      "H:171",
      "H:172",
      "H:173",
      "H:174",
      "H:175",
      "H:176",
      "H:177",
      "H:178",
      "H:179",
      "H:18",
      "H:180",
      "H:181",
      "H:182",
      "H:183",
      "H:184",
      "H:185",
      "H:186",
      "H:187",
      "H:188",
      "H:189",
      "H:19",
      "H:190",
      "H:191",
      "H:192",
      "H:193",
      "H:194",
      "H:195",
      "H:196",
      "H:197",
      "H:198",
      "H:199",
      "H:2",
      "H:20",
      "H:200",
      "H:201",
      "H:202",
      "H:203",
      "H:204",
      "H:205",
      "H:206",
      "H:207",
      "H:208",
      "H:209",
      "H:21",
      "H:210",
      "H:211",
      "H:212",
      "H:213",
      "H:22",
      "H:23",
      "H:24",
      "H:25",
      "H:26",
      "H:27",
      "H:28",
      "H:29",
      "H:3",
      "H:31",
      "H:32",
      "H:33",
      "H:34",
      "H:35",
      "H:36",
      "H:37",
      "H:38",
      "H:39",
      "H:4",
      "H:40",
      "H:41",
      "H:42",
      "H:43",
      "H:44",
      "H:45",
      "H:46",
      "H:47",
      "H:48",
      "H:49",
      "H:5",
      "H:50",
      "H:51",
      "H:52",
      "H:53",
      "H:54",
      "H:55",
      "H:56",
      "H:57",
      "H:58",
      "H:59",
      "H:6",
      "H:60",
      "H:61",
      "H:62",
      "H:63",
      "H:64",
      "H:65",
      "H:66",
      "H:67",
      "H:68",
      "H:69",
      "H:7",
      "H:70",
      "H:71",
      "H:72",
      "H:73",
      "H:74",
      "H:75",
      "H:76",
      "H:77",
      "H:78",
      "H:79",
      "H:8",
      "H:80",
      "H:81",
      "H:82",
      "H:83",
      "H:84",
      "H:85",
      "H:86",
      "H:87",
      "H:88",
      "H:89",
      "H:9",
      "H:90",
      "H:91",
      "H:92",
      "H:93",
      "H:94",
      "H:95",
      "H:96",
      "H:97",
      "H:98",
      "H:99",
      "L:1",
      "L:100",
      "L:101",
      "L:102",
      "L:103",
      "L:104",
      "L:105",
      "L:106",
      "L:107",
      "L:108",
      "L:109",
      "L:11",
      "L:110",
      "L:111",
      "L:112",
      "L:113",
      "L:114",
      "L:115",
      "L:116",
      "L:117",
      "L:118",
      "L:119",
      "L:12",
      "L:120",
      "L:121",
      "L:122",
      "L:123",
      "L:124",
      "L:125",
      "L:126",
      "L:127",
      "L:128",
      "L:129",
      "L:13",
      "L:130",
      "L:131",
      "L:132",
      "L:133",
      "L:134",
      "L:135",
      "L:136",
      "L:137",
```
