## Supplementary material for "Localized Reactivity on Proteins as Riemannian Manifolds: A Quantum-Inspired Geometric Model for Deterministic, Metal-Aware Reactive-Site Prediction": code bundle: result_bound_labels_unbound_features.json

```
{
  "case": "DB55_4M5Z_R",
  "AUROC_mean": 0.9260533782688254,
  "AUROC_std": 0.06012605663940558,
  "fold_AUROCs": [
    0.9878048780487805,
    0.9537037037037037,
    0.9256410256410256,
    0.9506172839506173,
    0.8125
  ],
  "AUPRC_mean": 0.47488851933973886,
  "AUPRC_std": 0.1501026804507202,
  "fold_AUPRCs": [
    0.5,
    0.3611111111111111,
    0.7303030303030302,
    0.29166666666666663,
    0.49136178861788615
  ],
  "policyP_info": {
    "K_target": 5,
    "K_min": 2,
    "min_valid_folds": 2,
    "n_pos_groups": 14,
    "K_used": 5,
    "n_total_folds": 5,
    "n_valid_folds": 5,
    "n_skipped_train_single_class": 0,
    "n_skipped_test_single_class": 0,
    "reason": "OK"
  },
  "n_pos": 14,
  "n_neg": 400,
  "unbound_positive_residue_ids": [
    "H:32",
    "H:97",
    "H:98",
    "H:99",
    "H:100",
    "L:27",
    "L:28",
    "L:29",
    "L:30",
    "L:31",
    "L:32",
    "L:69",
    "L:93",
    "L:94"
  ],
  "unbound_positive_residue_ids_path": "/content/benchmark_workdir/DB55_4M5Z_R/unbound_positive_residue_ids.json",
  "bound_positive_residue_ids_used": [
    "H:100",
    "H:32",
    "H:97",
    "H:98",
    "H:99",
    "L:27",
    "L:28",
    "L:29",
    "L:30",
    "L:31",
    "L:32",
    "L:69",
    "L:93",
    "L:94"
  ],
  "bound_interface_report": {
    "cutoff_angstrom": 5.0,
    "coarse_margin_angstrom": 4.0,
    "scheme": "closest-heavy",
    "protein_only": true,
    "target_bound_chains": [
      "H",
      "L"
    ],
    "n_target_res": 432,
    "n_other_res": 210,
    "n_candidate_pairs": 79,
    "n_interface_target_res": 14,
    "backend_kdtree": "scipy.cKDTree",
    "auto_interface_labels": true
  },
  "mapping": {
    "n_bound_labels": 14,
    "n_mapped": 14,
    "n_dropped": 0,
    "mapped_examples": [
      {
        "bound": "H:100",
        "unbound": "H:100",
        "idx": 99
      },
      {
        "bound": "H:32",
        "unbound": "H:32",
        "idx": 31
      },
      {
        "bound": "H:97",
        "unbound": "H:97",
        "idx": 96
      },
      {
        "bound": "H:98",
        "unbound": "H:98",
        "idx": 97
      },
      {
        "bound": "H:99",
        "unbound": "H:99",
        "idx": 98
      },
      {
        "bound": "L:27",
        "unbound": "L:27",
        "idx": 231
      },
      {
        "bound": "L:28",
        "unbound": "L:28",
        "idx": 232
      },
      {
        "bound": "L:29",
        "unbound": "L:29",
        "idx": 233
      },
      {
        "bound": "L:30",
        "unbound": "L:30",
        "idx": 234
      },
      {
        "bound": "L:31",
        "unbound": "L:31",
        "idx": 235
      },
      {
        "bound": "L:32",
        "unbound": "L:32",
        "idx": 236
      },
      {
        "bound": "L:69",
        "unbound": "L:69",
        "idx": 273
      },
      {
        "bound": "L:93",
        "unbound": "L:93",
        "idx": 297
      },
      {
        "bound": "L:94",
        "unbound": "L:94",
        "idx": 298
      }
    ],
    "dropped_examples": []
  },
  "mapping_extra": {
    "bound_to_unbound_chain_map": {
      "H": "H",
      "L": "L"
    },
    "chain_assignment": {
      "forced_hints": [],
      "unmatched_bound_chains": [
        "A"
      ],
      "unmatched_unbound_chains": [],
      "ambiguity": [],
      "pair_details_top": {
        "A": [
          {
            "unbound": "L",
            "identity": 0.07653061224489796,
            "coverage": 0.9333333333333333,
            "weight": 0.07142857142857142
          },
          {
            "unbound": "H",
            "identity": 0.15625,
            "coverage": 0.3047619047619048,
            "weight": 0.04761904761904762
          }
        ],
        "H": [
          {
            "unbound": "H",
            "identity": 1.0,
            "coverage": 1.0,
            "weight": 1.0
          },
          {
            "unbound": "L",
            "identity": 0.13270142180094788,
            "coverage": 1.0,
            "weight": 0.13270142180094788
          }
        ],
        "L": [
          {
            "unbound": "L",
            "identity": 1.0,
            "coverage": 1.0,
            "weight": 1.0
          },
          {
            "unbound": "H",
            "identity": 0.09569377990430622,
            "coverage": 0.9858490566037735,
            "weight": 0.09433962264150943
          }
        ]
      }
    },
    "dropped_chains_low_quality": [],
    "n_bound_chains_total": 3,
    "n_unbound_chains_total": 2
  },
  "symmetry": {
    "symmetry_groups": {
      "H": 0,
      "L": 1
    },
    "symmetry_policy": {
      "min_identity": 0.95,
      "min_coverage": 0.9
    },
    "collapse_only_within_symmetry_groups": true
  },
  "solvent": {
    "solvent_filter_applied": true,
    "source": "meta.json",
    "n_total": 414,
    "n_removed": 0,
    "n_unknown_resname": 0,
    "n_retained": 414,
    "solvent_codes": [
      "WAT",
      "HOH",
      "DOD",
      "TIP3"
    ]
  },
  "unbound_out_dir": "/content/benchmark_workdir/DB55_4M5Z_R/out_unbound",
  "unbound_structure": "/content/benchmark_workdir/_dataset_unpacked/4M5Z_r_u.pdb",
  "bound_structure": "/content/benchmark_workdir/_dataset_unpacked/4M5Z_bound_complex.pdb"
}
```
