## Supplementary material for "Localized Reactivity on Proteins as Riemannian Manifolds: A Quantum-Inspired Geometric Model for Deterministic, Metal-Aware Reactive-Site Prediction": code bundle: env_features.json

```
{
  "A:132": {
    "id": "A:132",
    "chain": "A",
    "resseq": 132,
    "resname": "ASP",
    "sasa": 0.0,
    "partial_charge_B": -0.54,
    "F_metal": 0.0939947954198685,
    "F_P": 0.0,
    "F_hal": 0.0,
    "total_density": 46980.98828125,
    "centroid": [
      -2.454596519470215,
      -5.331320762634277,
      0.5079346895217896
    ],
    "dipole_rho": [
      22663.76953125,
      21664.875,
      9940.4599609375
    ],
    "curv_rho": 124621208.0,
    "curv_rho_failed": false,
    "gpu_density_B_requested": "vector",
    "gpu_density_B_effective": "vector",
    "gpu_density_B_fallback_from_vector": false,
    "gpu_density_A_requested": null,
    "gpu_density_A_effective": null,
    "gpu_density_A_fallback_from_vector": false,
    "xtb_A_used": false,
    "xtb_A_success": false,
    "xtb_charge_length_mismatch": false
  },
  "A:133": {
    "id": "A:133",
    "chain": "A",
    "resseq": 133,
    "resname": "SER",
    "sasa": 0.0,
    "partial_charge_B": -0.3,
    "F_metal": 0.1206470781574888,
    "F_P": 0.0,
    "F_hal": 0.0,
    "total_density": 52776.46484375,
    "centroid": [
      -2.388195037841797,
      -5.2089338302612305,
      0.5226955413818359
    ],
    "dipole_rho": [
      16718.982421875,
      15053.5888671875,
      6370.7626953125
    ],
    "curv_rho": 136586064.0,
    "curv_rho_failed": false,
    "gpu_density_B_requested": "vector",
    "gpu_density_B_effective": "vector",
    "gpu_density_B_fallback_from_vector": false,
    "gpu_density_A_requested": null,
    "gpu_density_A_effective": null,
    "gpu_density_A_fallback_from_vector": false,
    "xtb_A_used": false,
    "xtb_A_success": false,
    "xtb_charge_length_mismatch": false
  },
  "A:134": {
    "id": "A:134",
    "chain": "A",
    "resseq": 134,
    "resname": "ASP",
    "sasa": 0.0,
    "partial_charge_B": -0.54,
    "F_metal": 0.14271897456130075,
    "F_P": 0.0,
    "F_hal": 0.0,
    "total_density": 60487.2421875,
    "centroid": [
      -2.3289730548858643,
      -5.017335414886475,
      0.7597414255142212
    ],
    "dipole_rho": [
      23771.59375,
      13912.150390625,
      124.99430084228516
    ],
    "curv_rho": 155403296.0,
    "curv_rho_failed": false,
    "gpu_density_B_requested": "vector",
    "gpu_density_B_effective": "vector",
    "gpu_density_B_fallback_from_vector": false,
    "gpu_density_A_requested": null,
    "gpu_density_A_effective": null,
    "gpu_density_A_fallback_from_vector": false,
    "xtb_A_used": false,
    "xtb_A_success": false,
    "xtb_charge_length_mismatch": false
  },
  "A:135": {
    "id": "A:135",
    "chain": "A",
    "resseq": 135,
    "resname": "ILE",
    "sasa": 0.0,
    "partial_charge_B": -0.06000000000000002,
    "F_metal": 0.1884983385201156,
    "F_P": 0.0,
    "F_hal": 0.0,
    "total_density": 69000.5625,
    "centroid": [
      -2.077383279800415,
      -4.896751880645752,
      0.5973691344261169
    ],
    "dipole_rho": [
      16211.970703125,
      10594.9296875,
      6947.953125
    ],
    "curv_rho": 168355152.0,
    "curv_rho_failed": false,
    "gpu_density_B_requested": "vector",
    "gpu_density_B_effective": "vector",
    "gpu_density_B_fallback_from_vector": false,
    "gpu_density_A_requested": null,
    "gpu_density_A_effective": null,
    "gpu_density_A_fallback_from_vector": false,
    "xtb_A_used": false,
    "xtb_A_success": false,
    "xtb_charge_length_mismatch": false
  },
  "A:136": {
    "id": "A:136",
    "chain": "A",
    "resseq": 136,
    "resname": "ALA",
    "sasa": 0.0,
    "partial_charge_B": -0.06000000000000002,
    "F_metal": 0.26875261336688056,
    "F_P": 0.0,
    "F_hal": 0.0,
    "total_density": 72761.8984375,
    "centroid": [
      -2.0114922523498535,
      -4.813653469085693,
      0.7737569808959961
    ],
    "dipole_rho": [
      8909.5556640625,
      341.005126953125,
      -3526.267578125
    ],
    "curv_rho": 175658048.0,
    "curv_rho_failed": false,
    "gpu_density_B_requested": "vector",
    "gpu_density_B_effective": "vector",
    "gpu_density_B_fallback_from_vector": false,
    "gpu_density_A_requested": null,
    "gpu_density_A_effective": null,
    "gpu_density_A_fallback_from_vector": false,
    "xtb_A_used": false,
    "xtb_A_success": false,
    "xtb_charge_length_mismatch": false
  },
  "A:137": {
    "id": "A:137",
    "chain": "A",
    "resseq": 137,
    "resname": "PHE",
    "sasa": 0.0,
    "partial_charge_B": -0.06000000000000002,
    "F_metal": 0.331604516173754,
    "F_P": 0.0,
    "F_hal": 0.0,
    "total_density": 80248.640625,
    "centroid": [
      -1.8522021770477295,
      -4.603146076202393,
      0.7073044180870056
    ],
    "dipole_rho": [
      6956.64794921875,
      -4064.90966796875,
      9609.0322265625
    ],
    "curv_rho": 177657776.0,
    "curv_rho_failed": false,
    "gpu_density_B_requested": "vector",
    "gpu_density_B_effective": "vector",
    "gpu_density_B_fallback_from_vector": false,
    "gpu_density_A_requested": null,
    "gpu_density_A_effective": null,
    "gpu_density_A_fallback_from_vector": false,
    "xtb_A_used": false,
    "xtb_A_success": false,
    "xtb_charge_length_mismatch": false
  },
  "A:138": {
    "id": "A:138",
    "chain": "A",
    "resseq": 138,
    "resname": "LEU",
    "sasa": 0.0,
    "partial_charge_B": -0.06000000000000002,
    "F_metal": 0.6667351532133291,
    "F_P": 0.0,
    "F_hal": 0.0,
    "total_density": 80495.4453125,
    "centroid": [
      -1.6476458311080933,
      -4.583592891693115,
      0.9579641819000244
    ],
    "dipole_rho": [
      -3236.5693359375,
      -10557.400390625,
      -15859.4765625
    ],
    "curv_rho": 180263264.0,
    "curv_rho_failed": false,
    "gpu_density_B_requested": "vector",
    "gpu_density_B_effective": "vector",
    "gpu_density_B_fallback_from_vector": false,
    "gpu_density_A_requested": null,
    "gpu_density_A_effective": null,
    "gpu_density_A_fallback_from_vector": false,
    "xtb_A_used": false,
    "xtb_A_success": false,
    "xtb_charge_length_mismatch": false
  },
  "A:139": {
    "id": "A:139",
    "chain": "A",
    "resseq": 139,
    "resname": "ILE",
    "sasa": 0.0,
    "partial_charge_B": -0.06000000000000002,
    "F_metal": 0.8217043550041548,
    "F_P": 0.0,
    "F_hal": 0.0,
    "total_density": 75165.96875,
    "centroid": [
      -1.5659688711166382,
      -4.343350410461426,
      0.8277872204780579
    ],
    "dipole_rho": [
      -2432.10400390625,
      -20904.62109375,
      -3645.56689453125
    ],
    "curv_rho": 180341216.0,
    "curv_rho_failed": false,
    "gpu_density_B_requested": "vector",
    "gpu_density_B_effective": "vector",
    "gpu_density_B_fallback_from_vector": false,
    "gpu_density_A_requested": null,
    "gpu_density_A_effective": null,
    "gpu_density_A_fallback_from_vector": false,
    "xtb_A_used": false,
    "xtb_A_success": false,
    "xtb_charge_length_mismatch": false
  },
  "A:140": {
    "id": "A:140",
    "chain": "A",
    "resseq": 140,
    "resname": "ASP",
    "sasa": 0.0,
    "partial_charge_B": -0.54,
    "F_metal": 2.9751795558960312,
    "F_P": 0.0,
    "F_hal": 0.0,
    "total_density": 72103.046875,
    "centroid": [
      -1.3544490337371826,
      -4.279864311218262,
      0.9727718234062195
    ],
    "dipole_rho": [
      -20686.302734375,
      -22879.353515625,
      -9019.416015625
    ],
    "curv_rho": 173744560.0,
    "curv_rho_failed": false,
    "gpu_density_B_requested": "vector",
    "gpu_density_B_effective": "vector",
    "gpu_density_B_fallback_from_vector": false,
    "gpu_density_A_requested": null,
    "gpu_density_A_effective": null,
    "gpu_density_A_fallback_from_vector": false,
    "xtb_A_used": false,
    "xtb_A_success": false,
    "xtb_charge_length_mismatch": false
  },
  "A:141": {
    "id": "A:141",
    "chain": "A",
    "resseq": 141,
    "resname": "GLY",
    "sasa": 0.0,
    "partial_charge_B": -0.06000000000000002,
    "F_metal": 2.158897382827738,
    "F_P": 0.0,
    "F_hal": 0.0,
    "total_density": 65961.125,
    "centroid": [
      -1.3540114164352417,
      -4.114765644073486,
      1.0051854848861694
    ],
    "dipole_rho": [
      -11313.0908203125,
      -35831.1015625,
      -9012.8955078125
    ],
    "curv_rho": 165576416.0,
    "curv_rho_failed": false,
    "gpu_density_B_requested": "vector",
    "gpu_density_B_effective": "vector",
    "gpu_density_B_fallback_from_vector": false,
    "gpu_density_A_requested": null,
    "gpu_density_A_effective": null,
    "gpu_density_A_fallback_from_vector": false,
    "xtb_A_used": false,
    "xtb_A_success": false,
    "xtb_charge_length_mismatch": false
  },
  "A:142": {
    "id": "A:142",
    "chain": "A",
    "resseq": 142,
    "resname": "SER",
    "sasa": 0.0,
    "partial_charge_B": -0.3,
    "F_metal": 5.981845703674948,
    "F_P": 0.0,
    "F_hal": 0.0,
    "total_density": 57249.40625,
    "centroid": [
      -1.1720876693725586,
      -3.9992525577545166,
      1.1046924591064453
    ],
    "dipole_rho": [
      -15857.384765625,
      -25898.814453125,
      -10675.5380859375
    ],
    "curv_rho": 150330928.0,
    "curv_rho_failed": false,
    "gpu_density_B_requested": "vector",
    "gpu_density_B_effective": "vector",
    "gpu_density_B_fallback_from_vector": false,
    "gpu_density_A_requested": null,
    "gpu_density_A_effective": null,
    "gpu_density_A_fallback_from_vector": false,
    "xtb_A_used": false,
    "xtb_A_success": false,
    "xtb_charge_length_mismatch": false
  },
  "A:143": {
    "id": "A:143",
    "chain": "A",
    "resseq": 143,
    "resname": "GLY",
    "sasa": 0.37835830450057983,
    "partial_charge_B": -0.07714642187098257,
    "F_metal": 3.3641371933103503,
    "F_P": 0.0,
    "F_hal": 0.0,
    "total_density": 47268.515625,
    "centroid": [
      -0.9880596399307251,
      -3.8483166694641113,
      1.1178369522094727
    ],
    "dipole_rho": [
      -16503.076171875,
      -26417.98046875,
      -5066.6240234375
    ],
    "curv_rho": 128949320.0,
    "curv_rho_failed": false,
    "gpu_density_B_requested": "vector",
    "gpu_density_B_effective": "vector",
    "gpu_density_B_fallback_from_vector": false,
    "gpu_density_A_requested": null,
    "gpu_density_A_effective": null,
    "gpu_density_A_fallback_from_vector": false,
    "xtb_A_used": false,
    "xtb_A_success": false,
    "xtb_charge_length_mismatch": false
  },
  "A:144": {
    "id": "A:144",
    "chain": "A",
    "resseq": 144,
    "resname": "SER",
    "sasa": 0.0,
    "partial_charge_B": -0.3,
    "F_metal": 6.388845153030381,
    "F_P": 0.0,
    "F_hal": 0.0,
    "total_density": 52002.01953125,
    "centroid": [
      -0.87877357006073,
      -4.0239973068237305,
      1.0144684314727783
    ],
    "dipole_rho": [
      -23279.0625,
      -24379.236328125,
      -6429.966796875
    ],
    "curv_rho": 139058480.0,
    "curv_rho_failed": false,
    "gpu_density_B_requested": "vector",
    "gpu_density_B_effective": "vector",
    "gpu_density_B_fallback_from_vector": false,
    "gpu_density_A_requested": null,
    "gpu_density_A_effective": null,
    "gpu_density_A_fallback_from_vector": false,
    "xtb_A_used": false,
    "xtb_A_success": false,
    "xtb_charge_length_mismatch": false
  },
  "A:145": {
    "id": "A:145",
    "chain": "A",
    "resseq": 145,
    "resname": "ILE",
    "sasa": 0.0,
    "partial_charge_B": -0.06000000000000002,
    "F_metal": 3.0355899613558672,
    "F_P": 0.0,
    "F_hal": 0.0,
    "total_density": 59916.375,
    "centroid": [
      -1.0670994520187378,
      -4.101313591003418,
      0.8964513540267944
    ],
    "dipole_rho": [
      -21935.349609375,
      -29929.052734375,
      1577.38037109375
    ],
    "curv_rho": 157735472.0,
    "curv_rho_failed": false,
    "gpu_density_B_requested": "vector",
    "gpu_density_B_effective": "vector",
    "gpu_density_B_fallback_from_vector": false,
    "gpu_density_A_requested": null,
    "gpu_density_A_effective": null,
    "gpu_density_A_fallback_from_vector": false,
    "xtb_A_used": false,
    "xtb_A_success": false,
    "xtb_charge_length_mismatch": false
  },
  "A:146": {
    "id": "A:146",
    "chain": "A",
    "resseq": 146,
    "resname": "ILE",
    "sasa": 1.9036622047424316,
    "partial_charge_B": -0.14627006431230188,
    "F_metal": 1.0827312890922474,
    "F_P": 0.0,
    "F_hal": 0.0,
    "total_density": 49418.52734375,
    "centroid": [
      -0.9688982963562012,
      -3.889723062515259,
      0.6722655296325684
    ],
    "dipole_rho": [
      -25071.169921875,
      -26271.39453125,
      5720.34130859375
    ],
    "curv_rho": 135341344.0,
    "curv_rho_failed": false,
    "gpu_density_B_requested": "vector",
    "gpu_density_B_effective": "vector",
    "gpu_density_B_fallback_from_vector": false,
    "gpu_density_A_requested": null,
    "gpu_density_A_effective": null,
    "gpu_density_A_fallback_from_vector": false,
    "xtb_A_used": false,
    "xtb_A_success": false,
    "xtb_charge_length_mismatch": false
  },
  "A:147": {
    "id": "A:147",
    "chain": "A",
    "resseq": 147,
    "resname": "PRO",
    "sasa": 2.0649895668029785,
    "partial_charge_B": -0.15000000000000005,
    "F_metal": 0.6789225223919872,
    "F_P": 0.0,
    "F_hal": 0.0,
    "total_density": 49991.4921875,
    "centroid": [
      -1.1550546884536743,
      -3.818127393722534,
      0.5135251879692078
    ],
    "dipole_rho": [
      -19852.216796875,
      -34203.40234375,
      5754.56884765625
    ],
    "curv_rho": 131901296.0,
    "curv_rho_failed": false,
    "gpu_density_B_requested": "vector",
    "gpu_density_B_effective": "vector",
    "gpu_density_B_fallback_from_vector": false,
    "gpu_density_A_requested": null,
    "gpu_density_A_effective": null,
    "gpu_density_A_fallback_from_vector": false,
    "xtb_A_used": false,
    "xtb_A_success": false,
    "xtb_charge_length_mismatch": false
  },
  "A:148": {
    "id": "A:148",
    "chain": "A",
    "resseq": 148,
    "resname": "HIS",
    "sasa": 4.598366737365723,
    "partial_charge_B": 0.7499999999999999,
    "F_metal": 0.43966556444202526,
    "F_P": 0.0,
    "F_hal": 0.0,
    "total_density": 45723.953125,
    "centroid": [
      -1.0541831254959106,
      -3.912318229675293,
      0.2905013859272003
    ],
    "dipole_rho": [
      -20893.703125,
      -22718.333984375,
      16044.599609375
    ],
    "curv_rho": 124650592.0,
    "curv_rho_failed": false,
    "gpu_density_B_requested": "vector",
    "gpu_density_B_effective": "vector",
    "gpu_density_B_fallback_from_vector": false,
    "gpu_density_A_requested": null,
    "gpu_density_A_effective": null,
    "gpu_density_A_fallback_from_vector": false,
    "xtb_A_used": false,
    "xtb_A_success": false,
    "xtb_charge_length_mismatch": false
  },
  "A:149": {
    "id": "A:149",
    "chain": "A",
    "resseq": 149,
    "resname": "ASP",
    "sasa": 0.0,
    "partial_charge_B": -0.54,
    "F_metal": 0.820718616052397,
    "F_P": 0.0,
    "F_hal": 0.0,
    "total_density": 59038.74609375,
    "centroid": [
      -1.0964715480804443,
      -4.114035606384277,
      0.5587061643600464
    ],
    "dipole_rho": [
      -26021.12109375,
      -24017.578125,
      15354.12890625
    ],
    "curv_rho": 155401616.0,
    "curv_rho_failed": false,
    "gpu_density_B_requested": "vector",
    "gpu_density_B_effective": "vector",
    "gpu_density_B_fallback_from_vector": false,
    "gpu_density_A_requested": null,
    "gpu_density_A_effective": null,
    "gpu_density_A_fallback_from_vector": false,
    "xtb_A_used": false,
    "xtb_A_success": false,
    "xtb_charge_length_mismatch": false
  },
  "A:150": {
    "id": "A:150",
    "chain": "A",
    "resseq": 150,
    "resname": "PHE",
    "sasa": 0.0,
    "partial_charge_B": -0.06000000000000002,
    "F_metal": 0.7875131001482066,
    "F_P": 0.0,
    "F_hal": 0.0,
    "total_density": 63293.77734375,
    "centroid": [
      -1.4162626266479492,
      -4.031661510467529,
      0.6165357828140259
    ],
    "dipole_rho": [
      -10689.6845703125,
      -32036.314453125,
      6085.37451171875
    ],
    "curv_rho": 162450960.0,
    "curv_rho_failed": false,
    "gpu_density_B_requested": "vector",
    "gpu_density_B_effective": "vector",
    "gpu_density_B_fallback_from_vector": false,
    "gpu_density_A_requested": null,
    "gpu_density_A_effective": null,
    "gpu_density_A_fallback_from_vector": false,
    "xtb_A_used": false,
    "xtb_A_success": false,
    "xtb_charge_length_mismatch": false
  },
  "A:151": {
    "id": "A:151",
    "chain": "A",
    "resseq": 151,
    "resname": "ARG",
    "sasa": 1.20645272731781,
    "partial_charge_B": 0.9173916931950294,
    "F_metal": 0.3516920600915187,
    "F_P": 0.0,
    "F_hal": 0.0,
    "total_density": 55295.87890625,
    "centroid": [
      -1.4159754514694214,
      -3.9858219623565674,
      0.3197742700576782
    ],
    "dipole_rho": [
      -9012.365234375,
      -33839.78125,
      22960.943359375
    ],
    "curv_rho": 145420384.0,
    "curv_rho_failed": false,
    "gpu_density_B_requested": "vector",
    "gpu_density_B_effective": "vector",
    "gpu_density_B_fallback_from_vector": false,
    "gpu_density_A_requested": null,
    "gpu_density_A_effective": null,
    "gpu_density_A_fallback_from_vector": false,
    "xtb_A_used": false,
    "xtb_A_success": false,
    "xtb_charge_length_mismatch": false
  },
  "A:152": {
    "id": "A:152",
    "chain": "A",
    "resseq": 152,
    "resname": "ARG",
    "sasa": 0.0,
    "partial_charge_B": 0.4799999999999999,
    "F_metal": 0.3836614065453823,
    "F_P": 0.0,
    "F_hal": 0.0,
    "total_density": 59218.0,
    "centroid": [
      -1.3007879257202148,
      -4.300495624542236,
      0.21801042556762695
    ],
    "dipole_rho": [
      -17662.9375,
      -18818.6875,
      22140.61328125
    ],
    "curv_rho": 151808032.0,
    "curv_rho_failed": false,
    "gpu_density_B_requested": "vector",
    "gpu_density_B_effective": "vector",
    "gpu_density_B_fallback_from_vector": false,
    "gpu_density_A_requested": null,
    "gpu_density_A_effective": null,
    "gpu_density_A_fallback_from_vector": false,
    "xtb_A_used": false,
    "xtb_A_success": false,
    "xtb_charge_length_mismatch": false
  },
  "A:153": {
    "id": "A:153",
    "chain": "A",
    "resseq": 153,
    "resname": "MET",
    "sasa": 0.0,
    "partial_charge_B": -0.21000000000000002,
    "F_metal": 0.6796314206461949,
    "F_P": 0.0,
    "F_hal": 0.0,
    "total_density": 73351.9296875,
    "centroid": [
      -1.4492580890655518,
      -4.284052848815918,
      0.542571485042572
    ],
    "dipole_rho": [
      -16576.279296875,
      -21612.421875,
      12319.19921875
    ],
    "curv_rho": 171627648.0,
    "curv_rho_failed": false,
    "gpu_density_B_requested": "vector",
    "gpu_density_B_effective": "vector",
    "gpu_density_B_fallback_from_vector": false,
    "gpu_density_A_requested": null,
    "gpu_density_A_effective": null,
    "gpu_density_A_fallback_from_vector": false,
    "xtb_A_used": false,
    "xtb_A_success": false,
    "xtb_charge_length_mismatch": false
  },
  "A:154": {
    "id": "A:154",
    "chain": "A",
    "resseq": 154,
    "resname": "LYS",
    "sasa": 0.0,
    "partial_charge_B": 0.11999999999999997,
    "F_metal": 0.3821910509314196,
    "F_P": 0.0,
    "F_hal": 0.0,
    "total_density": 65523.625,
    "centroid": [
      -1.676908254623413,
      -4.161381721496582,
      0.35296550393104553
    ],
    "dipole_rho": [
      -3890.465576171875,
      -32082.06640625,
      13346.357421875
    ],
    "curv_rho": 160539472.0,
    "curv_rho_failed": false,
    "gpu_density_B_requested": "vector",
    "gpu_density_B_effective": "vector",
    "gpu_density_B_fallback_from_vector": false,
    "gpu_density_A_requested": null,
    "gpu_density_A_effective": null,
    "gpu_density_A_fallback_from_vector": false,
    "xtb_A_used": false,
    "xtb_A_success": false,
    "xtb_charge_length_mismatch": false
  },
  "A:155": {
    "id": "A:155",
    "chain": "A",
    "resseq": 155,
    "resname": "GLU",
    "sasa": 0.472947895526886,
    "partial_charge_B": -0.7328972521261642,
    "F_metal": 0.2809628583432361,
    "F_P": 0.0,
    "F_hal": 0.0,
    "total_density": 57837.19921875,
    "centroid": [
      -1.552191972732544,
      -4.280188083648682,
      0.15243101119995117
    ],
    "dipole_rho": [
      -9615.9375,
      -24012.662109375,
      27080.52734375
    ],
    "curv_rho": 151557376.0,
    "curv_rho_failed": false,
    "gpu_density_B_requested": "vector",
    "gpu_density_B_effective": "vector",
    "gpu_density_B_fallback_from_vector": false,
    "gpu_density_A_requested": null,
    "gpu_density_A_effective": null,
    "gpu_density_A_fallback_from_vector": false,
    "xtb_A_used": false,
    "xtb_A_success": false,
    "xtb_charge_length_mismatch": false
  },
  "A:156": {
    "id": "A:156",
    "chain": "A",
    "resseq": 156,
    "resname": "PHE",
    "sasa": 0.0,
    "partial_charge_B": -0.06000000000000002,
    "F_metal": 0.31386371615062914,
    "F_P": 0.0,
    "F_hal": 0.0,
    "total_density": 69093.1328125,
    "centroid": [
      -1.5446921586990356,
      -4.573135852813721,
      0.298580139875412
    ],
    "dipole_rho": [
      -9875.3818359375,
      -5733.4609375,
      23500.970703125
    ],
    "curv_rho": 169172736.0,
    "curv_rho_failed": false,
    "gpu_density_B_requested": "vector",
    "gpu_density_B_effective": "vector",
    "gpu_density_B_fallback_from_vector": false,
    "gpu_density_A_requested": null,
    "gpu_density_A_effective": null,
    "gpu_density_A_fallback_from_vector": false,
    "xtb_A_used": false,
    "xtb_A_success": false,
    "xtb_charge_length_mismatch": false
  },
  "A:157": {
    "id": "A:157",
    "chain": "A",
    "resseq": 157,
    "resname": "VAL",
    "sasa": 0.0,
    "partial_charge_B": -0.06000000000000002,
    "F_metal": 0.299020043233918,
    "F_P": 0.0,
    "F_hal": 0.0,
    "total_density": 69753.375,
    "centroid": [
      -1.7975761890411377,
      -4.469947814941406,
      0.3624380826950073
    ],
    "dipole_rho": [
      215.90708923339844,
      -12395.5322265625,
      17641.29296875
    ],
    "curv_rho": 170456832.0,
    "curv_rho_failed": false,
    "gpu_density_B_requested": "vector",
    "gpu_density_B_effective": "vector",
    "gpu_density_B_fallback_from_vector": false,
    "gpu_density_A_requested": null,
    "gpu_density_A_effective": null,
    "gpu_density_A_fallback_from_vector": false,
    "xtb_A_used": false,
    "xtb_A_success": false,
    "xtb_charge_length_mismatch": false
  },
  "A:158": {
    "id": "A:158",
    "chain": "A",
    "resseq": 158,
    "resname": "SER",
    "sasa": 0.0,
    "partial_charge_B": -0.3,
    "F_metal": 0.21432778648839051,
    "F_P": 0.0,
    "F_hal": 0.0,
    "total_density": 61132.55078125,
    "centroid": [
      -1.884020447731018,
      -4.413181781768799,
      0.1606997847557068
    ],
    "dipole_rho": [
      4651.97802734375,
      -16308.05859375,
      24699.578125
    ],
    "curv_rho": 154378336.0,
    "curv_rho_failed": false,
    "gpu_density_B_requested": "vector",
    "gpu_density_B_effective": "vector",
    "gpu_density_B_fallback_from_vector": false,
    "gpu_density_A_requested": null,
    "gpu_density_A_effective": null,
    "gpu_density_A_fallback_from_vector": false,
    "xtb_A_used": false,
    "xtb_A_success": false,
    "xtb_charge_length_mismatch": false
  },
  "A:159": {
    "id": "A:159",
    "chain": "A",
    "resseq": 159,
    "resname": "THR",
    "sasa": 0.0,
    "partial_charge_B": -0.3,
    "F_metal": 0.18570004189205183,
    "F_P": 0.0,
    "F_hal": 0.0,
    "total_density": 55441.62890625,
    "centroid": [
      -1.8090580701828003,
      -4.566072463989258,
      -0.001279636868275702
    ],
    "dipole_rho": [
      -1301.3465576171875,
      -7003.09765625,
      27225.349609375
    ],
    "curv_rho": 142309600.0,
    "curv_rho_failed": false,
    "gpu_density_B_requested": "vector",
    "gpu_density_B_effective": "vector",
    "gpu_density_B_fallback_from_vector": false,
    "gpu_density_A_requested": null,
    "gpu_density_A_effective": null,
    "gpu_density_A_fallback_from_vector": false,
    "xtb_A_used": false,
    "xtb_A_success": false,
    "xtb_charge_length_mismatch": false
  },
  "A:160": {
    "id": "A:160",
    "chain": "A",
    "resseq": 160,
    "resname": "VAL",
    "sasa": 0.0,
    "partial_charge_B": -0.06000000000000002,
    "F_metal": 0.19783820269522365,
    "F_P": 0.0,
    "F_hal": 0.0,
    "total_density": 63993.78515625,
    "centroid": [
      -1.8781853914260864,
      -4.754453182220459,
      0.19932977855205536
    ],
    "dipole_rho": [
      1435.3155517578125,
      -1272.33544921875,
      24357.025390625
    ],
    "curv_rho": 161696544.0,
    "curv_rho_failed": false,
    "gpu_density_B_requested": "vector",
    "gpu_density_B_effective": "vector",
    "gpu_density_B_fallback_from_vector": false,
    "gpu_density_A_requested": null,
    "gpu_density_A_effective": null,
    "gpu_density_A_fallback_from_vector": false,
    "xtb_A_used": false,
    "xtb_A_success": false,
    "xtb_charge_length_mismatch": false
  },
  "A:161": {
    "id": "A:161",
    "chain": "A",
    "resseq": 161,
    "resname": "MET",
    "sasa": 0.0,
    "partial_charge_B": -0.21000000000000002,
    "F_metal": 0.17858129613763973,
    "F_P": 0.0,
    "F_hal": 0.0,
    "total_density": 64647.77734375,
    "centroid": [
      -2.0717127323150635,
      -4.563806533813477,
      0.24597886204719543
    ],
    "dipole_rho": [
      13003.9072265625,
      -4495.0126953125,
      23955.486328125
    ],
    "curv_rho": 157603952.0,
    "curv_rho_failed": false,
    "gpu_density_B_requested": "vector",
    "gpu_density_B_effective": "vector",
    "gpu_density_B_fallback_from_vector": false,
    "gpu_density_A_requested": null,
    "gpu_density_A_effective": null,
    "gpu_density_A_fallback_from_vector": false,
    "xtb_A_used": false,
    "xtb_A_success": false,
    "xtb_charge_length_mismatch": false
  },
  "A:162": {
    "id": "A:162",
    "chain": "A",
    "resseq": 162,
    "resname": "GLU",
    "sasa": 0.22144460678100586,
    "partial_charge_B": -0.6303187360599782,
    "F_metal": 0.139320228106244,
    "F_P": 0.0,
    "F_hal": 0.0,
    "total_density": 55061.1640625,
    "centroid": [
      -2.0597217082977295,
      -4.580873489379883,
      -0.03882579132914543
    ],
    "dipole_rho": [
      10784.701171875,
      -8271.7744140625,
      31544.34765625
    ],
    "curv_rho": 133823976.0,
    "curv_rho_failed": false,
    "gpu_density_B_requested": "vector",
    "gpu_density_B_effective": "vector",
    "gpu_density_B_fallback_from_vector": false,
    "gpu_density_A_requested": null,
    "gpu_density_A_effective": null,
    "gpu_density_A_fallback_from_vector": false,
    "xtb_A_used": false,
    "xtb_A_success": false,
    "xtb_charge_length_mismatch": false
  },
  "A:163": {
    "id": "A:163",
    "chain": "A",
    "resseq": 163,
    "resname": "GLN",
    "sasa": 2.7220611572265625,
    "partial_charge_B": -0.30000000000000004,
    "F_metal": 0.12594924875063218,
    "F_P": 0.0,
    "F_hal": 0.0,
    "total_density": 49641.0859375,
    "centroid": [
      -1.9698128700256348,
      -4.815300464630127,
      -0.1124504953622818
    ],
    "dipole_rho": [
      4107.447265625,
      7164.8359375,
      30234.986328125
    ],
    "curv_rho": 128632032.0,
    "curv_rho_failed": false,
    "gpu_density_B_requested": "vector",
    "gpu_density_B_effective": "vector",
    "gpu_density_B_fallback_from_vector": false,
    "gpu_density_A_requested": null,
    "gpu_density_A_effective": null,
    "gpu_density_A_fallback_from_vector": false,
    "xtb_A_used": false,
    "xtb_A_success": false,
    "xtb_charge_length_mismatch": false
  },
  "A:164": {
    "id": "A:164",
    "chain": "A",
    "resseq": 164,
    "resname": "LEU",
    "sasa": 0.0,
    "partial_charge_B": -0.06000000000000002,
    "F_metal": 0.13941808125680785,
    "F_P": 0.0,
    "F_hal": 0.0,
    "total_density": 58268.09375,
    "centroid": [
      -2.001119375228882,
      -4.988417625427246,
      0.14292562007904053
    ],
    "dipole_rho": [
      12141.20703125,
      8541.048828125,
      24485.74609375
    ],
    "curv_rho": 146809184.0,
    "curv_rho_failed": false,
    "gpu_density_B_requested": "vector",
    "gpu_density_B_effective": "vector",
    "gpu_density_B_fallback_from_vector": false,
    "gpu_density_A_requested": null,
    "gpu_density_A_effective": null,
    "gpu_density_A_fallback_from_vector": false,
    "xtb_A_used": false,
    "xtb_A_success": false,
    "xtb_charge_length_mismatch": false
  },
  "A:165": {
    "id": "A:165",
    "chain": "A",
    "resseq": 165,
    "resname": "LYS",
    "sasa": 1.3085309267044067,
    "partial_charge_B": 0.23859987230948762,
    "F_metal": 0.11085710156372527,
    "F_P": 0.0,
    "F_hal": 0.0,
    "total_density": 50978.21484375,
    "centroid": [
      -2.318474054336548,
      -4.767475605010986,
      -0.0026604512240737677
    ],
    "dipole_rho": [
      18560.79296875,
      2568.83642578125,
      25962.95703125
    ],
    "curv_rho": 125284176.0,
    "curv_rho_failed": false,
    "gpu_density_B_requested": "vector",
    "gpu_density_B_effective": "vector",
    "gpu_density_B_fallback_from_vector": false,
    "gpu_density_A_requested": null,
    "gpu_density_A_effective": null,
    "gpu_density_A_fallback_from_vector": false,
    "xtb_A_used": false,
    "xtb_A_success": false,
    "xtb_charge_length_mismatch": false
  },
  "A:166": {
    "id": "A:166",
    "chain": "A",
    "resseq": 166,
    "resname": "LYS",
    "sasa": 0.0,
    "partial_charge_B": 0.11999999999999997,
    "F_metal": 0.10519177549397286,
    "F_P": 0.0,
    "F_hal": 0.0,
    "total_density": 53073.10546875,
    "centroid": [
      -2.241687536239624,
      -5.124271392822266,
      0.16055044531822205
    ],
    "dipole_rho": [
      24050.4375,
      11531.341796875,
      22284.5390625
    ],
    "curv_rho": 132912928.0,
    "curv_rho_failed": false,
    "gpu_density_B_requested": "vector",
    "gpu_density_B_effective": "vector",
    "gpu_density_B_fallback_from_vector": false,
    "gpu_density_A_requested": null,
    "gpu_density_A_effective": null,
    "gpu_density_A_fallback_from_vector": false,
    "xtb_A_used": false,
    "xtb_A_success": false,
    "xtb_charge_length_mismatch": false
  },
  "A:167": {
    "id": "A:167",
    "chain": "A",
    "resseq": 167,
    "resname": "SER",
    "sasa": 3.8094301223754883,
    "partial_charge_B": -0.75,
    "F_metal": 0.08294439558287707,
    "F_P": 0.0,
    "F_hal": 0.0,
    "total_density": 37742.359375,
    "centroid": [
      -2.7260215282440186,
      -5.085175514221191,
      0.06962672621011734
    ],
    "dipole_rho": [
      19674.90625,
      7266.32373046875,
      13744.2607421875
    ],
    "curv_rho": 93940424.0,
    "curv_rho_failed": false,
    "gpu_density_B_requested": "vector",
    "gpu_density_B_effective": "vector",
    "gpu_density_B_fallback_from_vector": false,
    "gpu_density_A_requested": null,
    "gpu_density_A_effective": null,
    "gpu_density_A_fallback_from_vector": false,
    "xtb_A_used": false,
    "xtb_A_success": false,
    "xtb_charge_length_mismatch": false
  },
  "A:168": {
    "id": "A:168",
    "chain": "A",
    "resseq": 168,
    "resname": "LYS",
    "sasa": 2.962900161743164,
    "partial_charge_B": 0.29999999999999993,
    "F_metal": 0.0851010990968627,
    "F_P": 0.0,
    "F_hal": 0.0,
    "total_density": 42323.1953125,
    "centroid": [
      -2.6129722595214844,
      -5.231796741485596,
      0.3163922429084778
    ],
    "dipole_rho": [
      23345.716796875,
      14364.646484375,
      14667.951171875
    ],
    "curv_rho": 111769032.0,
    "curv_rho_failed": false,
    "gpu_density_B_requested": "vector",
    "gpu_density_B_effective": "vector",
    "gpu_density_B_fallback_from_vector": false,
    "gpu_density_A_requested": null,
    "gpu_density_A_effective": null,
    "gpu_density_A_fallback_from_vector": false,
    "xtb_A_used": false,
    "xtb_A_success": false,
    "xtb_charge_length_mismatch": false
  },
  "A:169": {
    "id": "A:169",
    "chain": "A",
    "resseq": 169,
    "resname": "THR",
    "sasa": 0.0,
    "partial_charge_B": -0.3,
    "F_metal": 0.11764204116600778,
    "F_P": 0.0,
    "F_hal": 0.0,
    "total_density": 53800.328125,
    "centroid": [
      -2.417681932449341,
      -5.009786128997803,
      0.3810194730758667
    ],
    "dipole_rho": [
      20625.748046875,
      9422.7060546875,
      16238.7529296875
    ],
    "curv_rho": 138329600.0,
    "curv_rho_failed": false,
    "gpu_density_B_requested": "vector",
    "gpu_density_B_effective": "vector",
    "gpu_density_B_fallback_from_vector": false,
    "gpu_density_A_requested": null,
    "gpu_density_A_effective": null,
    "gpu_density_A_fallback_from_vector": false,
    "xtb_A_used": false,
    "xtb_A_success": false,
    "xtb_charge_length_mismatch": false
  },
  "A:170": {
    "id": "A:170",
    "chain": "A",
    "resseq": 170,
    "resname": "LEU",
    "sasa": 0.0,
    "partial_charge_B": -0.06000000000000002,
    "F_metal": 0.12874284751030954,
    "F_P": 0.0,
    "F_hal": 0.0,
    "total_density": 59309.6796875,
    "centroid": [
      -2.42010760307312,
      -4.809149742126465,
      0.5741114020347595
    ],
    "dipole_rho": [
      31507.81640625,
      6416.58447265625,
      10052.923828125
    ],
    "curv_rho": 156027184.0,
    "curv_rho_failed": false,
    "gpu_density_B_requested": "vector",
    "gpu_density_B_effective": "vector",
    "gpu_density_B_fallback_from_vector": false,
    "gpu_density_A_requested": null,
    "gpu_density_A_effective": null,
    "gpu_density_A_fallback_from_vector": false,
    "xtb_A_used": false,
    "xtb_A_success": false,
    "xtb_charge_length_mismatch": false
  },
  "A:171": {
    "id": "A:171",
    "chain": "A",
    "resseq": 171,
    "resname": "PHE",
    "sasa": 0.0,
    "partial_charge_B": -0.06000000000000002,
    "F_metal": 0.17148359705131183,
    "F_P": 0.0,
    "F_hal": 0.0,
    "total_density": 66574.3515625,
    "centroid": [
      -2.2478816509246826,
      -4.6931352615356445,
      0.5029922723770142
    ],
    "dipole_rho": [
      18173.001953125,
      1402.3895263671875,
      16447.58203125
    ],
    "curv_rho": 160398736.0,
    "curv_rho_failed": false,
    "gpu_density_B_requested": "vector",
    "gpu_density_B_effective": "vector",
    "gpu_density_B_fallback_from_vector": false,
    "gpu_density_A_requested": null,
    "gpu_density_A_effective": null,
    "gpu_density_A_fallback_from_vector": false,
    "xtb_A_used": false,
    "xtb_A_success": false,
    "xtb_charge_length_mismatch": false
  },
  "A:172": {
    "id": "A:172",
    "chain": "A",
    "resseq": 172,
    "resname": "SER",
    "sasa": 0.0,
    "partial_charge_B": -0.3,
    "F_metal": 0.23139907128440498,
    "F_P": 0.0,
    "F_hal": 0.0,
    "total_density": 67301.4140625,
    "centroid": [
      -2.199983835220337,
      -4.610607624053955,
      0.7081511616706848
    ],
    "dipole_rho": [
      17595.89453125,
      -8412.1103515625,
      -4868.048828125
    ],
    "curv_rho": 167043008.0,
    "curv_rho_failed": false,
    "gpu_density_B_requested": "vector",
    "gpu_density_B_effective": "vector",
    "gpu_density_B_fallback_from_vector": false,
    "gpu_density_A_requested": null,
    "gpu_density_A_effective": null,
    "gpu_density_A_fallback_from_vector": false,
    "xtb_A_used": false,
    "xtb_A_success": false,
    "xtb_charge_length_mismatch": false
  },
  "A:173": {
    "id": "A:173",
    "chain": "A",
    "resseq": 173,
    "resname": "LEU",
    "sasa": 0.0,
    "partial_charge_B": -0.06000000000000002,
    "F_metal": 0.3410238053305551,
    "F_P": 0.0,
    "F_hal": 0.0,
    "total_density": 70626.15625,
    "centroid": [
      -1.998273253440857,
      -4.368186950683594,
      0.7750449180603027
    ],
    "dipole_rho": [
      11614.5927734375,
      -16232.5009765625,
      -1084.47314453125
    ],
    "curv_rho": 172739696.0,
    "curv_rho_failed": false,
    "gpu_density_B_requested": "vector",
    "gpu_density_B_effective": "vector",
    "gpu_density_B_fallback_from_vector": false,
    "gpu_density_A_requested": null,
    "gpu_density_A_effective": null,
    "gpu_density_A_fallback_from_vector": false,
    "xtb_A_used": false,
    "xtb_A_success": false,
    "xtb_charge_length_mismatch": false
  },
  "A:174": {
    "id": "A:174",
    "chain": "A",
    "resseq": 174,
    "resname": "MET",
    "sasa": 0.0,
    "partial_charge_B": -0.21000000000000002,
    "F_metal": 0.4542871280510718,
    "F_P": 0.0,
    "F_hal": 0.0,
    "total_density": 72778.171875,
    "centroid": [
      -1.8856674432754517,
      -4.383266925811768,
      1.0666346549987793
    ],
    "dipole_rho": [
      10841.7802734375,
      -17048.61328125,
      -15413.7158203125
    ],
    "curv_rho": 174668320.0,
    "curv_rho_failed": false,
    "gpu_density_B_requested": "vector",
    "gpu_density_B_effective": "vector",
    "gpu_density_B_fallback_from_vector": false,
    "gpu_density_A_requested": null,
    "gpu_density_A_effective": null,
    "gpu_density_A_fallback_from_vector": false,
    "xtb_A_used": false,
    "xtb_A_success": false,
    "xtb_charge_length_mismatch": false
  },
  "A:175": {
    "id": "A:175",
    "chain": "A",
    "resseq": 175,
    "resname": "GLN",
    "sasa": 0.0,
    "partial_charge_B": -0.12,
    "F_metal": 0.7499303386784087,
    "F_P": 0.0,
    "F_hal": 0.0,
    "total_density": 66888.3515625,
    "centroid": [
      -1.7262558937072754,
      -4.122754096984863,
      1.0187861919403076
    ],
    "dipole_rho": [
      -509.10919189453125,
      -27591.3203125,
      -8269.0693359375
    ],
    "curv_rho": 169544160.0,
    "curv_rho_failed": false,
    "gpu_density_B_requested": "vector",
    "gpu_density_B_effective": "vector",
    "gpu_density_B_fallback_from_vector": false,
    "gpu_density_A_requested": null,
    "gpu_density_A_effective": null,
    "gpu_density_A_fallback_from_vector": false,
    "xtb_A_used": false,
    "xtb_A_success": false,
    "xtb_charge_length_mismatch": false
  },
  "A:176": {
    "id": "A:176",
    "chain": "A",
    "resseq": 176,
    "resname": "TYR",
    "sasa": 0.0,
    "partial_charge_B": -0.3,
    "F_metal": 1.5730376983601653,
    "F_P": 0.0,
    "F_hal": 0.0,
    "total_density": 73125.015625,
    "centroid": [
      -1.4458792209625244,
      -4.322310447692871,
      1.15274178981781
    ],
    "dipole_rho": [
      -6360.3525390625,
      -20981.546875,
      -20156.91015625
    ],
    "curv_rho": 172994496.0,
    "curv_rho_failed": false,
    "gpu_density_B_requested": "vector",
    "gpu_density_B_effective": "vector",
    "gpu_density_B_fallback_from_vector": false,
    "gpu_density_A_requested": null,
    "gpu_density_A_effective": null,
    "gpu_density_A_fallback_from_vector": false,
    "xtb_A_used": false,
    "xtb_A_success": false,
    "xtb_charge_length_mismatch": false
  },
  "A:177": {
    "id": "A:177",
    "chain": "A",
    "resseq": 177,
    "resname": "SER",
    "sasa": 0.0,
    "partial_charge_B": -0.3,
    "F_metal": 1.686114904422111,
    "F_P": 0.0,
    "F_hal": 0.0,
    "total_density": 60199.71484375,
    "centroid": [
      -1.4331433773040771,
      -4.100510597229004,
      1.3164664506912231
    ],
    "dipole_rho": [
      -8260.9951171875,
      -27004.201171875,
      -21843.5
    ],
    "curv_rho": 155333296.0,
    "curv_rho_failed": false,
    "gpu_density_B_requested": "vector",
    "gpu_density_B_effective": "vector",
    "gpu_density_B_fallback_from_vector": false,
    "gpu_density_A_requested": null,
    "gpu_density_A_effective": null,
    "gpu_density_A_fallback_from_vector": false,
    "xtb_A_used": false,
    "xtb_A_success": false,
    "xtb_charge_length_mismatch": false
  },
  "A:178": {
    "id": "A:178",
    "chain": "A",
    "resseq": 178,
    "resname": "GLU",
    "sasa": 1.2539393901824951,
    "partial_charge_B": -1.0514336377995595,
    "F_metal": 0.9861001268963613,
    "F_P": 0.0,
    "F_hal": 0.0,
    "total_density": 51846.91015625,
    "centroid": [
      -1.4060137271881104,
      -4.014020919799805,
      1.5212984085083008
    ],
    "dipole_rho": [
      -4532.71630859375,
      -28235.162109375,
      -25469.57421875
    ],
    "curv_rho": 139990112.0,
    "curv_rho_failed": false,
    "gpu_density_B_requested": "vector",
    "gpu_density_B_effective": "vector",
    "gpu_density_B_fallback_from_vector": false,
    "gpu_density_A_requested": null,
    "gpu_density_A_effective": null,
    "gpu_density_A_fallback_from_vector": false,
    "xtb_A_used": false,
    "xtb_A_success": false,
    "xtb_charge_length_mismatch": false
  },
  "A:179": {
    "id": "A:179",
    "chain": "A",
    "resseq": 179,
    "resname": "GLU",
    "sasa": 1.9299417734146118,
    "partial_charge_B": -1.327149003888551,
    "F_metal": 0.6559986763023817,
    "F_P": 0.0,
    "F_hal": 0.0,
    "total_density": 53836.94140625,
    "centroid": [
      -1.6059530973434448,
      -3.97898268699646,
      1.402971625328064
    ],
    "dipole_rho": [
      3994.231689453125,
      -31489.4765625,
      -22520.3125
    ],
    "curv_rho": 147016096.0,
    "curv_rho_failed": false,
    "gpu_density_B_requested": "vector",
    "gpu_density_B_effective": "vector",
    "gpu_density_B_fallback_from_vector": false,
    "gpu_density_A_requested": null,
    "gpu_density_A_effective": null,
    "gpu_density_A_fallback_from_vector": false,
    "xtb_A_used": false,
    "xtb_A_success": false,
    "xtb_charge_length_mismatch": false
  },
  "A:180": {
    "id": "A:180",
    "chain": "A",
    "resseq": 180,
    "resname": "PHE",
    "sasa": 0.03152985870838165,
    "partial_charge_B": -0.06142886848924856,
    "F_metal": 0.5725421553306963,
    "F_P": 0.0,
    "F_hal": 0.0,
    "total_density": 61561.3046875,
    "centroid": [
      -1.716741919517517,
      -4.230879306793213,
      1.3757858276367188
    ],
    "dipole_rho": [
      7268.37353515625,
      -22471.9296875,
      -29403.12890625
    ],
    "curv_rho": 163057776.0,
    "curv_rho_failed": false,
    "gpu_density_B_requested": "vector",
    "gpu_density_B_effective": "vector",
    "gpu_density_B_fallback_from_vector": false,
    "gpu_density_A_requested": null,
    "gpu_density_A_effective": null,
    "gpu_density_A_fallback_from_vector": false,
    "xtb_A_used": false,
    "xtb_A_success": false,
    "xtb_charge_length_mismatch": false
  },
  "A:181": {
    "id": "A:181",
    "chain": "A",
    "resseq": 181,
    "resname": "ARG",
    "sasa": 3.2601428031921387,
    "partial_charge_B": 1.2,
    "F_metal": 0.40004011507168746,
    "F_P": 0.0,
    "F_hal": 0.0,
    "total_density": 64938.04296875,
    "centroid": [
      -1.9184439182281494,
      -4.104426383972168,
      1.098629355430603
    ],
    "dipole_rho": [
      14066.8291015625,
      -42948.8359375,
      -17902.693359375
    ],
    "curv_rho": 163081648.0,
    "curv_rho_failed": false,
    "gpu_density_B_requested": "vector",
    "gpu_density_B_effective": "vector",
    "gpu_density_B_fallback_from_vector": false,
    "gpu_density_A_requested": null,
    "gpu_density_A_effective": null,
    "gpu_density_A_fallback_from_vector": false,
    "xtb_A_used": false,
    "xtb_A_success": false,
    "xtb_charge_length_mismatch": false
  },
  "A:182": {
    "id": "A:182",
    "chain": "A",
    "resseq": 182,
    "resname": "ILE",
    "sasa": 0.03226546198129654,
    "partial_charge_B": -0.06146220451992912,
    "F_metal": 0.2786142051299132,
    "F_P": 0.0,
    "F_hal": 0.0,
    "total_density": 60504.52734375,
    "centroid": [
      -2.163421630859375,
      -4.238925933837891,
      1.1317641735076904
    ],
    "dipole_rho": [
      19514.4453125,
      -19450.73046875,
      -11556.2685546875
    ],
    "curv_rho": 156459136.0,
    "curv_rho_failed": false,
    "gpu_density_B_requested": "vector",
    "gpu_density_B_effective": "vector",
    "gpu_density_B_fallback_from_vector": false,
    "gpu_density_A_requested": null,
    "gpu_density_A_effective": null,
    "gpu_density_A_fallback_from_vector": false,
    "xtb_A_used": false,
    "xtb_A_success": false,
    "xtb_charge_length_mismatch": false
  },
  "A:183": {
    "id": "A:183",
    "chain": "A",
    "resseq": 183,
    "resname": "HIS",
    "sasa": 0.0,
    "partial_charge_B": 0.29999999999999993,
    "F_metal": 0.31963341635899917,
    "F_P": 0.0,
    "F_hal": 0.0,
    "total_density": 61216.85546875,
    "centroid": [
      -2.0557994842529297,
      -4.059647560119629,
      0.8711944222450256
    ],
    "dipole_rho": [
      14299.0859375,
      -24790.23828125,
      -2225.575927734375
    ],
    "curv_rho": 159780352.0,
    "curv_rho_failed": false,
    "gpu_density_B_requested": "vector",
    "gpu_density_B_effective": "vector",
    "gpu_density_B_fallback_from_vector": false,
    "gpu_density_A_requested": null,
    "gpu_density_A_effective": null,
    "gpu_density_A_fallback_from_vector": false,
    "xtb_A_used": false,
    "xtb_A_success": false,
    "xtb_charge_length_mismatch": false
  },
  "A:184": {
    "id": "A:184",
    "chain": "A",
    "resseq": 184,
    "resname": "PHE",
    "sasa": 0.0,
    "partial_charge_B": -0.06000000000000002,
    "F_metal": 0.220180323876402,
    "F_P": 0.0,
    "F_hal": 0.0,
    "total_density": 64499.11328125,
    "centroid": [
      -2.2412338256835938,
      -4.342613697052002,
      0.6821215152740479
    ],
    "dipole_rho": [
      21556.94140625,
      -18054.80859375,
      2102.8857421875
    ],
    "curv_rho": 158866960.0,
    "curv_rho_failed": false,
    "gpu_density_B_requested": "vector",
    "gpu_density_B_effective": "vector",
    "gpu_density_B_fallback_from_vector": false,
    "gpu_density_A_requested": null,
    "gpu_density_A_effective": null,
    "gpu_density_A_fallback_from_vector": false,
    "xtb_A_used": false,
    "xtb_A_success": false,
    "xtb_charge_length_mismatch": false
  },
  "A:185": {
    "id": "A:185",
    "chain": "A",
    "resseq": 185,
    "resname": "THR",
    "sasa": 0.0,
    "partial_charge_B": -0.3,
    "F_metal": 0.17023492867930987,
    "F_P": 0.0,
    "F_hal": 0.0,
    "total_density": 56411.2421875,
    "centroid": [
      -2.4889543056488037,
      -4.441730976104736,
      0.8354031443595886
    ],
    "dipole_rho": [
      25600.396484375,
      -11858.572265625,
      -7317.166015625
    ],
    "curv_rho": 142315520.0,
    "curv_rho_failed": false,
    "gpu_density_B_requested": "vector",
    "gpu_density_B_effective": "vector",
    "gpu_density_B_fallback_from_vector": false,
    "gpu_density_A_requested": null,
    "gpu_density_A_effective": null,
    "gpu_density_A_fallback_from_vector": false,
    "xtb_A_used": false,
    "xtb_A_success": false,
    "xtb_charge_length_mismatch": false
  },
  "A:186": {
    "id": "A:186",
    "chain": "A",
    "resseq": 186,
    "resname": "PHE",
    "sasa": 0.0,
    "partial_charge_B": -0.06000000000000002,
    "F_metal": 0.15628141092003697,
    "F_P": 0.0,
    "F_hal": 0.0,
    "total_density": 62580.2734375,
    "centroid": [
      -2.394519805908203,
      -4.768128395080566,
      0.8052117824554443
    ],
    "dipole_rho": [
      31015.236328125,
      -3637.137939453125,
      -1716.803466796875
    ],
    "curv_rho": 154539616.0,
    "curv_rho_failed": false,
    "gpu_density_B_requested": "vector",
    "gpu_density_B_effective": "vector",
    "gpu_density_B_fallback_from_vector": false,
    "gpu_density_A_requested": null,
    "gpu_density_A_effective": null,
    "gpu_density_A_fallback_from_vector": false,
    "xtb_A_used": false,
    "xtb_A_success": false,
    "xtb_charge_length_mismatch": false
  },
  "A:187": {
    "id": "A:187",
    "chain": "A",
    "resseq": 187,
    "resname": "LYS",
    "sasa": 2.31058669090271,
    "partial_charge_B": 0.29999999999999993,
    "F_metal": 0.11360047648326256,
    "F_P": 0.0,
    "F_hal": 0.0,
    "total_density": 46705.2421875,
    "centroid": [
      -2.804999589920044,
      -4.5659284591674805,
      0.8032208681106567
    ],
    "dipole_rho": [
      31030.98046875,
      -8974.953125,
      -5592.75537109375
    ],
    "curv_rho": 113935688.0,
    "curv_rho_failed": false,
    "gpu_density_B_requested": "vector",
    "gpu_density_B_effective": "vector",
    "gpu_density_B_fallback_from_vector": false,
    "gpu_density_A_requested": null,
    "gpu_density_A_effective": null,
    "gpu_density_A_fallback_from_vector": false,
    "xtb_A_used": false,
    "xtb_A_success": false,
    "xtb_charge_length_mismatch": false
  },
  "A:188": {
    "id": "A:188",
    "chain": "A",
    "resseq": 188,
    "resname": "GLU",
    "sasa": 1.5134332180023193,
    "partial_charge_B": -1.157271187355372,
    "F_metal": 0.14284707023354679,
    "F_P": 0.0,
    "F_hal": 0.0,
    "total_density": 51482.05859375,
    "centroid": [
      -2.5989179611206055,
      -4.2838826179504395,
      0.7269688844680786
    ],
    "dipole_rho": [
      28716.333984375,
      -15516.9609375,
      -1389.8992919921875
    ],
    "curv_rho": 128296600.0,
    "curv_rho_failed": false,
    "gpu_density_B_requested": "vector",
    "gpu_density_B_effective": "vector",
    "gpu_density_B_fallback_from_vector": false,
    "gpu_density_A_requested": null,
    "gpu_density_A_effective": null,
    "gpu_density_A_fallback_from_vector": false,
    "xtb_A_used": false,
    "xtb_A_success": false,
    "xtb_charge_length_mismatch": false
  },
  "A:189": {
    "id": "A:189",
    "chain": "A",
    "resseq": 189,
    "resname": "PHE",
    "sasa": 0.0,
    "partial_charge_B": -0.06000000000000002,
    "F_metal": 0.13699874810553214,
    "F_P": 0.0,
    "F_hal": 0.0,
    "total_density": 55134.41015625,
    "centroid": [
      -2.5021424293518066,
      -4.520026206970215,
      0.4392487406730652
    ],
    "dipole_rho": [
      25383.546875,
      -7156.935546875,
      11461.625
    ],
    "curv_rho": 138634784.0,
    "curv_rho_failed": false,
    "gpu_density_B_requested": "vector",
    "gpu_density_B_effective": "vector",
    "gpu_density_B_fallback_from_vector": false,
    "gpu_density_A_requested": null,
    "gpu_density_A_effective": null,
    "gpu_density_A_fallback_from_vector": false,
    "xtb_A_used": false,
    "xtb_A_success": false,
    "xtb_charge_length_mismatch": false
  },
  "A:190": {
    "id": "A:190",
    "chain": "A",
    "resseq": 190,
    "resname": "GLN",
    "sasa": 1.86660635471344,
    "partial_charge_B": -0.2891815384743299,
    "F_metal": 0.10016022718785804,
    "F_P": 0.0,
    "F_hal": 0.0,
    "total_density": 43895.8828125,
    "centroid": [
      -2.8186399936676025,
      -4.603196620941162,
      0.5077214241027832
    ],
    "dipole_rho": [
      29504.546875,
      -1563.06982421875,
      5408.42724609375
    ],
    "curv_rho": 109484104.0,
    "curv_rho_failed": false,
    "gpu_density_B_requested": "vector",
    "gpu_density_B_effective": "vector",
    "gpu_density_B_fallback_from_vector": false,
    "gpu_density_A_requested": null,
    "gpu_density_A_effective": null,
    "gpu_density_A_fallback_from_vector": false,
    "xtb_A_used": false,
    "xtb_A_success": false,
    "xtb_charge_length_mismatch": false
  },
  "A:191": {
    "id": "A:191",
    "chain": "A",
    "resseq": 191,
    "resname": "ASN",
    "sasa": 5.45747184753418,
    "partial_charge_B": -0.30000000000000004,
    "F_metal": 0.09838111886907006,
    "F_P": 0.0,
    "F_hal": 0.0,
    "total_density": 37425.15234375,
    "centroid": [
      -2.9448294639587402,
      -4.3801703453063965,
      0.45893359184265137
    ],
    "dipole_rho": [
      24418.82421875,
      -10033.9677734375,
      3511.736083984375
    ],
    "curv_rho": 91818624.0,
    "curv_rho_failed": false,
    "gpu_density_B_requested": "vector",
    "gpu_density_B_effective": "vector",
    "gpu_density_B_fallback_from_vector": false,
    "gpu_density_A_requested": null,
    "gpu_density_A_effective": null,
    "gpu_density_A_fallback_from_vector": false,
    "xtb_A_used": false,
    "xtb_A_success": false,
    "xtb_charge_length_mismatch": false
  },
  "A:192": {
    "id": "A:192",
    "chain": "A",
    "resseq": 192,
    "resname": "ASN",
    "sasa": 0.5401736497879028,
    "partial_charge_B": -0.16895912246502615,
    "F_metal": 0.11595326899103373,
    "F_P": 0.0,
    "F_hal": 0.0,
    "total_density": 42932.546875,
    "centroid": [
      -2.665919542312622,
      -4.226556777954102,
      0.337314635515213
    ],
    "dipole_rho": [
      22934.80078125,
      -14125.6181640625,
      12687.197265625
    ],
    "curv_rho": 109397712.0,
    "curv_rho_failed": false,
    "gpu_density_B_requested": "vector",
    "gpu_density_B_effective": "vector",
    "gpu_density_B_fallback_from_vector": false,
    "gpu_density_A_requested": null,
    "gpu_density_A_effective": null,
    "gpu_density_A_fallback_from_vector": false,
    "xtb_A_used": false,
    "xtb_A_success": false,
    "xtb_charge_length_mismatch": false
  },
  "A:193": {
    "id": "A:193",
    "chain": "A",
    "resseq": 193,
    "resname": "PRO",
    "sasa": 0.6453092098236084,
    "partial_charge_B": -0.08924408904800198,
    "F_metal": 0.11047132526936695,
    "F_P": 0.0,
    "F_hal": 0.0,
    "total_density": 42532.75390625,
    "centroid": [
      -2.6663339138031006,
      -4.468976020812988,
      0.17606405913829803
    ],
    "dipole_rho": [
      19553.896484375,
      -9394.462890625,
      14743.3623046875
    ],
    "curv_rho": 110292480.0,
    "curv_rho_failed": false,
    "gpu_density_B_requested": "vector",
    "gpu_density_B_effective": "vector",
    "gpu_density_B_fallback_from_vector": false,
    "gpu_density_A_requested": null,
    "gpu_density_A_effective": null,
    "gpu_density_A_fallback_from_vector": false,
    "xtb_A_used": false,
    "xtb_A_success": false,
    "xtb_charge_length_mismatch": false
  },
  "A:194": {
    "id": "A:194",
    "chain": "A",
    "resseq": 194,
    "resname": "ASN",
    "sasa": 3.291794776916504,
    "partial_charge_B": -0.30000000000000004,
    "F_metal": 0.1252549421774561,
    "F_P": 0.0,
    "F_hal": 0.0,
    "total_density": 44395.98046875,
    "centroid": [
      -2.4123027324676514,
      -4.21806001663208,
      0.11106957495212555
    ],
    "dipole_rho": [
      18863.73828125,
      -15578.99609375,
      19285.373046875
    ],
    "curv_rho": 118383128.0,
    "curv_rho_failed": false,
    "gpu_density_B_requested": "vector",
    "gpu_density_B_effective": "vector",
    "gpu_density_B_fallback_from_vector": false,
    "gpu_density_A_requested": null,
    "gpu_density_A_effective": null,
    "gpu_density_A_fallback_from_vector": false,
    "xtb_A_used": false,
    "xtb_A_success": false,
    "xtb_charge_length_mismatch": false
  },
  "A:195": {
    "id": "A:195",
    "chain": "A",
    "resseq": 195,
    "resname": "PRO",
    "sasa": 0.0,
    "partial_charge_B": -0.06000000000000002,
    "F_metal": 0.15684681652710805,
    "F_P": 0.0,
    "F_hal": 0.0,
    "total_density": 56017.33984375,
    "centroid": [
      -2.2051658630371094,
      -4.340129375457764,
      0.20056003332138062
    ],
    "dipole_rho": [
      16885.529296875,
      -15671.2841796875,
      24383.708984375
    ],
    "curv_rho": 142949808.0,
    "curv_rho_failed": false,
    "gpu_density_B_requested": "vector",
    "gpu_density_B_effective": "vector",
    "gpu_density_B_fallback_from_vector": false,
    "gpu_density_A_requested": null,
    "gpu_density_A_effective": null,
    "gpu_density_A_fallback_from_vector": false,
    "xtb_A_used": false,
    "xtb_A_success": false,
    "xtb_charge_length_mismatch": false
  },
  "A:196": {
    "id": "A:196",
    "chain": "A",
    "resseq": 196,
    "resname": "ARG",
    "sasa": 1.6016149520874023,
    "partial_charge_B": 1.0606552216077398,
    "F_metal": 0.1682019479410738,
    "F_P": 0.0,
    "F_hal": 0.0,
    "total_density": 53351.05078125,
    "centroid": [
      -1.9655534029006958,
      -4.154138565063477,
      0.07152003049850464
    ],
    "dipole_rho": [
      11500.59765625,
      -21032.572265625,
      28135.98828125
    ],
    "curv_rho": 133571368.0,
    "curv_rho_failed": false,
    "gpu_density_B_requested": "vector",
    "gpu_density_B_effective": "vector",
    "gpu_density_B_fallback_from_vector": false,
    "gpu_density_A_requested": null,
    "gpu_density_A_effective": null,
    "gpu_density_A_fallback_from_vector": false,
    "xtb_A_used": false,
    "xtb_A_success": false,
    "xtb_charge_length_mismatch": false
  },
  "A:197": {
    "id": "A:197",
    "chain": "A",
    "resseq": 197,
    "resname": "SER",
    "sasa": 0.6305971741676331,
    "partial_charge_B": -0.44288684892485464,
    "F_metal": 0.1505599054370041,
    "F_P": 0.0,
    "F_hal": 0.0,
    "total_density": 43744.3984375,
    "centroid": [
      -2.333789348602295,
      -3.9707391262054443,
      0.2406029850244522
    ],
    "dipole_rho": [
      14533.083984375,
      -19776.369140625,
      15425.1337890625
    ],
    "curv_rho": 117250400.0,
    "curv_rho_failed": false,
    "gpu_density_B_requested": "vector",
    "gpu_density_B_effective": "vector",
    "gpu_density_B_fallback_from_vector": false,
    "gpu_density_A_requested": null,
    "gpu_density_A_effective": null,
    "gpu_density_A_fallback_from_vector": false,
    "xtb_A_used": false,
    "xtb_A_success": false,
    "xtb_charge_length_mismatch": false
  },
  "A:198": {
    "id": "A:198",
    "chain": "A",
    "resseq": 198,
    "resname": "LEU",
    "sasa": 0.0,
    "partial_charge_B": -0.06000000000000002,
    "F_metal": 0.18205844216373213,
    "F_P": 0.0,
    "F_hal": 0.0,
    "total_density": 55207.3671875,
    "centroid": [
      -2.312849283218384,
      -4.207181930541992,
      0.4305422604084015
    ],
    "dipole_rho": [
      16593.279296875,
      -24440.705078125,
      12504.04296875
    ],
    "curv_rho": 142079280.0,
    "curv_rho_failed": false,
    "gpu_density_B_requested": "vector",
    "gpu_density_B_effective": "vector",
    "gpu_density_B_fallback_from_vector": false,
    "gpu_density_A_requested": null,
    "gpu_density_A_effective": null,
    "gpu_density_A_fallback_from_vector": false,
    "xtb_A_used": false,
    "xtb_A_success": false,
    "xtb_charge_length_mismatch": false
  },
  "A:199": {
    "id": "A:199",
    "chain": "A",
    "resseq": 199,
    "resname": "VAL",
    "sasa": 0.0,
    "partial_charge_B": -0.06000000000000002,
    "F_metal": 0.25452516563421995,
    "F_P": 0.0,
    "F_hal": 0.0,
    "total_density": 58556.86328125,
    "centroid": [
      -1.9974392652511597,
      -4.140214920043945,
      0.4028089642524719
    ],
    "dipole_rho": [
      7176.7744140625,
      -26916.078125,
      15682.0517578125
    ],
    "curv_rho": 154402448.0,
    "curv_rho_failed": false,
    "gpu_density_B_requested": "vector",
    "gpu_density_B_effective": "vector",
    "gpu_density_B_fallback_from_vector": false,
    "gpu_density_A_requested": null,
    "gpu_density_A_effective": null,
    "gpu_density_A_fallback_from_vector": false,
    "xtb_A_used": false,
    "xtb_A_success": false,
    "xtb_charge_length_mismatch": false
  },
  "A:200": {
    "id": "A:200",
    "chain": "A",
    "resseq": 200,
    "resname": "LYS",
    "sasa": 5.892666816711426,
    "partial_charge_B": 0.29999999999999993,
    "F_metal": 0.19755866355671245,
    "F_P": 0.0,
    "F_hal": 0.0,
    "total_density": 46711.3828125,
    "centroid": [
      -1.9689306020736694,
      -3.831502676010132,
      0.26971492171287537
    ],
    "dipole_rho": [
      7905.76904296875,
      -31442.072265625,
      17677.841796875
    ],
    "curv_rho": 127005344.0,
    "curv_rho_failed": false,
    "gpu_density_B_requested": "vector",
    "gpu_density_B_effective": "vector",
    "gpu_density_B_fallback_from_vector": false,
    "gpu_density_A_requested": null,
    "gpu_density_A_effective": null,
    "gpu_density_A_fallback_from_vector": false,
    "xtb_A_used": false,
    "xtb_A_success": false,
    "xtb_charge_length_mismatch": false
  },
  "A:201": {
    "id": "A:201",
    "chain": "A",
    "resseq": 201,
    "resname": "PRO",
    "sasa": 1.1292911767959595,
    "partial_charge_B": -0.1111771585351636,
    "F_metal": 0.2271910327294627,
    "F_P": 0.0,
    "F_hal": 0.0,
    "total_density": 48286.37890625,
    "centroid": [
      -2.1018242835998535,
      -3.802049160003662,
      0.4748506546020508
    ],
    "dipole_rho": [
      8453.091796875,
      -31301.6171875,
      7335.76611328125
    ],
    "curv_rho": 127167760.0,
    "curv_rho_failed": false,
    "gpu_density_B_requested": "vector",
    "gpu_density_B_effective": "vector",
    "gpu_density_B_fallback_from_vector": false,
    "gpu_density_A_requested": null,
    "gpu_density_A_effective": null,
    "gpu_density_A_fallback_from_vector": false,
    "xtb_A_used": false,
    "xtb_A_success": false,
    "xtb_charge_length_mismatch": false
  },
  "A:202": {
    "id": "A:202",
    "chain": "A",
    "resseq": 202,
    "resname": "ILE",
    "sasa": 0.0,
    "partial_charge_B": -0.06000000000000002,
    "F_metal": 0.3558189984198234,
    "F_P": 0.0,
    "F_hal": 0.0,
    "total_density": 63561.73828125,
    "centroid": [
      -1.862209439277649,
      -4.047430992126465,
      0.6362823247909546
    ],
    "dipole_rho": [
      6775.86962890625,
      -41072.3671875,
      7206.77978515625
    ],
    "curv_rho": 162050112.0,
    "curv_rho_failed": false,
    "gpu_density_B_requested": "vector",
    "gpu_density_B_effective": "vector",
    "gpu_density_B_fallback_from_vector": false,
    "gpu_density_A_requested": null,
    "gpu_density_A_effective": null,
    "gpu_density_A_fallback_from_vector": false,
    "xtb_A_used": false,
    "xtb_A_success": false,
    "xtb_charge_length_mismatch": false
  },
  "A:203": {
    "id": "A:203",
    "chain": "A",
    "resseq": 203,
    "resname": "THR",
    "sasa": 1.869189977645874,
    "partial_charge_B": -0.7235392686310059,
    "F_metal": 0.41768597116326533,
    "F_P": 0.0,
    "F_hal": 0.0,
    "total_density": 49749.74609375,
    "centroid": [
      -1.7160449028015137,
      -3.7312867641448975,
      0.8073959350585938
    ],
    "dipole_rho": [
      2960.7431640625,
      -34411.94140625,
      2822.025634765625
    ],
    "curv_rho": 139458560.0,
    "curv_rho_failed": false,
    "gpu_density_B_requested": "vector",
    "gpu_density_B_effective": "vector",
    "gpu_density_B_fallback_from_vector": false,
    "gpu_density_A_requested": null,
    "gpu_density_A_effective": null,
    "gpu_density_A_fallback_from_vector": false,
    "xtb_A_used": false,
    "xtb_A_success": false,
    "xtb_charge_length_mismatch": false
  },
  "A:204": {
    "id": "A:204",
    "chain": "A",
    "resseq": 204,
    "resname": "GLN",
    "sasa": 0.0,
    "partial_charge_B": -0.12,
    "F_metal": 0.9337903207719525,
    "F_P": 0.0,
    "F_hal": 0.0,
    "total_density": 56209.7734375,
    "centroid": [
      -1.3582379817962646,
      -3.8242785930633545,
      0.843087375164032
    ],
    "dipole_rho": [
      -5604.38232421875,
      -35686.37109375,
      -2833.684326171875
    ],
    "curv_rho": 146437536.0,
    "curv_rho_failed": false,
    "gpu_density_B_requested": "vector",
    "gpu_density_B_effective": "vector",
    "gpu_density_B_fallback_from_vector": false,
    "gpu_density_A_requested": null,
    "gpu_density_A_effective": null,
    "gpu_density_A_fallback_from_vector": false,
    "xtb_A_used": false,
    "xtb_A_success": false,
    "xtb_charge_length_mismatch": false
  },
  "A:205": {
    "id": "A:205",
    "chain": "A",
    "resseq": 205,
    "resname": "LEU",
    "sasa": 0.0,
    "partial_charge_B": -0.06000000000000002,
    "F_metal": 0.8435647376558707,
    "F_P": 0.0,
    "F_hal": 0.0,
    "total_density": 55934.125,
    "centroid": [
      -1.6021711826324463,
      -3.8708505630493164,
      1.1058541536331177
    ],
    "dipole_rho": [
      -4717.82080078125,
      -35861.49609375,
      -12354.9052734375
    ],
    "curv_rho": 149996464.0,
    "curv_rho_failed": false,
    "gpu_density_B_requested": "vector",
    "gpu_density_B_effective": "vector",
    "gpu_density_B_fallback_from_vector": false,
    "gpu_density_A_requested": null,
    "gpu_density_A_effective": null,
    "gpu_density_A_fallback_from_vector": false,
    "xtb_A_used": false,
    "xtb_A_success": false,
    "xtb_charge_length_mismatch": false
  },
  "A:206": {
    "id": "A:206",
    "chain": "A",
    "resseq": 206,
    "resname": "LEU",
    "sasa": 3.162015199661255,
    "partial_charge_B": -0.15000000000000005,
    "F_metal": 1.264950659907764,
    "F_P": 0.0,
    "F_hal": 0.0,
    "total_density": 50224.94921875,
    "centroid": [
      -1.2801587581634521,
      -3.7569544315338135,
      1.1440397500991821
    ],
    "dipole_rho": [
      -9761.662109375,
      -34657.9375,
      -8871.5078125
    ],
    "curv_rho": 133085392.0,
    "curv_rho_failed": false,
    "gpu_density_B_requested": "vector",
    "gpu_density_B_effective": "vector",
    "gpu_density_B_fallback_from_vector": false,
    "gpu_density_A_requested": null,
    "gpu_density_A_effective": null,
    "gpu_density_A_fallback_from_vector": false,
    "xtb_A_used": false,
    "xtb_A_success": false,
    "xtb_charge_length_mismatch": false
  },
  "A:207": {
    "id": "A:207",
    "chain": "A",
    "resseq": 207,
    "resname": "GLY",
    "sasa": 0.0,
    "partial_charge_B": -0.06000000000000002,
    "F_metal": 2.2938475045996642,
    "F_P": 0.0,
    "F_hal": 0.0,
    "total_density": 46986.4765625,
    "centroid": [
      -1.0968499183654785,
      -3.8389534950256348,
      1.3645620346069336
    ],
    "dipole_rho": [
      -8990.853515625,
      -26185.720703125,
      -13587.923828125
    ],
    "curv_rho": 124608352.0,
    "curv_rho_failed": false,
    "gpu_density_B_requested": "vector",
    "gpu_density_B_effective": "vector",
    "gpu_density_B_fallback_from_vector": false,
    "gpu_density_A_requested": null,
    "gpu_density_A_effective": null,
    "gpu_density_A_fallback_from_vector": false,
    "xtb_A_used": false,
    "xtb_A_success": false,
    "xtb_charge_length_mismatch": false
  },
  "A:208": {
    "id": "A:208",
    "chain": "A",
    "resseq": 208,
    "resname": "ARG",
    "sasa": 6.615241527557373,
    "partial_charge_B": 1.2,
    "F_metal": 1.7629779228265878,
    "F_P": 0.0,
    "F_hal": 0.0,
    "total_density": 56774.27734375,
    "centroid": [
      -1.169272541999817,
      -4.062880516052246,
      1.396988868713379
    ],
    "dipole_rho": [
      -25028.150390625,
      -32356.59375,
      -38152.43359375
    ],
    "curv_rho": 144544752.0,
    "curv_rho_failed": false,
    "gpu_density_B_requested": "vector",
    "gpu_density_B_effective": "vector",
    "gpu_density_B_fallback_from_vector": false,
    "gpu_density_A_requested": null,
    "gpu_density_A_effective": null,
    "gpu_density_A_fallback_from_vector": false,
    "xtb_A_used": false,
    "xtb_A_success": false,
    "xtb_charge_length_mismatch": false
  },
  "A:209": {
    "id": "A:209",
    "chain": "A",
    "resseq": 209,
    "resname": "THR",
    "sasa": 0.0,
    "partial_charge_B": -0.3,
    "F_metal": 5.159384010369396,
    "F_P": 0.0,
    "F_hal": 0.0,
    "total_density": 57867.6953125,
    "centroid": [
      -1.0751700401306152,
      -4.283226490020752,
      1.3789112567901611
    ],
    "dipole_rho": [
      -13663.3037109375,
      -18461.310546875,
      -20172.0390625
    ],
    "curv_rho": 149735408.0,
    "curv_rho_failed": false,
    "gpu_density_B_requested": "vector",
    "gpu_density_B_effective": "vector",
    "gpu_density_B_fallback_from_vector": false,
    "gpu_density_A_requested": null,
    "gpu_density_A_effective": null,
    "gpu_density_A_fallback_from_vector": false,
    "xtb_A_used": false,
    "xtb_A_success": false,
    "xtb_charge_length_mismatch": false
  },
  "A:210": {
    "id": "A:210",
    "chain": "A",
    "resseq": 210,
    "resname": "HIS",
    "sasa": 0.0,
    "partial_charge_B": 0.29999999999999993,
    "F_metal": 1.2559574459874678,
    "F_P": 0.0,
    "F_hal": 0.0,
    "total_density": 63760.79296875,
    "centroid": [
      -1.384204387664795,
      -4.389524459838867,
      1.4726994037628174
    ],
    "dipole_rho": [
      -14699.0537109375,
      -24759.234375,
      -37771.28125
    ],
    "curv_rho": 159763136.0,
    "curv_rho_failed": false,
    "gpu_density_B_requested": "vector",
    "gpu_density_B_effective": "vector",
    "gpu_density_B_fallback_from_vector": false,
    "gpu_density_A_requested": null,
    "gpu_density_A_effective": null,
    "gpu_density_A_fallback_from_vector": false,
    "xtb_A_used": false,
    "xtb_A_success": false,
    "xtb_charge_length_mismatch": false
  },
  "A:211": {
    "id": "A:211",
    "chain": "A",
    "resseq": 211,
    "resname": "THR",
    "sasa": 0.0,
    "partial_charge_B": -0.3,
    "F_metal": 1.248209697116305,
    "F_P": 0.0,
    "F_hal": 0.0,
    "total_density": 66629.4921875,
    "centroid": [
      -1.3113360404968262,
      -4.554867267608643,
      1.3562310934066772
    ],
    "dipole_rho": [
      -12630.6005859375,
      -5926.87255859375,
      -22491.072265625
    ],
    "curv_rho": 167364672.0,
    "curv_rho_failed": false,
    "gpu_density_B_requested": "vector",
    "gpu_density_B_effective": "vector",
    "gpu_density_B_fallback_from_vector": false,
    "gpu_density_A_requested": null,
    "gpu_density_A_effective": null,
    "gpu_density_A_fallback_from_vector": false,
    "xtb_A_used": false,
    "xtb_A_success": false,
    "xtb_charge_length_mismatch": false
  },
  "A:212": {
    "id": "A:212",
    "chain": "A",
    "resseq": 212,
    "resname": "ALA",
    "sasa": 0.0,
    "partial_charge_B": -0.06000000000000002,
    "F_metal": 0.634770278665736,
    "F_P": 0.0,
    "F_hal": 0.0,
    "total_density": 59432.52734375,
    "centroid": [
      -1.3858786821365356,
      -4.656682968139648,
      1.550552248954773
    ],
    "dipole_rho": [
      -7105.6767578125,
      1007.7908935546875,
      -27099.306640625
    ],
    "curv_rho": 157132320.0,
    "curv_rho_failed": false,
    "gpu_density_B_requested": "vector",
    "gpu_density_B_effective": "vector",
    "gpu_density_B_fallback_from_vector": false,
    "gpu_density_A_requested": null,
    "gpu_density_A_effective": null,
    "gpu_density_A_fallback_from_vector": false,
    "xtb_A_used": false,
    "xtb_A_success": false,
    "xtb_charge_length_mismatch": false
  },
  "A:213": {
    "id": "A:213",
    "chain": "A",
    "resseq": 213,
    "resname": "THR",
    "sasa": 0.0,
    "partial_charge_B": -0.3,
    "F_metal": 0.5479240653306012,
    "F_P": 0.0,
    "F_hal": 0.0,
    "total_density": 62334.859375,
    "centroid": [
      -1.6285091638565063,
      -4.561157703399658,
      1.5606809854507446
    ],
    "dipole_rho": [
      -6174.3916015625,
      -8389.4150390625,
      -36744.9140625
    ],
    "curv_rho": 158487888.0,
    "curv_rho_failed": false,
    "gpu_density_B_requested": "vector",
    "gpu_density_B_effective": "vector",
    "gpu_density_B_fallback_from_vector": false,
    "gpu_density_A_requested": null,
    "gpu_density_A_effective": null,
    "gpu_density_A_fallback_from_vector": false,
    "xtb_A_used": false,
    "xtb_A_success": false,
    "xtb_charge_length_mismatch": false
  },
  "A:214": {
    "id": "A:214",
    "chain": "A",
    "resseq": 214,
    "resname": "GLY",
    "sasa": 0.0,
    "partial_charge_B": -0.06000000000000002,
    "F_metal": 0.5685241936639209,
    "F_P": 0.0,
    "F_hal": 0.0,
    "total_density": 68360.6640625,
    "centroid": [
      -1.706109642982483,
      -4.596070289611816,
      1.3524878025054932
    ],
    "dipole_rho": [
      -2632.548095703125,
      -7654.32421875,
      -29496.740234375
    ],
    "curv_rho": 171090176.0,
    "curv_rho_failed": false,
    "gpu_density_B_requested": "vector",
    "gpu_density_B_effective": "vector",
    "gpu_density_B_fallback_from_vector": false,
    "gpu_density_A_requested": null,
    "gpu_density_A_effective": null,
    "gpu_density_A_fallback_from_vector": false,
    "xtb_A_used": false,
    "xtb_A_success": false,
    "xtb_charge_length_mismatch": false
  },
  "A:215": {
    "id": "A:215",
    "chain": "A",
    "resseq": 215,
    "resname": "ILE",
    "sasa": 0.0,
    "partial_charge_B": -0.06000000000000002,
    "F_metal": 0.45763904531102556,
    "F_P": 0.0,
    "F_hal": 0.0,
    "total_density": 69226.484375,
    "centroid": [
      -1.608571171760559,
      -4.812984943389893,
      1.3465988636016846
    ],
    "dipole_rho": [
      -1261.3914794921875,
      3041.82958984375,
      -24299.4453125
    ],
    "curv_rho": 171303280.0,
    "curv_rho_failed": false,
    "gpu_density_B_requested": "vector",
    "gpu_density_B_effective": "vector",
    "gpu_density_B_fallback_from_vector": false,
    "gpu_density_A_requested": null,
    "gpu_density_A_effective": null,
    "gpu_density_A_fallback_from_vector": false,
    "xtb_A_used": false,
    "xtb_A_success": false,
    "xtb_charge_length_mismatch": false
  },
  "A:216": {
    "id": "A:216",
    "chain": "A",
    "resseq": 216,
    "resname": "ARG",
    "sasa": 0.5064299702644348,
    "partial_charge_B": 0.6636029354180562,
    "F_metal": 0.29877078260915063,
    "F_P": 0.0,
    "F_hal": 0.0,
    "total_density": 60347.25,
    "centroid": [
      -1.8016585111618042,
      -4.782397747039795,
      1.5644915103912354
    ],
    "dipole_rho": [
      783.1832885742188,
      3820.685302734375,
      -43152.6484375
    ],
    "curv_rho": 158419552.0,
    "curv_rho_failed": false,
    "gpu_density_B_requested": "vector",
    "gpu_density_B_effective": "vector",
    "gpu_density_B_fallback_from_vector": false,
    "gpu_density_A_requested": null,
    "gpu_density_A_effective": null,
    "gpu_density_A_fallback_from_vector": false,
    "xtb_A_used": false,
    "xtb_A_success": false,
    "xtb_charge_length_mismatch": false
  },
  "A:217": {
    "id": "A:217",
    "chain": "A",
    "resseq": 217,
    "resname": "LYS",
    "sasa": 1.3293787240982056,
    "partial_charge_B": 0.24048943109512963,
    "F_metal": 0.3410093231677903,
    "F_P": 0.0,
    "F_hal": 0.0,
    "total_density": 64184.41015625,
    "centroid": [
      -1.9814773797988892,
      -4.597967147827148,
      1.4381639957427979
    ],
    "dipole_rho": [
      7260.0029296875,
      -12821.9052734375,
      -34511.4140625
    ],
    "curv_rho": 160215600.0,
    "curv_rho_failed": false,
    "gpu_density_B_requested": "vector",
    "gpu_density_B_effective": "vector",
    "gpu_density_B_fallback_from_vector": false,
    "gpu_density_A_requested": null,
    "gpu_density_A_effective": null,
    "gpu_density_A_fallback_from_vector": false,
    "xtb_A_used": false,
    "xtb_A_success": false,
    "xtb_charge_length_mismatch": false
  },
  "A:218": {
    "id": "A:218",
    "chain": "A",
    "resseq": 218,
    "resname": "VAL",
    "sasa": 0.0,
    "partial_charge_B": -0.06000000000000002,
    "F_metal": 0.3123814893520164,
    "F_P": 0.0,
    "F_hal": 0.0,
    "total_density": 67576.5546875,
    "centroid": [
      -1.951026201248169,
      -4.7069010734558105,
      1.2310891151428223
    ],
    "dipole_rho": [
      11577.970703125,
      1442.2120361328125,
      -20746.74609375
    ],
    "curv_rho": 172444720.0,
    "curv_rho_failed": false,
    "gpu_density_B_requested": "vector",
    "gpu_density_B_effective": "vector",
    "gpu_density_B_fallback_from_vector": false,
    "gpu_density_A_requested": null,
    "gpu_density_A_effective": null,
    "gpu_density_A_fallback_from_vector": false,
    "xtb_A_used": false,
    "xtb_A_success": false,
    "xtb_charge_length_mismatch": false
  },
  "A:219": {
    "id": "A:219",
    "chain": "A",
    "resseq": 219,
    "resname": "VAL",
    "sasa": 0.0,
    "partial_charge_B": -0.06000000000000002,
    "F_metal": 0.23022807863533773,
    "F_P": 0.0,
    "F_hal": 0.0,
    "total_density": 62117.66796875,
    "centroid": [
      -2.0250954627990723,
      -4.928946018218994,
      1.3323209285736084
    ],
    "dipole_rho": [
      11949.97265625,
      8646.6259765625,
      -25502.443359375
    ],
    "curv_rho": 160496384.0,
    "curv_rho_failed": false,
    "gpu_density_B_requested": "vector",
    "gpu_density_B_effective": "vector",
    "gpu_density_B_fallback_from_vector": false,
    "gpu_density_A_requested": null,
    "gpu_density_A_effective": null,
    "gpu_density_A_fallback_from_vector": false,
    "xtb_A_used": false,
    "xtb_A_success": false,
    "xtb_charge_length_mismatch": false
  },
  "A:220": {
    "id": "A:220",
    "chain": "A",
    "resseq": 220,
    "resname": "ARG",
    "sasa": 2.849895715713501,
    "partial_charge_B": 1.2,
    "F_metal": 0.20304437036995301,
    "F_P": 0.0,
    "F_hal": 0.0,
    "total_density": 56718.42578125,
    "centroid": [
      -2.1090962886810303,
      -4.8465256690979,
      1.5664479732513428
    ],
    "dipole_rho": [
      12921.712890625,
      3865.167724609375,
      -36578.61328125
    ],
    "curv_rho": 144909936.0,
    "curv_rho_failed": false,
    "gpu_density_B_requested": "vector",
    "gpu_density_B_effective": "vector",
    "gpu_density_B_fallback_from_vector": false,
    "gpu_density_A_requested": null,
    "gpu_density_A_effective": null,
    "gpu_density_A_fallback_from_vector": false,
    "xtb_A_used": false,
    "xtb_A_success": false,
    "xtb_charge_length_mismatch": false
  },
  "A:221": {
    "id": "A:221",
    "chain": "A",
    "resseq": 221,
    "resname": "GLU",
    "sasa": 0.15838488936424255,
    "partial_charge_B": -0.6045991032535044,
    "F_metal": 0.22826220212859738,
    "F_P": 0.0,
    "F_hal": 0.0,
    "total_density": 58818.5703125,
    "centroid": [
      -2.2490336894989014,
      -4.602482318878174,
      1.3443797826766968
    ],
    "dipole_rho": [
      16682.240234375,
      -8527.67578125,
      -29733.97265625
    ],
    "curv_rho": 151098944.0,
    "curv_rho_failed": false,
    "gpu_density_B_requested": "vector",
    "gpu_density_B_effective": "vector",
    "gpu_density_B_fallback_from_vector": false,
    "gpu_density_A_requested": null,
    "gpu_density_A_effective": null,
    "gpu_density_A_fallback_from_vector": false,
    "xtb_A_used": false,
    "xtb_A_success": false,
    "xtb_charge_length_mismatch": false
  },
  "A:222": {
    "id": "A:222",
    "chain": "A",
    "resseq": 222,
    "resname": "LEU",
    "sasa": 0.0,
    "partial_charge_B": -0.06000000000000002,
    "F_metal": 0.22975099415532338,
    "F_P": 0.0,
    "F_hal": 0.0,
    "total_density": 67095.5078125,
    "centroid": [
      -2.149311065673828,
      -4.624922752380371,
      1.0915501117706299
    ],
    "dipole_rho": [
      24579.669921875,
      -219.569091796875,
      -17727.4765625
    ],
    "curv_rho": 168297728.0,
    "curv_rho_failed": false,
    "gpu_density_B_requested": "vector",
    "gpu_density_B_effective": "vector",
    "gpu_density_B_fallback_from_vector": false,
    "gpu_density_A_requested": null,
    "gpu_density_A_effective": null,
    "gpu_density_A_fallback_from_vector": false,
    "xtb_A_used": false,
    "xtb_A_success": false,
    "xtb_charge_length_mismatch": false
  },
  "A:223": {
    "id": "A:223",
    "chain": "A",
    "resseq": 223,
    "resname": "PHE",
    "sasa": 0.0,
    "partial_charge_B": -0.06000000000000002,
    "F_metal": 0.18240678416250983,
    "F_P": 0.0,
    "F_hal": 0.0,
    "total_density": 67220.203125,
    "centroid": [
      -2.1498568058013916,
      -4.923532009124756,
      1.0708396434783936
    ],
    "dipole_rho": [
      26948.42578125,
      11356.8642578125,
      -17197.775390625
    ],
    "curv_rho": 167831696.0,
    "curv_rho_failed": false,
    "gpu_density_B_requested": "vector",
    "gpu_density_B_effective": "vector",
    "gpu_density_B_fallback_from_vector": false,
    "gpu_density_A_requested": null,
    "gpu_density_A_effective": null,
    "gpu_density_A_fallback_from_vector": false,
    "xtb_A_used": false,
    "xtb_A_success": false,
    "xtb_charge_length_mismatch": false
  },
  "A:224": {
    "id": "A:224",
    "chain": "A",
    "resseq": 224,
    "resname": "ASN",
    "sasa": 0.18991124629974365,
    "partial_charge_B": -0.1372127758707328,
    "F_metal": 0.1412025753233234,
    "F_P": 0.0,
    "F_hal": 0.0,
    "total_density": 49685.8515625,
    "centroid": [
      -2.56504225730896,
      -4.806459426879883,
      1.2434238195419312
    ],
    "dipole_rho": [
      23357.6953125,
      896.963134765625,
      -22883.4921875
    ],
    "curv_rho": 128379440.0,
    "curv_rho_failed": false,
    "gpu_density_B_requested": "vector",
    "gpu_density_B_effective": "vector",
    "gpu_density_B_fallback_from_vector": false,
    "gpu_density_A_requested": null,
    "gpu_density_A_effective": null,
    "gpu_density_A_fallback_from_vector": false,
    "xtb_A_used": false,
    "xtb_A_success": false,
    "xtb_charge_length_mismatch": false
  },
  "A:225": {
    "id": "A:225",
    "chain": "A",
    "resseq": 225,
    "resname": "ILE",
    "sasa": 2.4521751403808594,
    "partial_charge_B": -0.15000000000000005,
    "F_metal": 0.10646720791670404,
    "F_P": 0.0,
    "F_hal": 0.0,
    "total_density": 40312.69140625,
    "centroid": [
      -2.8251047134399414,
      -4.945606231689453,
      1.2230271100997925
    ],
    "dipole_rho": [
      23196.236328125,
      3419.780029296875,
      -13640.21875
    ],
    "curv_rho": 99602432.0,
    "curv_rho_failed": false,
    "gpu_density_B_requested": "vector",
    "gpu_density_B_effective": "vector",
    "gpu_density_B_fallback_from_vector": false,
    "gpu_density_A_requested": null,
    "gpu_density_A_effective": null,
    "gpu_density_A_fallback_from_vector": false,
    "xtb_A_used": false,
    "xtb_A_success": false,
    "xtb_charge_length_mismatch": false
  },
  "A:226": {
    "id": "A:226",
    "chain": "A",
    "resseq": 226,
    "resname": "THR",
    "sasa": 4.0647125244140625,
    "partial_charge_B": -0.75,
    "F_metal": 0.11614121207683217,
    "F_P": 0.0,
    "F_hal": 0.0,
    "total_density": 41072.91015625,
    "centroid": [
      -2.7839934825897217,
      -4.681748390197754,
      1.2782143354415894
    ],
    "dipole_rho": [
      25574.0234375,
      -3110.61962890625,
      -15749.7021484375
    ],
    "curv_rho": 104513704.0,
    "curv_rho_failed": false,
    "gpu_density_B_requested": "vector",
    "gpu_density_B_effective": "vector",
    "gpu_density_B_fallback_from_vector": false,
    "gpu_density_A_requested": null,
    "gpu_density_A_effective": null,
    "gpu_density_A_fallback_from_vector": false,
    "xtb_A_used": false,
    "xtb_A_success": false,
    "xtb_charge_length_mismatch": false
  },
  "A:227": {
    "id": "A:227",
    "chain": "A",
    "resseq": 227,
    "resname": "ASN",
    "sasa": 0.0630597174167633,
    "partial_charge_B": -0.1257154739569942,
    "F_metal": 0.14892899360333928,
    "F_P": 0.0,
    "F_hal": 0.0,
    "total_density": 53366.26171875,
    "centroid": [
      -2.5721728801727295,
      -4.577864170074463,
      1.0663541555404663
    ],
    "dipole_rho": [
      28259.55078125,
      -5977.80419921875,
      -16357.87890625
    ],
    "curv_rho": 131622128.0,
    "curv_rho_failed": false,
    "gpu_density_B_requested": "vector",
    "gpu_density_B_effective": "vector",
    "gpu_density_B_fallback_from_vector": false,
    "gpu_density_A_requested": null,
    "gpu_density_A_effective": null,
    "gpu_density_A_fallback_from_vector": false,
    "xtb_A_used": false,
    "xtb_A_success": false,
    "xtb_charge_length_mismatch": false
  },
  "A:228": {
    "id": "A:228",
    "chain": "A",
    "resseq": 228,
    "resname": "GLY",
    "sasa": 0.0,
    "partial_charge_B": -0.06000000000000002,
    "F_metal": 0.12003985812491676,
    "F_P": 0.0,
    "F_hal": 0.0,
    "total_density": 49577.11328125,
    "centroid": [
      -2.697659969329834,
      -4.846004009246826,
      0.87928307056427
    ],
    "dipole_rho": [
      29054.15625,
      -1965.9324951171875,
      -9530.7958984375
    ],
    "curv_rho": 126456600.0,
    "curv_rho_failed": false,
    "gpu_density_B_requested": "vector",
    "gpu_density_B_effective": "vector",
    "gpu_density_B_fallback_from_vector": false,
    "gpu_density_A_requested": null,
    "gpu_density_A_effective": null,
    "gpu_density_A_fallback_from_vector": false,
    "xtb_A_used": false,
    "xtb_A_success": false,
    "xtb_charge_length_mismatch": false
  },
  "A:229": {
    "id": "A:229",
    "chain": "A",
    "resseq": 229,
    "resname": "ALA",
    "sasa": 0.0,
    "partial_charge_B": -0.06000000000000002,
    "F_metal": 0.12191834935499,
    "F_P": 0.0,
    "F_hal": 0.0,
    "total_density": 49128.1171875,
    "centroid": [
      -2.6564579010009766,
      -4.935762405395508,
      1.0081241130828857
    ],
    "dipole_rho": [
      24636.861328125,
      6402.25244140625,
      -8107.8994140625
    ],
    "curv_rho": 125431440.0,
    "curv_rho_failed": false,
    "gpu_density_B_requested": "vector",
    "gpu_density_B_effective": "vector",
    "gpu_density_B_fallback_from_vector": false,
    "gpu_density_A_requested": null,
    "gpu_density_A_effective": null,
    "gpu_density_A_fallback_from_vector": false,
    "xtb_A_used": false,
    "xtb_A_success": false,
    "xtb_charge_length_mismatch": false
  },
  "A:230": {
    "id": "A:230",
    "chain": "A",
    "resseq": 230,
    "resname": "ARG",
    "sasa": 0.0,
    "partial_charge_B": 0.4799999999999999,
    "F_metal": 0.10414594867719525,
    "F_P": 0.0,
    "F_hal": 0.0,
    "total_density": 51351.76171875,
    "centroid": [
      -2.6473119258880615,
      -5.092309951782227,
      0.7987725138664246
    ],
    "dipole_rho": [
      29205.013671875,
      13076.9404296875,
      173.65408325195312
    ],
    "curv_rho": 123526456.0,
    "curv_rho_failed": false,
    "gpu_density_B_requested": "vector",
    "gpu_density_B_effective": "vector",
    "gpu_density_B_fallback_from_vector": false,
    "gpu_density_A_requested": null,
    "gpu_density_A_effective": null,
    "gpu_density_A_fallback_from_vector": false,
    "xtb_A_used": false,
    "xtb_A_success": false,
    "xtb_charge_length_mismatch": false
  },
  "A:231": {
    "id": "A:231",
    "chain": "A",
    "resseq": 231,
    "resname": "LYS",
    "sasa": 7.596449375152588,
    "partial_charge_B": 0.29999999999999993,
    "F_metal": 0.08312452772046236,
    "F_P": 0.0,
    "F_hal": 0.0,
    "total_density": 36022.125,
    "centroid": [
      -2.8397631645202637,
      -5.300601005554199,
      1.0465971231460571
    ],
    "dipole_rho": [
      20692.037109375,
      18889.173828125,
      -9078.4794921875
    ],
    "curv_rho": 90263816.0,
    "curv_rho_failed": false,
    "gpu_density_B_requested": "vector",
    "gpu_density_B_effective": "vector",
    "gpu_density_B_fallback_from_vector": false,
    "gpu_density_A_requested": null,
    "gpu_density_A_effective": null,
    "gpu_density_A_fallback_from_vector": false,
    "xtb_A_used": false,
    "xtb_A_success": false,
    "xtb_charge_length_mismatch": false
  },
  "A:232": {
    "id": "A:232",
    "chain": "A",
    "resseq": 232,
    "resname": "ASN",
    "sasa": 2.998142719268799,
    "partial_charge_B": -0.30000000000000004,
    "F_metal": 0.0831098168002827,
    "F_P": 0.0,
    "F_hal": 0.0,
    "total_density": 38474.75390625,
    "centroid": [
      -2.6407835483551025,
      -5.501726150512695,
      0.9135453104972839
    ],
    "dipole_rho": [
      22577.638671875,
      20628.7109375,
      -5081.73779296875
    ],
    "curv_rho": 97559912.0,
    "curv_rho_failed": false,
    "gpu_density_B_requested": "vector",
    "gpu_density_B_effective": "vector",
    "gpu_density_B_fallback_from_vector": false,
    "gpu_density_A_requested": null,
    "gpu_density_A_effective": null,
    "gpu_density_A_fallback_from_vector": false,
    "xtb_A_used": false,
    "xtb_A_success": false,
    "xtb_charge_length_mismatch": false
  },
  "A:233": {
    "id": "A:233",
    "chain": "A",
    "resseq": 233,
    "resname": "ALA",
    "sasa": 0.0,
    "partial_charge_B": -0.06000000000000002,
    "F_metal": 0.106238221950575,
    "F_P": 0.0,
    "F_hal": 0.0,
    "total_density": 46709.02734375,
    "centroid": [
      -2.5219364166259766,
      -5.3596954345703125,
      0.8031823039054871
    ],
    "dipole_rho": [
      17985.935546875,
      18410.0859375,
      -3182.640625
    ],
    "curv_rho": 120176936.0,
    "curv_rho_failed": false,
    "gpu_density_B_requested": "vector",
    "gpu_density_B_effective": "vector",
    "gpu_density_B_fallback_from_vector": false,
    "gpu_density_A_requested": null,
    "gpu_density_A_effective": null,
    "gpu_density_A_fallback_from_vector": false,
    "xtb_A_used": false,
    "xtb_A_success": false,
    "xtb_charge_length_mismatch": false
  },
  "A:234": {
    "id": "A:234",
    "chain": "A",
    "resseq": 234,
    "resname": "PHE",
    "sasa": 0.4839819371700287,
    "partial_charge_B": -0.08193306813658158,
    "F_metal": 0.11054352869499708,
    "F_P": 0.0,
    "F_hal": 0.0,
    "total_density": 55202.45703125,
    "centroid": [
      -2.2616682052612305,
      -5.337589740753174,
      0.7438405156135559
    ],
    "dipole_rho": [
      16947.896484375,
      33968.1640625,
      4641.7587890625
    ],
    "curv_rho": 146138352.0,
    "curv_rho_failed": false,
    "gpu_density_B_requested": "vector",
    "gpu_density_B_effective": "vector",
    "gpu_density_B_fallback_from_vector": false,
    "gpu_density_A_requested": null,
    "gpu_density_A_effective": null,
    "gpu_density_A_fallback_from_vector": false,
    "xtb_A_used": false,
    "xtb_A_success": false,
    "xtb_charge_length_mismatch": false
  },
  "A:235": {
    "id": "A:235",
    "chain": "A",
    "resseq": 235,
    "resname": "LYS",
    "sasa": 0.0,
    "partial_charge_B": 0.11999999999999997,
    "F_metal": 0.14936762063407272,
    "F_P": 0.0,
    "F_hal": 0.0,
    "total_density": 65628.84375,
    "centroid": [
      -2.0882647037506104,
      -5.184061050415039,
      0.9472814202308655
    ],
    "dipole_rho": [
      25448.0703125,
      24311.46484375,
      -8613.181640625
    ],
    "curv_rho": 160925024.0,
    "curv_rho_failed": false,
    "gpu_density_B_requested": "vector",
    "gpu_density_B_effective": "vector",
    "gpu_density_B_fallback_from_vector": false,
    "gpu_density_A_requested": null,
    "gpu_density_A_effective": null,
    "gpu_density_A_fallback_from_vector": false,
    "xtb_A_used": false,
    "xtb_A_success": false,
    "xtb_charge_length_mismatch": false
  },
  "A:236": {
    "id": "A:236",
    "chain": "A",
    "resseq": 236,
    "resname": "ILE",
    "sasa": 0.0,
    "partial_charge_B": -0.06000000000000002,
    "F_metal": 0.19135264311150374,
    "F_P": 0.0,
    "F_hal": 0.0,
    "total_density": 69607.953125,
    "centroid": [
      -1.9535561800003052,
      -5.122060775756836,
      0.7501199841499329
    ],
    "dipole_rho": [
      9525.42578125,
      19027.537109375,
      2449.84912109375
    ],
    "curv_rho": 168403040.0,
    "curv_rho_failed": false,
    "gpu_density_B_requested": "vector",
    "gpu_density_B_effective": "vector",
    "gpu_density_B_fallback_from_vector": false,
    "gpu_density_A_requested": null,
    "gpu_density_A_effective": null,
    "gpu_density_A_fallback_from_vector": false,
    "xtb_A_used": false,
    "xtb_A_success": false,
    "xtb_charge_length_mismatch": false
  },
  "A:237": {
    "id": "A:237",
    "chain": "A",
    "resseq": 237,
    "resname": "LEU",
    "sasa": 0.0,
    "partial_charge_B": -0.06000000000000002,
    "F_metal": 0.3165322207546926,
    "F_P": 0.0,
    "F_hal": 0.0,
    "total_density": 77564.9609375,
    "centroid": [
      -1.7500851154327393,
      -4.940314292907715,
      0.9109355211257935
    ],
    "dipole_rho": [
      2595.703125,
      10310.1962890625,
      -8483.8173828125
    ],
    "curv_rho": 177930608.0,
    "curv_rho_failed": false,
    "gpu_density_B_requested": "vector",
    "gpu_density_B_effective": "vector",
    "gpu_density_B_fallback_from_vector": false,
    "gpu_density_A_requested": null,
    "gpu_density_A_effective": null,
    "gpu_density_A_fallback_from_vector": false,
    "xtb_A_used": false,
    "xtb_A_success": false,
    "xtb_charge_length_mismatch": false
  },
  "A:238": {
    "id": "A:238",
    "chain": "A",
    "resseq": 238,
    "resname": "VAL",
    "sasa": 0.0,
    "partial_charge_B": -0.06000000000000002,
    "F_metal": 0.3649221547519945,
    "F_P": 0.0,
    "F_hal": 0.0,
    "total_density": 77320.296875,
    "centroid": [
      -1.67415452003479,
      -4.821406841278076,
      0.6755747199058533
    ],
    "dipole_rho": [
      -4080.099609375,
      4591.20068359375,
      676.2540283203125
    ],
    "curv_rho": 180337760.0,
    "curv_rho_failed": false,
    "gpu_density_B_requested": "vector",
    "gpu_density_B_effective": "vector",
    "gpu_density_B_fallback_from_vector": false,
    "gpu_density_A_requested": null,
    "gpu_density_A_effective": null,
    "gpu_density_A_fallback_from_vector": false,
    "xtb_A_used": false,
    "xtb_A_success": false,
    "xtb_charge_length_mismatch": false
  },
  "A:239": {
    "id": "A:239",
    "chain": "A",
    "resseq": 239,
    "resname": "VAL",
    "sasa": 0.0,
    "partial_charge_B": -0.06000000000000002,
    "F_metal": 0.6200375306403209,
    "F_P": 0.0,
    "F_hal": 0.0,
    "total_density": 78015.1640625,
    "centroid": [
      -1.4543672800064087,
      -4.727323532104492,
      0.8820019364356995
    ],
    "dipole_rho": [
      -11893.634765625,
      3348.400390625,
      -6722.53466796875
    ],
    "curv_rho": 181868464.0,
    "curv_rho_failed": false,
    "gpu_density_B_requested": "vector",
    "gpu_density_B_effective": "vector",
    "gpu_density_B_fallback_from_vector": false,
    "gpu_density_A_requested": null,
    "gpu_density_A_effective": null,
    "gpu_density_A_fallback_from_vector": false,
    "xtb_A_used": false,
    "xtb_A_success": false,
    "xtb_charge_length_mismatch": false
  },
  "A:240": {
    "id": "A:240",
    "chain": "A",
    "resseq": 240,
    "resname": "ILE",
    "sasa": 0.0,
    "partial_charge_B": -0.06000000000000002,
    "F_metal": 0.7976760495295302,
    "F_P": 0.0,
    "F_hal": 0.0,
    "total_density": 75544.890625,
    "centroid": [
      -1.4151499271392822,
      -4.50112247467041,
      0.7216851115226746
    ],
    "dipole_rho": [
      -15640.62890625,
      -6524.04052734375,
      2845.97705078125
    ],
    "curv_rho": 181116704.0,
    "curv_rho_failed": false,
    "gpu_density_B_requested": "vector",
    "gpu_density_B_effective": "vector",
    "gpu_density_B_fallback_from_vector": false,
    "gpu_density_A_requested": null,
    "gpu_density_A_effective": null,
    "gpu_density_A_fallback_from_vector": false,
    "xtb_A_used": false,
    "xtb_A_success": false,
    "xtb_charge_length_mismatch": false
  },
  "A:241": {
    "id": "A:241",
    "chain": "A",
    "resseq": 241,
    "resname": "THR",
    "sasa": 0.0,
    "partial_charge_B": -0.3,
    "F_metal": 1.7502122899130597,
    "F_P": 0.0,
    "F_hal": 0.0,
    "total_density": 71090.3671875,
    "centroid": [
      -1.1449260711669922,
      -4.515361785888672,
      0.910214364528656
    ],
    "dipole_rho": [
      -22700.00390625,
      -8418.4775390625,
      -5382.54150390625
    ],
    "curv_rho": 174676480.0,
    "curv_rho_failed": false,
    "gpu_density_B_requested": "vector",
    "gpu_density_B_effective": "vector",
    "gpu_density_B_fallback_from_vector": false,
    "gpu_density_A_requested": null,
    "gpu_density_A_effective": null,
    "gpu_density_A_fallback_from_vector": false,
    "xtb_A_used": false,
    "xtb_A_success": false,
    "xtb_charge_length_mismatch": false
  },
  "A:242": {
    "id": "A:242",
    "chain": "A",
    "resseq": 242,
    "resname": "ASP",
    "sasa": 0.0,
    "partial_charge_B": -0.54,
    "F_metal": 3.1658752521393807,
    "F_P": 0.0,
    "F_hal": 0.0,
    "total_density": 63016.8984375,
    "centroid": [
      -0.9367141127586365,
      -4.388715744018555,
      0.9794892072677612
    ],
    "dipole_rho": [
      -31031.19140625,
      -11569.3232421875,
      -3309.85107421875
    ],
    "curv_rho": 160808960.0,
    "curv_rho_failed": false,
    "gpu_density_B_requested": "vector",
    "gpu_density_B_effective": "vector",
    "gpu_density_B_fallback_from_vector": false,
    "gpu_density_A_requested": null,
    "gpu_density_A_effective": null,
    "gpu_density_A_fallback_from_vector": false,
    "xtb_A_used": false,
    "xtb_A_success": false,
    "xtb_charge_length_mismatch": false
  },
  "A:243": {
    "id": "A:243",
    "chain": "A",
    "resseq": 243,
    "resname": "GLY",
    "sasa": 0.0,
    "partial_charge_B": -0.06000000000000002,
    "F_metal": 1.8417383243988577,
    "F_P": 0.0,
    "F_hal": 0.0,
    "total_density": 59672.41015625,
    "centroid": [
      -0.8756337761878967,
      -4.514164447784424,
      1.0947483777999878
    ],
    "dipole_rho": [
      -28749.201171875,
      -785.5481567382812,
      -10026.5537109375
    ],
    "curv_rho": 156251456.0,
    "curv_rho_failed": false,
    "gpu_density_B_requested": "vector",
    "gpu_density_B_effective": "vector",
    "gpu_density_B_fallback_from_vector": false,
    "gpu_density_A_requested": null,
    "gpu_density_A_effective": null,
    "gpu_density_A_fallback_from_vector": false,
    "xtb_A_used": false,
    "xtb_A_success": false,
    "xtb_charge_length_mismatch": false
  },
  "A:244": {
    "id": "A:244",
    "chain": "A",
    "resseq": 244,
    "resname": "GLU",
    "sasa": 0.3468284606933594,
    "partial_charge_B": -0.6814579865132164,
    "F_metal": 3.0253129058478825,
    "F_P": 0.0,
    "F_hal": 0.0,
    "total_density": 59273.9609375,
    "centroid": [
      -0.8216958045959473,
      -4.437175273895264,
      1.2007375955581665
    ],
    "dipole_rho": [
      -36165.4296875,
      -12435.5390625,
      -15517.001953125
    ],
    "curv_rho": 147705152.0,
    "curv_rho_failed": false,
    "gpu_density_B_requested": "vector",
    "gpu_density_B_effective": "vector",
    "gpu_density_B_fallback_from_vector": false,
    "gpu_density_A_requested": null,
    "gpu_density_A_effective": null,
    "gpu_density_A_fallback_from_vector": false,
    "xtb_A_used": false,
    "xtb_A_success": false,
    "xtb_charge_length_mismatch": false
  },
  "A:245": {
    "id": "A:245",
    "chain": "A",
    "resseq": 245,
    "resname": "LYS",
    "sasa": 0.0,
    "partial_charge_B": 0.11999999999999997,
    "F_metal": 1.5658853991251707,
    "F_P": 0.0,
    "F_hal": 0.0,
    "total_density": 56931.6171875,
    "centroid": [
      -1.0011389255523682,
      -4.538660049438477,
      1.48931884765625
    ],
    "dipole_rho": [
      -21869.021484375,
      -7679.10498046875,
      -24835.029296875
    ],
    "curv_rho": 146080288.0,
    "curv_rho_failed": false,
    "gpu_density_B_requested": "vector",
    "gpu_density_B_effective": "vector",
    "gpu_density_B_fallback_from_vector": false,
    "gpu_density_A_requested": null,
    "gpu_density_A_effective": null,
    "gpu_density_A_fallback_from_vector": false,
    "xtb_A_used": false,
    "xtb_A_success": false,
    "xtb_charge_length_mismatch": false
  },
  "A:246": {
    "id": "A:246",
    "chain": "A",
    "resseq": 246,
    "resname": "PHE",
    "sasa": 2.5812368392944336,
    "partial_charge_B": -0.15000000000000005,
    "F_metal": 2.1313922632469597,
    "F_P": 0.0,
    "F_hal": 0.0,
    "total_density": 49436.734375,
    "centroid": [
      -0.9129230976104736,
      -4.204349517822266,
      1.5486103296279907
    ],
    "dipole_rho": [
      -23817.515625,
      -18555.583984375,
      -25323.708984375
    ],
    "curv_rho": 128973736.0,
    "curv_rho_failed": false,
    "gpu_density_B_requested": "vector",
    "gpu_density_B_effective": "vector",
    "gpu_density_B_fallback_from_vector": false,
    "gpu_density_A_requested": null,
    "gpu_density_A_effective": null,
    "gpu_density_A_fallback_from_vector": false,
    "xtb_A_used": false,
    "xtb_A_success": false,
    "xtb_charge_length_mismatch": false
  },
  "A:247": {
    "id": "A:247",
    "chain": "A",
    "resseq": 247,
    "resname": "GLY",
    "sasa": 0.0,
    "partial_charge_B": -0.06000000000000002,
    "F_metal": 1.0263880872695963,
    "F_P": 0.0,
    "F_hal": 0.0,
    "total_density": 41493.9375,
    "centroid": [
      -0.9600296020507812,
      -4.219311714172363,
      1.790617823600769
    ],
    "dipole_rho": [
      -10020.9658203125,
      -11587.6796875,
      -23900.80078125
    ],
    "curv_rho": 110783400.0,
    "curv_rho_failed": false,
    "gpu_density_B_requested": "vector",
    "gpu_density_B_effective": "vector",
    "gpu_density_B_fallback_from_vector": false,
    "gpu_density_A_requested": null,
    "gpu_density_A_effective": null,
    "gpu_density_A_fallback_from_vector": false,
    "xtb_A_used": false,
    "xtb_A_success": false,
    "xtb_charge_length_mismatch": false
  },
  "A:248": {
    "id": "A:248",
    "chain": "A",
    "resseq": 248,
    "resname": "ASP",
    "sasa": 0.0,
    "partial_charge_B": -0.54,
    "F_metal": 0.8410785971307001,
    "F_P": 0.0,
    "F_hal": 0.0,
    "total_density": 57468.3828125,
    "centroid": [
      -1.271010160446167,
      -4.481945037841797,
      1.6274192333221436
    ],
    "dipole_rho": [
      -17863.197265625,
      -12433.6689453125,
      -39541.453125
    ],
    "curv_rho": 147149072.0,
    "curv_rho_failed": false,
    "gpu_density_B_requested": "vector",
    "gpu_density_B_effective": "vector",
    "gpu_density_B_fallback_from_vector": false,
    "gpu_density_A_requested": null,
    "gpu_density_A_effective": null,
    "gpu_density_A_fallback_from_vector": false,
    "xtb_A_used": false,
    "xtb_A_success": false,
    "xtb_charge_length_mismatch": false
  },
  "A:249": {
    "id": "A:249",
    "chain": "A",
    "resseq": 249,
    "resname": "PRO",
    "sasa": 4.5515360832214355,
    "partial_charge_B": -0.15000000000000005,
    "F_metal": 0.47965288269536765,
    "F_P": 0.0,
    "F_hal": 0.0,
    "total_density": 41726.37109375,
    "centroid": [
      -1.2458419799804688,
      -4.461073398590088,
      1.952246069908142
    ],
    "dipole_rho": [
      -8724.3505859375,
      -6626.232421875,
      -30306.3203125
    ],
    "curv_rho": 113846136.0,
    "curv_rho_failed": false,
    "gpu_density_B_requested": "vector",
    "gpu_density_B_effective": "vector",
    "gpu_density_B_fallback_from_vector": false,
    "gpu_density_A_requested": null,
    "gpu_density_A_effective": null,
    "gpu_density_A_fallback_from_vector": false,
    "xtb_A_used": false,
    "xtb_A_success": false,
    "xtb_charge_length_mismatch": false
  },
  "A:250": {
    "id": "A:250",
    "chain": "A",
    "resseq": 250,
    "resname": "LEU",
    "sasa": 0.12906184792518616,
    "partial_charge_B": -0.06584881807971643,
    "F_metal": 0.44141833089834553,
    "F_P": 0.0,
    "F_hal": 0.0,
    "total_density": 50720.74609375,
    "centroid": [
      -1.330308437347412,
      -4.637323379516602,
      1.8193004131317139
    ],
    "dipole_rho": [
      -8501.8583984375,
      138.9325714111328,
      -35206.515625
    ],
    "curv_rho": 132835024.0,
    "curv_rho_failed": false,
    "gpu_density_B_requested": "vector",
    "gpu_density_B_effective": "vector",
    "gpu_density_B_fallback_from_vector": false,
    "gpu_density_A_requested": null,
    "gpu_density_A_effective": null,
    "gpu_density_A_fallback_from_vector": false,
    "xtb_A_used": false,
    "xtb_A_success": false,
    "xtb_charge_length_mismatch": false
  },
  "A:251": {
    "id": "A:251",
    "chain": "A",
    "resseq": 251,
    "resname": "GLY",
    "sasa": 0.0,
    "partial_charge_B": -0.06000000000000002,
    "F_metal": 0.436890880500618,
    "F_P": 0.0,
    "F_hal": 0.0,
    "total_density": 51354.01953125,
    "centroid": [
      -1.2297226190567017,
      -4.8410258293151855,
      1.7246266603469849
    ],
    "dipole_rho": [
      -15212.2255859375,
      3905.403076171875,
      -32908.8515625
    ],
    "curv_rho": 134844512.0,
    "curv_rho_failed": false,
    "gpu_density_B_requested": "vector",
    "gpu_density_B_effective": "vector",
    "gpu_density_B_fallback_from_vector": false,
    "gpu_density_A_requested": null,
    "gpu_density_A_effective": null,
    "gpu_density_A_fallback_from_vector": false,
    "xtb_A_used": false,
    "xtb_A_success": false,
    "xtb_charge_length_mismatch": false
  },
  "A:252": {
    "id": "A:252",
    "chain": "A",
    "resseq": 252,
    "resname": "TYR",
    "sasa": 0.0,
    "partial_charge_B": -0.3,
    "F_metal": 0.5644912151808364,
    "F_P": 0.0,
    "F_hal": 0.0,
    "total_density": 59992.03125,
    "centroid": [
      -1.1252745389938354,
      -4.794850826263428,
      1.4601091146469116
    ],
    "dipole_rho": [
      -15389.94140625,
      12196.837890625,
      -27591.28125
    ],
    "curv_rho": 151994816.0,
    "curv_rho_failed": false,
    "gpu_density_B_requested": "vector",
    "gpu_density_B_effective": "vector",
    "gpu_density_B_fallback_from_vector": false,
    "gpu_density_A_requested": null,
    "gpu_density_A_effective": null,
    "gpu_density_A_fallback_from_vector": false,
    "xtb_A_used": false,
    "xtb_A_success": false,
    "xtb_charge_length_mismatch": false
  },
  "A:253": {
    "id": "A:253",
    "chain": "A",
    "resseq": 253,
    "resname": "GLU",
    "sasa": 3.454509973526001,
    "partial_charge_B": -1.35,
    "F_metal": 0.29117851766330977,
    "F_P": 0.0,
    "F_hal": 0.0,
    "total_density": 46523.24609375,
    "centroid": [
      -1.1669824123382568,
      -5.063721179962158,
      1.7567178010940552
    ],
    "dipole_rho": [
      -14294.220703125,
      12350.44921875,
      -30739.150390625
    ],
    "curv_rho": 124440128.0,
    "curv_rho_failed": false,
    "gpu_density_B_requested": "vector",
    "gpu_density_B_effective": "vector",
    "gpu_density_B_fallback_from_vector": false,
    "gpu_density_A_requested": null,
    "gpu_density_A_effective": null,
    "gpu_density_A_fallback_from_vector": false,
    "xtb_A_used": false,
    "xtb_A_success": false,
    "xtb_charge_length_mismatch": false
  },
  "A:254": {
    "id": "A:254",
    "chain": "A",
    "resseq": 254,
    "resname": "ASP",
    "sasa": 2.207090139389038,
    "partial_charge_B": -1.35,
    "F_metal": 0.27914241778165644,
    "F_P": 0.0,
    "F_hal": 0.0,
    "total_density": 47948.3359375,
    "centroid": [
      -1.4486966133117676,
      -4.95503044128418,
      1.8387506008148193
    ],
    "dipole_rho": [
      -11388.166015625,
      10246.30078125,
      -34402.2890625
    ],
    "curv_rho": 128399976.0,
    "curv_rho_failed": false,
    "gpu_density_B_requested": "vector",
    "gpu_density_B_effective": "vector",
    "gpu_density_B_fallback_from_vector": false,
    "gpu_density_A_requested": null,
    "gpu_density_A_effective": null,
    "gpu_density_A_fallback_from_vector": false,
    "xtb_A_used": false,
    "xtb_A_success": false,
    "xtb_charge_length_mismatch": false
  },
  "A:255": {
    "id": "A:255",
    "chain": "A",
    "resseq": 255,
    "resname": "VAL",
    "sasa": 0.0,
    "partial_charge_B": -0.06000000000000002,
    "F_metal": 0.3215849096499592,
    "F_P": 0.0,
    "F_hal": 0.0,
    "total_density": 58162.26953125,
    "centroid": [
      -1.560628890991211,
      -5.023131847381592,
      1.566243052482605
    ],
    "dipole_rho": [
      -6469.32470703125,
      8047.00634765625,
      -32952.23828125
    ],
    "curv_rho": 150336032.0,
    "curv_rho_failed": false,
    "gpu_density_B_requested": "vector",
    "gpu_density_B_effective": "vector",
    "gpu_density_B_fallback_from_vector": false,
    "gpu_density_A_requested": null,
    "gpu_density_A_effective": null,
    "gpu_density_A_fallback_from_vector": false,
    "xtb_A_used": false,
    "xtb_A_success": false,
    "xtb_charge_length_mismatch": false
  },
  "A:256": {
    "id": "A:256",
    "chain": "A",
    "resseq": 256,
    "resname": "ILE",
    "sasa": 0.0,
    "partial_charge_B": -0.06000000000000002,
    "F_metal": 0.27059594350670896,
    "F_P": 0.0,
    "F_hal": 0.0,
    "total_density": 56803.3203125,
    "centroid": [
      -1.4174140691757202,
      -5.167557716369629,
      1.462076187133789
    ],
    "dipole_rho": [
      -5188.359375,
      19618.69921875,
      -24475.056640625
    ],
    "curv_rho": 147727040.0,
    "curv_rho_failed": false,
    "gpu_density_B_requested": "vector",
    "gpu_density_B_effective": "vector",
    "gpu_density_B_fallback_from_vector": false,
    "gpu_density_A_requested": null,
    "gpu_density_A_effective": null,
    "gpu_density_A_fallback_from_vector": false,
    "xtb_A_used": false,
    "xtb_A_success": false,
    "xtb_charge_length_mismatch": false
  },
  "A:257": {
    "id": "A:257",
    "chain": "A",
    "resseq": 257,
    "resname": "PRO",
    "sasa": 0.35492008924484253,
    "partial_charge_B": -0.07608425005686517,
    "F_metal": 0.19146801624494222,
    "F_P": 0.0,
    "F_hal": 0.0,
    "total_density": 47847.609375,
    "centroid": [
      -1.649327039718628,
      -5.337707042694092,
      1.6270532608032227
    ],
    "dipole_rho": [
      -6717.732421875,
      19573.419921875,
      -26643.11328125
    ],
    "curv_rho": 126172368.0,
    "curv_rho_failed": false,
    "gpu_density_B_requested": "vector",
    "gpu_density_B_effective": "vector",
    "gpu_density_B_fallback_from_vector": false,
    "gpu_density_A_requested": null,
    "gpu_density_A_effective": null,
    "gpu_density_A_fallback_from_vector": false,
    "xtb_A_used": false,
    "xtb_A_success": false,
    "xtb_charge_length_mismatch": false
  },
  "A:258": {
    "id": "A:258",
    "chain": "A",
    "resseq": 258,
    "resname": "GLU",
    "sasa": 0.0,
    "partial_charge_B": -0.54,
    "F_metal": 0.19069893682905487,
    "F_P": 0.0,
    "F_hal": 0.0,
    "total_density": 51316.35546875,
    "centroid": [
      -1.8449268341064453,
      -5.184950828552246,
      1.6112785339355469
    ],
    "dipole_rho": [
      6108.11865234375,
      14359.6611328125,
      -29349.5
    ],
    "curv_rho": 136276848.0,
    "curv_rho_failed": false,
    "gpu_density_B_requested": "vector",
    "gpu_density_B_effective": "vector",
    "gpu_density_B_fallback_from_vector": false,
    "gpu_density_A_requested": null,
    "gpu_density_A_effective": null,
    "gpu_density_A_fallback_from_vector": false,
    "xtb_A_used": false,
    "xtb_A_success": false,
    "xtb_charge_length_mismatch": false
  },
  "A:259": {
    "id": "A:259",
    "chain": "A",
    "resseq": 259,
    "resname": "ALA",
    "sasa": 0.0,
    "partial_charge_B": -0.06000000000000002,
    "F_metal": 0.20580792665163938,
    "F_P": 0.0,
    "F_hal": 0.0,
    "total_density": 58407.33203125,
    "centroid": [
      -1.7943331003189087,
      -5.25192928314209,
      1.3367949724197388
    ],
    "dipole_rho": [
      2317.99853515625,
      19936.19140625,
      -24509.169921875
    ],
    "curv_rho": 151880432.0,
    "curv_rho_failed": false,
    "gpu_density_B_requested": "vector",
    "gpu_density_B_effective": "vector",
    "gpu_density_B_fallback_from_vector": false,
    "gpu_density_A_requested": null,
    "gpu_density_A_effective": null,
    "gpu_density_A_fallback_from_vector": false,
    "xtb_A_used": false,
    "xtb_A_success": false,
    "xtb_charge_length_mismatch": false
  },
  "A:260": {
    "id": "A:260",
    "chain": "A",
    "resseq": 260,
    "resname": "ASP",
    "sasa": 0.22070901095867157,
    "partial_charge_B": -0.6300187148226584,
    "F_metal": 0.17046219369439314,
    "F_P": 0.0,
    "F_hal": 0.0,
    "total_density": 52114.015625,
    "centroid": [
      -1.6506859064102173,
      -5.444552421569824,
      1.3716007471084595
    ],
    "dipole_rho": [
      1560.9061279296875,
      26144.845703125,
      -18293.283203125
    ],
    "curv_rho": 136379424.0,
    "curv_rho_failed": false,
    "gpu_density_B_requested": "vector",
    "gpu_density_B_effective": "vector",
    "gpu_density_B_fallback_from_vector": false,
    "gpu_density_A_requested": null,
    "gpu_density_A_effective": null,
    "gpu_density_A_fallback_from_vector": false,
    "xtb_A_used": false,
    "xtb_A_success": false,
    "xtb_charge_length_mismatch": false
  },
  "A:261": {
    "id": "A:261",
    "chain": "A",
    "resseq": 261,
    "resname": "ARG",
    "sasa": 6.772058486938477,
    "partial_charge_B": 1.2,
    "F_metal": 0.13693362063587233,
    "F_P": 0.0,
    "F_hal": 0.0,
    "total_density": 47145.5625,
    "centroid": [
      -1.9770663976669312,
      -5.43038272857666,
      1.530523657798767
    ],
    "dipole_rho": [
      4495.85400390625,
      23613.044921875,
      -30307.4921875
    ],
    "curv_rho": 121410464.0,
    "curv_rho_failed": false,
    "gpu_density_B_requested": "vector",
    "gpu_density_B_effective": "vector",
    "gpu_density_B_fallback_from_vector": false,
    "gpu_density_A_requested": null,
    "gpu_density_A_effective": null,
    "gpu_density_A_fallback_from_vector": false,
    "xtb_A_used": false,
    "xtb_A_success": false,
    "xtb_charge_length_mismatch": false
  },
  "A:262": {
    "id": "A:262",
    "chain": "A",
    "resseq": 262,
    "resname": "GLU",
    "sasa": 0.1261194348335266,
    "partial_charge_B": -0.5914392656129476,
    "F_metal": 0.14574961447386958,
    "F_P": 0.0,
    "F_hal": 0.0,
    "total_density": 51953.8671875,
    "centroid": [
      -2.070590019226074,
      -5.3102006912231445,
      1.3621642589569092
    ],
    "dipole_rho": [
      14131.400390625,
      21026.859375,
      -22834.435546875
    ],
    "curv_rho": 139418192.0,
    "curv_rho_failed": false,
    "gpu_density_B_requested": "vector",
    "gpu_density_B_effective": "vector",
    "gpu_density_B_fallback_from_vector": false,
    "gpu_density_A_requested": null,
    "gpu_density_A_effective": null,
    "gpu_density_A_fallback_from_vector": false,
    "xtb_A_used": false,
    "xtb_A_success": false,
    "xtb_charge_length_mismatch": false
  },
  "A:263": {
    "id": "A:263",
    "chain": "A",
    "resseq": 263,
    "resname": "GLY",
    "sasa": 0.0,
    "partial_charge_B": -0.06000000000000002,
    "F_metal": 0.14794155097140865,
    "F_P": 0.0,
    "F_hal": 0.0,
    "total_density": 54685.28515625,
    "centroid": [
      -1.9729241132736206,
      -5.397524833679199,
      1.0752179622650146
    ],
    "dipole_rho": [
      9349.865234375,
      27160.853515625,
      -16944.619140625
    ],
    "curv_rho": 145404816.0,
    "curv_rho_failed": false,
    "gpu_density_B_requested": "vector",
    "gpu_density_B_effective": "vector",
    "gpu_density_B_fallback_from_vector": false,
    "gpu_density_A_requested": null,
    "gpu_density_A_effective": null,
    "gpu_density_A_fallback_from_vector": false,
    "xtb_A_used": false,
    "xtb_A_success": false,
    "xtb_charge_length_mismatch": false
  },
  "A:264": {
    "id": "A:264",
    "chain": "A",
    "resseq": 264,
    "resname": "VAL",
    "sasa": 0.0,
    "partial_charge_B": -0.06000000000000002,
    "F_metal": 0.19786513667017086,
    "F_P": 0.0,
    "F_hal": 0.0,
    "total_density": 61602.70703125,
    "centroid": [
      -1.90131676197052,
      -5.246840476989746,
      1.087533712387085
    ],
    "dipole_rho": [
      4869.9697265625,
      20208.474609375,
      -14170.947265625
    ],
    "curv_rho": 159891216.0,
    "curv_rho_failed": false,
    "gpu_density_B_requested": "vector",
    "gpu_density_B_effective": "vector",
    "gpu_density_B_fallback_from_vector": false,
    "gpu_density_A_requested": null,
    "gpu_density_A_effective": null,
    "gpu_density_A_fallback_from_vector": false,
    "xtb_A_used": false,
    "xtb_A_success": false,
    "xtb_charge_length_mismatch": false
  },
  "A:265": {
    "id": "A:265",
    "chain": "A",
    "resseq": 265,
    "resname": "ILE",
    "sasa": 0.0,
    "partial_charge_B": -0.06000000000000002,
    "F_metal": 0.18419783759659147,
    "F_P": 0.0,
    "F_hal": 0.0,
    "total_density": 64415.60546875,
    "centroid": [
      -1.7577003240585327,
      -5.32582426071167,
      0.8615723252296448
    ],
    "dipole_rho": [
      3741.7294921875,
      26080.328125,
      -3297.452392578125
    ],
    "curv_rho": 161657280.0,
    "curv_rho_failed": false,
    "gpu_density_B_requested": "vector",
    "gpu_density_B_effective": "vector",
    "gpu_density_B_fallback_from_vector": false,
    "gpu_density_A_requested": null,
    "gpu_density_A_effective": null,
    "gpu_density_A_fallback_from_vector": false,
    "xtb_A_used": false,
    "xtb_A_success": false,
    "xtb_charge_length_mismatch": false
  },
  "A:266": {
    "id": "A:266",
    "chain": "A",
    "resseq": 266,
    "resname": "ARG",
    "sasa": 0.0,
    "partial_charge_B": 0.4799999999999999,
    "F_metal": 0.27334360462455215,
    "F_P": 0.0,
    "F_hal": 0.0,
    "total_density": 70757.28125,
    "centroid": [
      -1.5376232862472534,
      -5.184591293334961,
      1.0006638765335083
    ],
    "dipole_rho": [
      -5412.00634765625,
      22295.61328125,
      -14037.583984375
    ],
    "curv_rho": 167193424.0,
    "curv_rho_failed": false,
    "gpu_density_B_requested": "vector",
    "gpu_density_B_effective": "vector",
    "gpu_density_B_fallback_from_vector": false,
    "gpu_density_A_requested": null,
    "gpu_density_A_effective": null,
    "gpu_density_A_fallback_from_vector": false,
    "xtb_A_used": false,
    "xtb_A_success": false,
    "xtb_charge_length_mismatch": false
  },
  "A:267": {
    "id": "A:267",
    "chain": "A",
    "resseq": 267,
    "resname": "TYR",
    "sasa": 0.0,
    "partial_charge_B": -0.3,
    "F_metal": 0.24556572117456257,
    "F_P": 0.0,
    "F_hal": 0.0,
    "total_density": 73908.7265625,
    "centroid": [
      -1.5128390789031982,
      -5.1015777587890625,
      0.694901704788208
    ],
    "dipole_rho": [
      -6214.90966796875,
      24201.212890625,
      11822.4443359375
    ],
    "curv_rho": 175538128.0,
    "curv_rho_failed": false,
    "gpu_density_B_requested": "vector",
    "gpu_density_B_effective": "vector",
    "gpu_density_B_fallback_from_vector": false,
    "gpu_density_A_requested": null,
    "gpu_density_A_effective": null,
    "gpu_density_A_fallback_from_vector": false,
    "xtb_A_used": false,
    "xtb_A_success": false,
    "xtb_charge_length_mismatch": false
  },
  "A:268": {
    "id": "A:268",
    "chain": "A",
    "resseq": 268,
    "resname": "VAL",
    "sasa": 0.0,
    "partial_charge_B": -0.06000000000000002,
    "F_metal": 0.46183596212099276,
    "F_P": 0.0,
    "F_hal": 0.0,
    "total_density": 70929.6796875,
    "centroid": [
      -1.2168854475021362,
      -4.892185688018799,
      0.7947500348091125
    ],
    "dipole_rho": [
      -16736.345703125,
      12760.2392578125,
      2859.99072265625
    ],
    "curv_rho": 174891408.0,
    "curv_rho_failed": false,
    "gpu_density_B_requested": "vector",
    "gpu_density_B_effective": "vector",
    "gpu_density_B_fallback_from_vector": false,
    "gpu_density_A_requested": null,
    "gpu_density_A_effective": null,
    "gpu_density_A_fallback_from_vector": false,
    "xtb_A_used": false,
    "xtb_A_success": false,
    "xtb_charge_length_mismatch": false
  },
  "A:269": {
    "id": "A:269",
    "chain": "A",
    "resseq": 269,
    "resname": "ILE",
    "sasa": 0.0,
    "partial_charge_B": -0.06000000000000002,
    "F_metal": 0.49630993897366404,
    "F_P": 0.0,
    "F_hal": 0.0,
    "total_density": 72701.9765625,
    "centroid": [
      -1.2830674648284912,
      -4.763804912567139,
      0.5824814438819885
    ],
    "dipole_rho": [
      -20157.00390625,
      413.0911560058594,
      10447.7490234375
    ],
    "curv_rho": 175610224.0,
    "curv_rho_failed": false,
    "gpu_density_B_requested": "vector",
    "gpu_density_B_effective": "vector",
    "gpu_density_B_fallback_from_vector": false,
    "gpu_density_A_requested": null,
    "gpu_density_A_effective": null,
    "gpu_density_A_fallback_from_vector": false,
    "xtb_A_used": false,
    "xtb_A_success": false,
    "xtb_charge_length_mismatch": false
  },
  "A:270": {
    "id": "A:270",
    "chain": "A",
    "resseq": 270,
    "resname": "GLY",
    "sasa": 0.0,
    "partial_charge_B": -0.06000000000000002,
    "F_metal": 0.6668127973321596,
    "F_P": 0.0,
    "F_hal": 0.0,
    "total_density": 62412.53515625,
    "centroid": [
      -1.0253301858901978,
      -4.658874034881592,
      0.62741619348526
    ],
    "dipole_rho": [
      -25475.564453125,
      -3549.59912109375,
      10024.4658203125
    ],
    "curv_rho": 166529632.0,
    "curv_rho_failed": false,
    "gpu_density_B_requested": "vector",
    "gpu_density_B_effective": "vector",
    "gpu_density_B_fallback_from_vector": false,
    "gpu_density_A_requested": null,
    "gpu_density_A_effective": null,
    "gpu_density_A_fallback_from_vector": false,
    "xtb_A_used": false,
    "xtb_A_success": false,
    "xtb_charge_length_mismatch": false
  },
  "A:271": {
    "id": "A:271",
    "chain": "A",
    "resseq": 271,
    "resname": "VAL",
    "sasa": 0.0,
    "partial_charge_B": -0.06000000000000002,
    "F_metal": 1.0377763179185848,
    "F_P": 0.0,
    "F_hal": 0.0,
    "total_density": 63963.25390625,
    "centroid": [
      -1.0164672136306763,
      -4.394466876983643,
      0.6674200296401978
    ],
    "dipole_rho": [
      -27449.111328125,
      -10380.0458984375,
      9900.0556640625
    ],
    "curv_rho": 163506256.0,
    "curv_rho_failed": false,
    "gpu_density_B_requested": "vector",
    "gpu_density_B_effective": "vector",
    "gpu_density_B_fallback_from_vector": false,
    "gpu_density_A_requested": null,
    "gpu_density_A_effective": null,
    "gpu_density_A_fallback_from_vector": false,
    "xtb_A_used": false,
    "xtb_A_success": false,
    "xtb_charge_length_mismatch": false
  },
  "A:272": {
    "id": "A:272",
    "chain": "A",
    "resseq": 272,
    "resname": "GLY",
    "sasa": 0.0,
    "partial_charge_B": -0.06000000000000002,
    "F_metal": 0.8667061549219184,
    "F_P": 0.0,
    "F_hal": 0.0,
    "total_density": 53527.984375,
    "centroid": [
      -0.79905766248703,
      -4.324885845184326,
      0.6499457359313965
    ],
    "dipole_rho": [
      -31383.869140625,
      -9713.2236328125,
      10603.666015625
    ],
    "curv_rho": 146014672.0,
    "curv_rho_failed": false,
    "gpu_density_B_requested": "vector",
    "gpu_density_B_effective": "vector",
    "gpu_density_B_fallback_from_vector": false,
    "gpu_density_A_requested": null,
    "gpu_density_A_effective": null,
    "gpu_density_A_fallback_from_vector": false,
    "xtb_A_used": false,
    "xtb_A_success": false,
    "xtb_charge_length_mismatch": false
  },
  "A:273": {
    "id": "A:273",
    "chain": "A",
    "resseq": 273,
    "resname": "ASP",
    "sasa": 1.6395525932312012,
    "partial_charge_B": -1.208710428657878,
    "F_metal": 0.7769796460888792,
    "F_P": 0.0,
    "F_hal": 0.0,
    "total_density": 49630.44921875,
    "centroid": [
      -0.5908111333847046,
      -4.425291538238525,
      0.7437482476234436
    ],
    "dipole_rho": [
      -36534.765625,
      -12255.8447265625,
      5981.0048828125
    ],
    "curv_rho": 132754664.0,
    "curv_rho_failed": false,
    "gpu_density_B_requested": "vector",
    "gpu_density_B_effective": "vector",
    "gpu_density_B_fallback_from_vector": false,
    "gpu_density_A_requested": null,
    "gpu_density_A_effective": null,
    "gpu_density_A_fallback_from_vector": false,
    "xtb_A_used": false,
    "xtb_A_success": false,
    "xtb_charge_length_mismatch": false
  },
  "A:274": {
    "id": "A:274",
    "chain": "A",
    "resseq": 274,
    "resname": "ALA",
    "sasa": 0.0,
    "partial_charge_B": -0.06000000000000002,
    "F_metal": 0.8273807965064526,
    "F_P": 0.0,
    "F_hal": 0.0,
    "total_density": 54226.40625,
    "centroid": [
      -0.7120735049247742,
      -4.591656684875488,
      0.8105508685112
    ],
    "dipole_rho": [
      -32130.9609375,
      -1332.6937255859375,
      2563.330810546875
    ],
    "curv_rho": 146115840.0,
    "curv_rho_failed": false,
    "gpu_density_B_requested": "vector",
    "gpu_density_B_effective": "vector",
    "gpu_density_B_fallback_from_vector": false,
    "gpu_density_A_requested": null,
    "gpu_density_A_effective": null,
    "gpu_density_A_fallback_from_vector": false,
    "xtb_A_used": false,
    "xtb_A_success": false,
    "xtb_charge_length_mismatch": false
  },
  "A:275": {
    "id": "A:275",
    "chain": "A",
    "resseq": 275,
    "resname": "PHE",
    "sasa": 0.0,
    "partial_charge_B": -0.06000000000000002,
    "F_metal": 0.46787242923629835,
    "F_P": 0.0,
    "F_hal": 0.0,
    "total_density": 57831.79296875,
    "centroid": [
      -0.7644088864326477,
      -4.79278039932251,
      0.6696165800094604
    ],
    "dipole_rho": [
      -40386.03125,
      2791.775390625,
      9146.7939453125
    ],
    "curv_rho": 149637216.0,
    "curv_rho_failed": false,
    "gpu_density_B_requested": "vector",
    "gpu_density_B_effective": "vector",
    "gpu_density_B_fallback_from_vector": false,
    "gpu_density_A_requested": null,
    "gpu_density_A_effective": null,
    "gpu_density_A_fallback_from_vector": false,
    "xtb_A_used": false,
    "xtb_A_success": false,
    "xtb_charge_length_mismatch": false
  },
  "A:276": {
    "id": "A:276",
    "chain": "A",
    "resseq": 276,
    "resname": "ARG",
    "sasa": 6.651467323303223,
    "partial_charge_B": 1.2,
    "F_metal": 0.42532544198079436,
    "F_P": 0.0,
    "F_hal": 0.0,
    "total_density": 42377.7421875,
    "centroid": [
      -0.37401095032691956,
      -4.590325832366943,
      0.6299428939819336
    ],
    "dipole_rho": [
      -33571.3359375,
      -5932.06201171875,
      7850.9423828125
    ],
    "curv_rho": 108575568.0,
    "curv_rho_failed": false,
    "gpu_density_B_requested": "vector",
    "gpu_density_B_effective": "vector",
    "gpu_density_B_fallback_from_vector": false,
    "gpu_density_A_requested": null,
    "gpu_density_A_effective": null,
    "gpu_density_A_fallback_from_vector": false,
    "xtb_A_used": false,
    "xtb_A_success": false,
    "xtb_charge_length_mismatch": false
  },
  "A:277": {
    "id": "A:277",
    "chain": "A",
    "resseq": 277,
    "resname": "SER",
    "sasa": 0.37835830450057983,
    "partial_charge_B": -0.38573210935491276,
    "F_metal": 0.5472230313504345,
    "F_P": 0.0,
    "F_hal": 0.0,
    "total_density": 41617.078125,
    "centroid": [
      -0.37875011563301086,
      -4.677953243255615,
      0.9722282886505127
    ],
    "dipole_rho": [
      -31760.080078125,
      -77.11101531982422,
      -4020.412841796875
    ],
    "curv_rho": 111319216.0,
    "curv_rho_failed": false,
    "gpu_density_B_requested": "vector",
    "gpu_density_B_effective": "vector",
    "gpu_density_B_fallback_from_vector": false,
    "gpu_density_A_requested": null,
    "gpu_density_A_effective": null,
    "gpu_density_A_fallback_from_vector": false,
    "xtb_A_used": false,
    "xtb_A_success": false,
    "xtb_charge_length_mismatch": false
  },
  "A:278": {
    "id": "A:278",
    "chain": "A",
    "resseq": 278,
    "resname": "GLU",
    "sasa": 6.548951148986816,
    "partial_charge_B": -1.35,
    "F_metal": 0.34906826692084075,
    "F_P": 0.0,
    "F_hal": 0.0,
    "total_density": 39267.140625,
    "centroid": [
      -0.34597015380859375,
      -4.914746284484863,
      1.088428258895874
    ],
    "dipole_rho": [
      -32574.849609375,
      7406.59521484375,
      -7523.7900390625
    ],
    "curv_rho": 104045360.0,
    "curv_rho_failed": false,
    "gpu_density_B_requested": "vector",
    "gpu_density_B_effective": "vector",
    "gpu_density_B_fallback_from_vector": false,
    "gpu_density_A_requested": null,
    "gpu_density_A_effective": null,
    "gpu_density_A_fallback_from_vector": false,
    "xtb_A_used": false,
    "xtb_A_success": false,
    "xtb_charge_length_mismatch": false
  },
  "A:279": {
    "id": "A:279",
    "chain": "A",
    "resseq": 279,
    "resname": "LYS",
    "sasa": 1.161556601524353,
    "partial_charge_B": 0.2252787227337351,
    "F_metal": 0.7406372789126929,
    "F_P": 0.0,
    "F_hal": 0.0,
    "total_density": 47557.578125,
    "centroid": [
      -0.5849168300628662,
      -4.702685832977295,
      1.3086843490600586
    ],
    "dipole_rho": [
      -33646.734375,
      22.870004653930664,
      -12020.1298828125
    ],
    "curv_rho": 126185968.0,
    "curv_rho_failed": false,
    "gpu_density_B_requested": "vector",
    "gpu_density_B_effective": "vector",
    "gpu_density_B_fallback_from_vector": false,
    "gpu_density_A_requested": null,
    "gpu_density_A_effective": null,
    "gpu_density_A_fallback_from_vector": false,
    "xtb_A_used": false,
    "xtb_A_success": false,
    "xtb_charge_length_mismatch": false
  },
  "A:280": {
    "id": "A:280",
    "chain": "A",
    "resseq": 280,
    "resname": "SER",
    "sasa": 0.0,
    "partial_charge_B": -0.3,
    "F_metal": 0.8358714676106132,
    "F_P": 0.0,
    "F_hal": 0.0,
    "total_density": 54663.2734375,
    "centroid": [
      -0.7175205945968628,
      -4.7603044509887695,
      1.0638853311538696
    ],
    "dipole_rho": [
      -37006.34375,
      -1923.496337890625,
      -7066.93359375
    ],
    "curv_rho": 142743616.0,
    "curv_rho_failed": false,
    "gpu_density_B_requested": "vector",
    "gpu_density_B_effective": "vector",
    "gpu_density_B_fallback_from_vector": false,
    "gpu_density_A_requested": null,
    "gpu_density_A_effective": null,
    "gpu_density_A_fallback_from_vector": false,
    "xtb_A_used": false,
    "xtb_A_success": false,
    "xtb_charge_length_mismatch": false
  },
  "A:281": {
    "id": "A:281",
    "chain": "A",
    "resseq": 281,
    "resname": "ARG",
    "sasa": 0.6963412165641785,
    "partial_charge_B": 0.7324540389009874,
    "F_metal": 0.40847567446633026,
    "F_P": 0.0,
    "F_hal": 0.0,
    "total_density": 50133.4609375,
    "centroid": [
      -0.5963124632835388,
      -4.91644811630249,
      0.9650430679321289
    ],
    "dipole_rho": [
      -39597.3984375,
      8259.556640625,
      580.5144653320312
    ],
    "curv_rho": 133316840.0,
    "curv_rho_failed": false,
    "gpu_density_B_requested": "vector",
    "gpu_density_B_effective": "vector",
    "gpu_density_B_fallback_from_vector": false,
    "gpu_density_A_requested": null,
    "gpu_density_A_effective": null,
    "gpu_density_A_fallback_from_vector": false,
    "xtb_A_used": false,
    "xtb_A_success": false,
    "xtb_charge_length_mismatch": false
  },
  "A:282": {
    "id": "A:282",
    "chain": "A",
    "resseq": 282,
    "resname": "GLN",
    "sasa": 0.34939777851104736,
    "partial_charge_B": -0.15166798053523556,
    "F_metal": 0.3782567916207118,
    "F_P": 0.0,
    "F_hal": 0.0,
    "total_density": 48930.8203125,
    "centroid": [
      -0.7089439034461975,
      -5.07565975189209,
      1.1575961112976074
    ],
    "dipole_rho": [
      -33500.1796875,
      12279.8037109375,
      -9550.3896484375
    ],
    "curv_rho": 132491888.0,
    "curv_rho_failed": false,
    "gpu_density_B_requested": "vector",
    "gpu_density_B_effective": "vector",
    "gpu_density_B_fallback_from_vector": false,
    "gpu_density_A_requested": null,
    "gpu_density_A_effective": null,
    "gpu_density_A_fallback_from_vector": false,
    "xtb_A_used": false,
    "xtb_A_success": false,
    "xtb_charge_length_mismatch": false
  },
  "A:283": {
    "id": "A:283",
    "chain": "A",
    "resseq": 283,
    "resname": "GLU",
    "sasa": 0.0,
    "partial_charge_B": -0.54,
    "F_metal": 0.8586807777769868,
    "F_P": 0.0,
    "F_hal": 0.0,
    "total_density": 64217.2890625,
    "centroid": [
      -0.958607017993927,
      -4.828861236572266,
      1.200138807296753
    ],
    "dipole_rho": [
      -33084.48046875,
      2621.114501953125,
      -18396.462890625
    ],
    "curv_rho": 156568448.0,
    "curv_rho_failed": false,
    "gpu_density_B_requested": "vector",
    "gpu_density_B_effective": "vector",
    "gpu_density_B_fallback_from_vector": false,
    "gpu_density_A_requested": null,
    "gpu_density_A_effective": null,
    "gpu_density_A_fallback_from_vector": false,
    "xtb_A_used": false,
    "xtb_A_success": false,
    "xtb_charge_length_mismatch": false
  },
  "A:284": {
    "id": "A:284",
    "chain": "A",
    "resseq": 284,
    "resname": "LEU",
    "sasa": 0.0,
    "partial_charge_B": -0.06000000000000002,
    "F_metal": 0.5898912605225164,
    "F_P": 0.0,
    "F_hal": 0.0,
    "total_density": 62805.5390625,
    "centroid": [
      -0.9624208807945251,
      -4.910121440887451,
      0.9323630928993225
    ],
    "dipole_rho": [
      -26719.576171875,
      9086.58984375,
      -6486.2099609375
    ],
    "curv_rho": 160822032.0,
    "curv_rho_failed": false,
    "gpu_density_B_requested": "vector",
    "gpu_density_B_effective": "vector",
    "gpu_density_B_fallback_from_vector": false,
    "gpu_density_A_requested": null,
    "gpu_density_A_effective": null,
    "gpu_density_A_fallback_from_vector": false,
    "xtb_A_used": false,
    "xtb_A_success": false,
    "xtb_charge_length_mismatch": false
  },
  "A:285": {
    "id": "A:285",
    "chain": "A",
    "resseq": 285,
    "resname": "ASN",
    "sasa": 0.0,
    "partial_charge_B": -0.12,
    "F_metal": 0.3364901536988162,
    "F_P": 0.0,
    "F_hal": 0.0,
    "total_density": 55130.28515625,
    "centroid": [
      -0.9289383292198181,
      -5.165627479553223,
      1.02568519115448
    ],
    "dipole_rho": [
      -27864.953125,
      18575.359375,
      -6828.01904296875
    ],
    "curv_rho": 146348096.0,
    "curv_rho_failed": false,
    "gpu_density_B_requested": "vector",
    "gpu_density_B_effective": "vector",
    "gpu_density_B_fallback_from_vector": false,
    "gpu_density_A_requested": null,
    "gpu_density_A_effective": null,
    "gpu_density_A_fallback_from_vector": false,
    "xtb_A_used": false,
    "xtb_A_success": false,
    "xtb_charge_length_mismatch": false
  },
  "A:286": {
    "id": "A:286",
    "chain": "A",
    "resseq": 286,
    "resname": "THR",
    "sasa": 0.0,
    "partial_charge_B": -0.3,
    "F_metal": 0.3814921512577318,
    "F_P": 0.0,
    "F_hal": 0.0,
    "total_density": 57383.86328125,
    "centroid": [
      -1.0388319492340088,
      -5.081212520599365,
      1.2864693403244019
    ],
    "dipole_rho": [
      -22000.349609375,
      19054.005859375,
      -16567.658203125
    ],
    "curv_rho": 149267744.0,
    "curv_rho_failed": false,
    "gpu_density_B_requested": "vector",
    "gpu_density_B_effective": "vector",
    "gpu_density_B_fallback_from_vector": false,
    "gpu_density_A_requested": null,
    "gpu_density_A_effective": null,
    "gpu_density_A_fallback_from_vector": false,
    "xtb_A_used": false,
    "xtb_A_success": false,
    "xtb_charge_length_mismatch": false
  },
  "A:287": {
    "id": "A:287",
    "chain": "A",
    "resseq": 287,
    "resname": "ILE",
    "sasa": 0.0,
    "partial_charge_B": -0.06000000000000002,
    "F_metal": 0.4827704102355158,
    "F_P": 0.0,
    "F_hal": 0.0,
    "total_density": 70060.1015625,
    "centroid": [
      -1.2690633535385132,
      -4.997540473937988,
      1.1509736776351929
    ],
    "dipole_rho": [
      -19612.515625,
      13442.5419921875,
      -15048.98828125
    ],
    "curv_rho": 168221904.0,
    "curv_rho_failed": false,
    "gpu_density_B_requested": "vector",
    "gpu_density_B_effective": "vector",
    "gpu_density_B_fallback_from_vector": false,
    "gpu_density_A_requested": null,
    "gpu_density_A_effective": null,
    "gpu_density_A_fallback_from_vector": false,
    "xtb_A_used": false,
    "xtb_A_success": false,
    "xtb_charge_length_mismatch": false
  },
  "A:288": {
    "id": "A:288",
    "chain": "A",
    "resseq": 288,
    "resname": "ALA",
    "sasa": 0.0,
    "partial_charge_B": -0.06000000000000002,
    "F_metal": 0.30714947304006496,
    "F_P": 0.0,
    "F_hal": 0.0,
    "total_density": 60603.0234375,
    "centroid": [
      -1.2532377243041992,
      -5.203673362731934,
      0.9743110537528992
    ],
    "dipole_rho": [
      -16102.08203125,
      20713.3125,
      -9089.783203125
    ],
    "curv_rho": 161704176.0,
    "curv_rho_failed": false,
    "gpu_density_B_requested": "vector",
    "gpu_density_B_effective": "vector",
    "gpu_density_B_fallback_from_vector": false,
    "gpu_density_A_requested": null,
    "gpu_density_A_effective": null,
    "gpu_density_A_fallback_from_vector": false,
    "xtb_A_used": false,
    "xtb_A_success": false,
    "xtb_charge_length_mismatch": false
  },
  "A:289": {
    "id": "A:289",
    "chain": "A",
    "resseq": 289,
    "resname": "SER",
    "sasa": 0.0,
    "partial_charge_B": -0.3,
    "F_metal": 0.2185402179408091,
    "F_P": 0.0,
    "F_hal": 0.0,
    "total_density": 58480.87890625,
    "centroid": [
      -1.4355615377426147,
      -5.3729095458984375,
      0.9556850790977478
    ],
    "dipole_rho": [
      -14002.939453125,
      26775.87109375,
      -6120.89599609375
    ],
    "curv_rho": 154966880.0,
    "curv_rho_failed": false,
    "gpu_density_B_requested": "vector",
    "gpu_density_B_effective": "vector",
    "gpu_density_B_fallback_from_vector": false,
    "gpu_density_A_requested": null,
    "gpu_density_A_effective": null,
    "gpu_density_A_fallback_from_vector": false,
    "xtb_A_used": false,
    "xtb_A_success": false,
    "xtb_charge_length_mismatch": false
  },
  "A:290": {
    "id": "A:290",
    "chain": "A",
    "resseq": 290,
    "resname": "LYS",
    "sasa": 4.7539167404174805,
    "partial_charge_B": 0.29999999999999993,
    "F_metal": 0.16723767693654637,
    "F_P": 0.0,
    "F_hal": 0.0,
    "total_density": 50529.96484375,
    "centroid": [
      -1.2799545526504517,
      -5.611158847808838,
      0.9894013404846191
    ],
    "dipole_rho": [
      -15763.0537109375,
      30582.767578125,
      -12207.4072265625
    ],
    "curv_rho": 126823024.0,
    "curv_rho_failed": false,
    "gpu_density_B_requested": "vector",
    "gpu_density_B_effective": "vector",
    "gpu_density_B_fallback_from_vector": false,
    "gpu_density_A_requested": null,
    "gpu_density_A_effective": null,
    "gpu_density_A_fallback_from_vector": false,
    "xtb_A_used": false,
    "xtb_A_success": false,
    "xtb_charge_length_mismatch": false
  },
  "A:291": {
    "id": "A:291",
    "chain": "A",
    "resseq": 291,
    "resname": "PRO",
    "sasa": 1.5487421751022339,
    "partial_charge_B": -0.1301858169565969,
    "F_metal": 0.1597941180472585,
    "F_P": 0.0,
    "F_hal": 0.0,
    "total_density": 45287.484375,
    "centroid": [
      -1.1793982982635498,
      -5.6399993896484375,
      0.7625650763511658
    ],
    "dipole_rho": [
      -15237.216796875,
      25998.31640625,
      -264.2543640136719
    ],
    "curv_rho": 118533288.0,
    "curv_rho_failed": false,
    "gpu_density_B_requested": "vector",
    "gpu_density_B_effective": "vector",
    "gpu_density_B_fallback_from_vector": false,
    "gpu_density_A_requested": null,
    "gpu_density_A_effective": null,
    "gpu_density_A_fallback_from_vector": false,
    "xtb_A_used": false,
    "xtb_A_success": false,
    "xtb_charge_length_mismatch": false
  },
  "A:292": {
    "id": "A:292",
    "chain": "A",
    "resseq": 292,
    "resname": "PRO",
    "sasa": 0.0,
    "partial_charge_B": -0.06000000000000002,
    "F_metal": 0.22307404458216526,
    "F_P": 0.0,
    "F_hal": 0.0,
    "total_density": 49899.6328125,
    "centroid": [
      -1.0442907810211182,
      -5.406602382659912,
      0.7843034267425537
    ],
    "dipole_rho": [
      -19544.515625,
      22357.064453125,
      -4171.43896484375
    ],
    "curv_rho": 135099712.0,
    "curv_rho_failed": false,
    "gpu_density_B_requested": "vector",
    "gpu_density_B_effective": "vector",
    "gpu_density_B_fallback_from_vector": false,
    "gpu_density_A_requested": null,
    "gpu_density_A_effective": null,
    "gpu_density_A_fallback_from_vector": false,
    "xtb_A_used": false,
    "xtb_A_success": false,
    "xtb_charge_length_mismatch": false
  },
  "A:293": {
    "id": "A:293",
    "chain": "A",
    "resseq": 293,
    "resname": "ARG",
    "sasa": 6.211743354797363,
    "partial_charge_B": 1.2,
    "F_metal": 0.18156367203986173,
    "F_P": 0.0,
    "F_hal": 0.0,
    "total_density": 47227.9453125,
    "centroid": [
      -0.9022416472434998,
      -5.433587551116943,
      0.582050085067749
    ],
    "dipole_rho": [
      -30270.361328125,
      23834.3828125,
      4965.162109375
    ],
    "curv_rho": 122253808.0,
    "curv_rho_failed": false,
    "gpu_density_B_requested": "vector",
    "gpu_density_B_effective": "vector",
    "gpu_density_B_fallback_from_vector": false,
    "gpu_density_A_requested": null,
    "gpu_density_A_effective": null,
    "gpu_density_A_fallback_from_vector": false,
    "xtb_A_used": false,
    "xtb_A_success": false,
    "xtb_charge_length_mismatch": false
  },
  "A:294": {
    "id": "A:294",
    "chain": "A",
    "resseq": 294,
    "resname": "ASP",
    "sasa": 0.7882464528083801,
    "partial_charge_B": -0.8614954040033125,
    "F_metal": 0.16421588470270507,
    "F_P": 0.0,
    "F_hal": 0.0,
    "total_density": 50425.2734375,
    "centroid": [
      -1.2002928256988525,
      -5.489838123321533,
      0.5453426837921143
    ],
    "dipole_rho": [
      -17037.7109375,
      27155.1953125,
      9391.96875
    ],
    "curv_rho": 131982808.0,
    "curv_rho_failed": false,
    "gpu_density_B_requested": "vector",
    "gpu_density_B_effective": "vector",
    "gpu_density_B_fallback_from_vector": false,
    "gpu_density_A_requested": null,
    "gpu_density_A_effective": null,
    "gpu_density_A_fallback_from_vector": false,
    "xtb_A_used": false,
    "xtb_A_success": false,
    "xtb_charge_length_mismatch": false
  },
  "A:295": {
    "id": "A:295",
    "chain": "A",
    "resseq": 295,
    "resname": "HIS",
    "sasa": 0.0,
    "partial_charge_B": 0.29999999999999993,
    "F_metal": 0.21589507808052041,
    "F_P": 0.0,
    "F_hal": 0.0,
    "total_density": 63802.03515625,
    "centroid": [
      -1.3160405158996582,
      -5.23747444152832,
      0.7143520712852478
    ],
    "dipole_rho": [
      -13513.3193359375,
      32430.228515625,
      6225.30126953125
    ],
    "curv_rho": 165879008.0,
    "curv_rho_failed": false,
    "gpu_density_B_requested": "vector",
    "gpu_density_B_effective": "vector",
    "gpu_density_B_fallback_from_vector": false,
    "gpu_density_A_requested": null,
    "gpu_density_A_effective": null,
    "gpu_density_A_fallback_from_vector": false,
    "xtb_A_used": false,
    "xtb_A_success": false,
    "xtb_charge_length_mismatch": false
  },
  "A:296": {
    "id": "A:296",
    "chain": "A",
    "resseq": 296,
    "resname": "VAL",
    "sasa": 0.0,
    "partial_charge_B": -0.06000000000000002,
    "F_metal": 0.31700607418403404,
    "F_P": 0.0,
    "F_hal": 0.0,
    "total_density": 61229.55078125,
    "centroid": [
      -1.0321080684661865,
      -5.074833393096924,
      0.6518799662590027
    ],
    "dipole_rho": [
      -21349.48046875,
      17157.068359375,
      7252.72509765625
    ],
    "curv_rho": 157656928.0,
    "curv_rho_failed": false,
    "gpu_density_B_requested": "vector",
    "gpu_density_B_effective": "vector",
    "gpu_density_B_fallback_from_vector": false,
    "gpu_density_A_requested": null,
    "gpu_density_A_effective": null,
    "gpu_density_A_fallback_from_vector": false,
    "xtb_A_used": false,
    "xtb_A_success": false,
    "xtb_charge_length_mismatch": false
  },
  "A:297": {
    "id": "A:297",
    "chain": "A",
    "resseq": 297,
    "resname": "PHE",
    "sasa": 0.0,
    "partial_charge_B": -0.06000000000000002,
    "F_metal": 0.2721509581077569,
    "F_P": 0.0,
    "F_hal": 0.0,
    "total_density": 64857.40234375,
    "centroid": [
      -1.172528624534607,
      -4.975168704986572,
      0.45093834400177
    ],
    "dipole_rho": [
      -20212.615234375,
      17634.37109375,
      18776.9375
    ],
    "curv_rho": 161790000.0,
    "curv_rho_failed": false,
    "gpu_density_B_requested": "vector",
    "gpu_density_B_effective": "vector",
    "gpu_density_B_fallback_from_vector": false,
    "gpu_density_A_requested": null,
    "gpu_density_A_effective": null,
    "gpu_density_A_fallback_from_vector": false,
    "xtb_A_used": false,
    "xtb_A_success": false,
    "xtb_charge_length_mismatch": false
  },
  "A:298": {
    "id": "A:298",
    "chain": "A",
    "resseq": 298,
    "resname": "GLN",
    "sasa": 0.18991124629974365,
    "partial_charge_B": -0.1372127758707328,
    "F_metal": 0.3327886298441991,
    "F_P": 0.0,
    "F_hal": 0.0,
    "total_density": 58010.578125,
    "centroid": [
      -0.956663191318512,
      -4.774705410003662,
      0.35146576166152954
    ],
    "dipole_rho": [
      -32167.302734375,
      4551.5966796875,
      18684.513671875
    ],
    "curv_rho": 151149664.0,
    "curv_rho_failed": false,
    "gpu_density_B_requested": "vector",
    "gpu_density_B_effective": "vector",
    "gpu_density_B_fallback_from_vector": false,
    "gpu_density_A_requested": null,
    "gpu_density_A_effective": null,
    "gpu_density_A_fallback_from_vector": false,
    "xtb_A_used": false,
    "xtb_A_success": false,
    "xtb_charge_length_mismatch": false
  },
  "A:299": {
    "id": "A:299",
    "chain": "A",
    "resseq": 299,
    "resname": "VAL",
    "sasa": 0.0,
    "partial_charge_B": -0.06000000000000002,
    "F_metal": 0.41734991416362,
    "F_P": 0.0,
    "F_hal": 0.0,
    "total_density": 59447.109375,
    "centroid": [
      -1.0935165882110596,
      -4.531526565551758,
      0.30522769689559937
    ],
    "dipole_rho": [
      -19415.564453125,
      -4852.45703125,
      18167.833984375
    ],
    "curv_rho": 154746672.0,
    "curv_rho_failed": false,
    "gpu_density_B_requested": "vector",
    "gpu_density_B_effective": "vector",
    "gpu_density_B_fallback_from_vector": false,
    "gpu_density_A_requested": null,
    "gpu_density_A_effective": null,
    "gpu_density_A_fallback_from_vector": false,
    "xtb_A_used": false,
    "xtb_A_success": false,
    "xtb_charge_length_mismatch": false
  },
  "A:300": {
    "id": "A:300",
    "chain": "A",
    "resseq": 300,
    "resname": "ASN",
    "sasa": 0.09458957612514496,
    "partial_charge_B": -0.12857321093549126,
    "F_metal": 0.3027612794779919,
    "F_P": 0.0,
    "F_hal": 0.0,
    "total_density": 51537.625,
    "centroid": [
      -0.9731489419937134,
      -4.51294469833374,
      0.12472552061080933
    ],
    "dipole_rho": [
      -21461.49609375,
      -5822.2001953125,
      22938.78125
    ],
    "curv_rho": 132039680.0,
    "curv_rho_failed": false,
    "gpu_density_B_requested": "vector",
    "gpu_density_B_effective": "vector",
    "gpu_density_B_fallback_from_vector": false,
    "gpu_density_A_requested": null,
    "gpu_density_A_effective": null,
    "gpu_density_A_fallback_from_vector": false,
    "xtb_A_used": false,
    "xtb_A_success": false,
    "xtb_charge_length_mismatch": false
  },
  "A:301": {
    "id": "A:301",
    "chain": "A",
    "resseq": 301,
    "resname": "ASN",
    "sasa": 0.0,
    "partial_charge_B": -0.12,
    "F_metal": 0.21969538985428358,
    "F_P": 0.0,
    "F_hal": 0.0,
    "total_density": 51215.8359375,
    "centroid": [
      -1.067318081855774,
      -4.8800129890441895,
      0.09785129129886627
    ],
    "dipole_rho": [
      -20236.939453125,
      4377.62255859375,
      25102.2265625
    ],
    "curv_rho": 135974192.0,
    "curv_rho_failed": false,
    "gpu_density_B_requested": "vector",
    "gpu_density_B_effective": "vector",
    "gpu_density_B_fallback_from_vector": false,
    "gpu_density_A_requested": null,
    "gpu_density_A_effective": null,
    "gpu_density_A_fallback_from_vector": false,
    "xtb_A_used": false,
    "xtb_A_success": false,
    "xtb_charge_length_mismatch": false
  },
  "A:302": {
    "id": "A:302",
    "chain": "A",
    "resseq": 302,
    "resname": "PHE",
    "sasa": 2.258582592010498,
    "partial_charge_B": -0.15000000000000005,
    "F_metal": 0.19818397256156223,
    "F_P": 0.0,
    "F_hal": 0.0,
    "total_density": 52256.5703125,
    "centroid": [
      -1.2216300964355469,
      -4.694718360900879,
      -0.0727265328168869
    ],
    "dipole_rho": [
      -17468.08984375,
      -5301.23583984375,
      32087.46875
    ],
    "curv_rho": 129474208.0,
    "curv_rho_failed": false,
    "gpu_density_B_requested": "vector",
    "gpu_density_B_effective": "vector",
    "gpu_density_B_fallback_from_vector": false,
    "gpu_density_A_requested": null,
    "gpu_density_A_effective": null,
    "gpu_density_A_fallback_from_vector": false,
    "xtb_A_used": false,
    "xtb_A_success": false,
    "xtb_charge_length_mismatch": false
  },
  "A:303": {
    "id": "A:303",
    "chain": "A",
    "resseq": 303,
    "resname": "GLU",
    "sasa": 6.9365692138671875,
    "partial_charge_B": -1.35,
    "F_metal": 0.14734185689605614,
    "F_P": 0.0,
    "F_hal": 0.0,
    "total_density": 44958.46875,
    "centroid": [
      -1.2266969680786133,
      -5.010430812835693,
      -0.10762333869934082
    ],
    "dipole_rho": [
      -17382.8046875,
      10786.658203125,
      29209.96875
    ],
    "curv_rho": 116767528.0,
    "curv_rho_failed": false,
    "gpu_density_B_requested": "vector",
    "gpu_density_B_effective": "vector",
    "gpu_density_B_fallback_from_vector": false,
    "gpu_density_A_requested": null,
    "gpu_density_A_effective": null,
    "gpu_density_A_fallback_from_vector": false,
    "xtb_A_used": false,
    "xtb_A_success": false,
    "xtb_charge_length_mismatch": false
  },
  "A:304": {
    "id": "A:304",
    "chain": "A",
    "resseq": 304,
    "resname": "ALA",
    "sasa": 0.0,
    "partial_charge_B": -0.06000000000000002,
    "F_metal": 0.19661709408072592,
    "F_P": 0.0,
    "F_hal": 0.0,
    "total_density": 55065.64453125,
    "centroid": [
      -1.3647834062576294,
      -5.009280204772949,
      0.14273780584335327
    ],
    "dipole_rho": [
      -14301.8310546875,
      10497.728515625,
      24440.216796875
    ],
    "curv_rho": 147834512.0,
    "curv_rho_failed": false,
    "gpu_density_B_requested": "vector",
    "gpu_density_B_effective": "vector",
    "gpu_density_B_fallback_from_vector": false,
    "gpu_density_A_requested": null,
    "gpu_density_A_effective": null,
    "gpu_density_A_fallback_from_vector": false,
    "xtb_A_used": false,
    "xtb_A_success": false,
    "xtb_charge_length_mismatch": false
  },
  "A:305": {
    "id": "A:305",
    "chain": "A",
    "resseq": 305,
    "resname": "LEU",
    "sasa": 0.0,
    "partial_charge_B": -0.06000000000000002,
    "F_metal": 0.17256173357515997,
    "F_P": 0.0,
    "F_hal": 0.0,
    "total_density": 59368.8671875,
    "centroid": [
      -1.5980890989303589,
      -4.950395584106445,
      0.09253830462694168
    ],
    "dipole_rho": [
      -4138.8388671875,
      8478.8779296875,
      29895.2421875
    ],
    "curv_rho": 149969456.0,
    "curv_rho_failed": false,
    "gpu_density_B_requested": "vector",
    "gpu_density_B_effective": "vector",
    "gpu_density_B_fallback_from_vector": false,
    "gpu_density_A_requested": null,
    "gpu_density_A_effective": null,
    "gpu_density_A_fallback_from_vector": false,
    "xtb_A_used": false,
    "xtb_A_success": false,
    "xtb_charge_length_mismatch": false
  },
  "A:306": {
    "id": "A:306",
    "chain": "A",
    "resseq": 306,
    "resname": "LYS",
    "sasa": 1.2144293785095215,
    "partial_charge_B": 0.23007089422247629,
    "F_metal": 0.1213280255290426,
    "F_P": 0.0,
    "F_hal": 0.0,
    "total_density": 46836.78515625,
    "centroid": [
      -1.6221975088119507,
      -5.1721014976501465,
      -0.11136745661497116
    ],
    "dipole_rho": [
      -5428.78173828125,
      16873.115234375,
      27965.16796875
    ],
    "curv_rho": 122297480.0,
    "curv_rho_failed": false,
    "gpu_density_B_requested": "vector",
    "gpu_density_B_effective": "vector",
    "gpu_density_B_fallback_from_vector": false,
    "gpu_density_A_requested": null,
    "gpu_density_A_effective": null,
    "gpu_density_A_fallback_from_vector": false,
    "xtb_A_used": false,
    "xtb_A_success": false,
    "xtb_charge_length_mismatch": false
  },
  "A:307": {
    "id": "A:307",
    "chain": "A",
    "resseq": 307,
    "resname": "THR",
    "sasa": 0.0,
    "partial_charge_B": -0.3,
    "F_metal": 0.14508057525503595,
    "F_P": 0.0,
    "F_hal": 0.0,
    "total_density": 47722.57421875,
    "centroid": [
      -1.4829895496368408,
      -5.335855960845947,
      0.05745202302932739
    ],
    "dipole_rho": [
      -12320.7880859375,
      16045.0517578125,
      18925.166015625
    ],
    "curv_rho": 125050168.0,
    "curv_rho_failed": false,
    "gpu_density_B_requested": "vector",
    "gpu_density_B_effective": "vector",
    "gpu_density_B_fallback_from_vector": false,
    "gpu_density_A_requested": null,
    "gpu_density_A_effective": null,
    "gpu_density_A_fallback_from_vector": false,
    "xtb_A_used": false,
    "xtb_A_success": false,
    "xtb_charge_length_mismatch": false
  },
  "A:308": {
    "id": "A:308",
    "chain": "A",
    "resseq": 308,
    "resname": "ILE",
    "sasa": 0.0,
    "partial_charge_B": -0.06000000000000002,
    "F_metal": 0.1733725308576224,
    "F_P": 0.0,
    "F_hal": 0.0,
    "total_density": 60571.9296875,
    "centroid": [
      -1.5643589496612549,
      -5.1644487380981445,
      0.31281790137290955
    ],
    "dipole_rho": [
      -3603.076904296875,
      19532.2109375,
      22430.111328125
    ],
    "curv_rho": 157592128.0,
    "curv_rho_failed": false,
    "gpu_density_B_requested": "vector",
    "gpu_density_B_effective": "vector",
    "gpu_density_B_fallback_from_vector": false,
    "gpu_density_A_requested": null,
    "gpu_density_A_effective": null,
    "gpu_density_A_fallback_from_vector": false,
    "xtb_A_used": false,
    "xtb_A_success": false,
    "xtb_charge_length_mismatch": false
  },
  "A:309": {
    "id": "A:309",
    "chain": "A",
    "resseq": 309,
    "resname": "GLN",
    "sasa": 0.0,
    "partial_charge_B": -0.12,
    "F_metal": 0.12259882330630315,
    "F_P": 0.0,
    "F_hal": 0.0,
    "total_density": 50142.55078125,
    "centroid": [
      -1.8122451305389404,
      -5.218191623687744,
      -0.0024758921936154366
    ],
    "dipole_rho": [
      3232.488037109375,
      16749.712890625,
      23187.681640625
    ],
    "curv_rho": 129234136.0,
    "curv_rho_failed": false,
    "gpu_density_B_requested": "vector",
    "gpu_density_B_effective": "vector",
    "gpu_density_B_fallback_from_vector": false,
    "gpu_density_A_requested": null,
    "gpu_density_A_effective": null,
    "gpu_density_A_fallback_from_vector": false,
    "xtb_A_used": false,
    "xtb_A_success": false,
    "xtb_charge_length_mismatch": false
  },
  "A:310": {
    "id": "A:310",
    "chain": "A",
    "resseq": 310,
    "resname": "ASN",
    "sasa": 1.6142455339431763,
    "partial_charge_B": -0.2663085894989085,
    "F_metal": 0.107263220567588,
    "F_P": 0.0,
    "F_hal": 0.0,
    "total_density": 41085.68359375,
    "centroid": [
      -1.6707401275634766,
      -5.500219821929932,
      0.016292087733745575
    ],
    "dipole_rho": [
      -2635.240966796875,
      21472.119140625,
      18873.41015625
    ],
    "curv_rho": 112657928.0,
    "curv_rho_failed": false,
    "gpu_density_B_requested": "vector",
    "gpu_density_B_effective": "vector",
    "gpu_density_B_fallback_from_vector": false,
    "gpu_density_A_requested": null,
    "gpu_density_A_effective": null,
    "gpu_density_A_fallback_from_vector": false,
    "xtb_A_used": false,
    "xtb_A_success": false,
    "xtb_charge_length_mismatch": false
  },
  "A:311": {
    "id": "A:311",
    "chain": "A",
    "resseq": 311,
    "resname": "GLN",
    "sasa": 0.0,
    "partial_charge_B": -0.12,
    "F_metal": 0.13464379818291367,
    "F_P": 0.0,
    "F_hal": 0.0,
    "total_density": 53447.1953125,
    "centroid": [
      -1.5592639446258545,
      -5.450766086578369,
      0.31099602580070496
    ],
    "dipole_rho": [
      -2888.36767578125,
      27811.625,
      15837.9716796875
    ],
    "curv_rho": 135848336.0,
    "curv_rho_failed": false,
    "gpu_density_B_requested": "vector",
    "gpu_density_B_effective": "vector",
    "gpu_density_B_fallback_from_vector": false,
    "gpu_density_A_requested": null,
    "gpu_density_A_effective": null,
    "gpu_density_A_fallback_from_vector": false,
    "xtb_A_used": false,
    "xtb_A_success": false,
    "xtb_charge_length_mismatch": false
  },
  "A:312": {
    "id": "A:312",
    "chain": "A",
    "resseq": 312,
    "resname": "LEU",
    "sasa": 0.0,
    "partial_charge_B": -0.06000000000000002,
    "F_metal": 0.1279582990958691,
    "F_P": 0.0,
    "F_hal": 0.0,
    "total_density": 58896.859375,
    "centroid": [
      -1.8680542707443237,
      -5.308643341064453,
      0.3763979375362396
    ],
    "dipole_rho": [
      7971.451171875,
      29750.70703125,
      18947.73046875
    ],
    "curv_rho": 151086352.0,
    "curv_rho_failed": false,
    "gpu_density_B_requested": "vector",
    "gpu_density_B_effective": "vector",
    "gpu_density_B_fallback_from_vector": false,
    "gpu_density_A_requested": null,
    "gpu_density_A_effective": null,
    "gpu_density_A_fallback_from_vector": false,
    "xtb_A_used": false,
    "xtb_A_success": false,
    "xtb_charge_length_mismatch": false
  },
  "A:313": {
    "id": "A:313",
    "chain": "A",
    "resseq": 313,
    "resname": "ARG",
    "sasa": 6.929929733276367,
    "partial_charge_B": 1.2,
    "F_metal": 0.08617434508862667,
    "F_P": 0.0,
    "F_hal": 0.0,
    "total_density": 41550.515625,
    "centroid": [
      -1.9838114976882935,
      -5.654606342315674,
      0.18121124804019928
    ],
    "dipole_rho": [
      7230.43994140625,
      24170.453125,
      24472.2109375
    ],
    "curv_rho": 106453152.0,
    "curv_rho_failed": false,
    "gpu_density_B_requested": "vector",
    "gpu_density_B_effective": "vector",
    "gpu_density_B_fallback_from_vector": false,
    "gpu_density_A_requested": null,
    "gpu_density_A_effective": null,
    "gpu_density_A_fallback_from_vector": false,
    "xtb_A_used": false,
    "xtb_A_success": false,
    "xtb_charge_length_mismatch": false
  },
  "A:314": {
    "id": "A:314",
    "chain": "A",
    "resseq": 314,
    "resname": "GLU",
    "sasa": 3.092133045196533,
    "partial_charge_B": -1.35,
    "F_metal": 0.09727251830768886,
    "F_P": 0.0,
    "F_hal": 0.0,
    "total_density": 42373.859375,
    "centroid": [
      -1.7880994081497192,
      -5.762432098388672,
      0.36783602833747864
    ],
    "dipole_rho": [
      445.4291687011719,
      28715.873046875,
      14694.4267578125
    ],
    "curv_rho": 107566752.0,
    "curv_rho_failed": false,
    "gpu_density_B_requested": "vector",
    "gpu_density_B_effective": "vector",
    "gpu_density_B_fallback_from_vector": false,
    "gpu_density_A_requested": null,
    "gpu_density_A_effective": null,
    "gpu_density_A_fallback_from_vector": false,
    "xtb_A_used": false,
    "xtb_A_success": false,
    "xtb_charge_length_mismatch": false
  },
  "A:315": {
    "id": "A:315",
    "chain": "A",
    "resseq": 315,
    "resname": "LYS",
    "sasa": 2.1125004291534424,
    "partial_charge_B": 0.29999999999999993,
    "F_metal": 0.10752054839227732,
    "F_P": 0.0,
    "F_hal": 0.0,
    "total_density": 51763.83203125,
    "centroid": [
      -2.040619373321533,
      -5.493603706359863,
      0.5090940594673157
    ],
    "dipole_rho": [
      8903.533203125,
      35281.4140625,
      7631.40625
    ],
    "curv_rho": 136404000.0,
    "curv_rho_failed": false,
    "gpu_density_B_requested": "vector",
    "gpu_density_B_effective": "vector",
    "gpu_density_B_fallback_from_vector": false,
    "gpu_density_A_requested": null,
    "gpu_density_A_effective": null,
    "gpu_density_A_fallback_from_vector": false,
    "xtb_A_used": false,
    "xtb_A_success": false,
    "xtb_charge_length_mismatch": false
  },
  "A:400": {
    "id": "A:400",
    "chain": "A",
    "resseq": 400,
    "resname": "CA",
    "sasa": 0.0,
    "partial_charge_B": 0.3,
    "F_metal": 1000000.0,
    "F_P": 0.0,
    "F_hal": 0.0,
    "total_density": 56384.84375,
    "centroid": [
      -0.9599524736404419,
      -4.143085479736328,
      1.1949068307876587
    ],
    "dipole_rho": [
      -20510.126953125,
      -19051.6015625,
      -11366.7998046875
    ],
    "curv_rho": 145114432.0,
    "curv_rho_failed": false,
    "gpu_density_B_requested": "vector",
    "gpu_density_B_effective": "vector",
    "gpu_density_B_fallback_from_vector": false,
    "gpu_density_A_requested": null,
    "gpu_density_A_effective": null,
    "gpu_density_A_fallback_from_vector": false,
    "xtb_A_used": false,
    "xtb_A_success": false,
    "xtb_charge_length_mismatch": false
  }
}
```
