## Supplementary material for "Localized Reactivity on Proteins as Riemannian Manifolds: A Quantum-Inspired Geometric Model for Deterministic, Metal-Aware Reactive-Site Prediction": code bundle: unbound_positive_residue_ids.json

```
{
  "unbound_positive_residue_ids": [
    "A:142",
    "A:143",
    "A:144",
    "A:206",
    "A:207",
    "A:208",
    "A:209",
    "A:246"
  ]
}
```
