## Supplementary material for "Localized Reactivity on Proteins as Riemannian Manifolds: A Quantum-Inspired Geometric Model for Deterministic, Metal-Aware Reactive-Site Prediction": code bundle: result_bound_labels_unbound_features.json

```
{
  "case": "DB55_4M76_R",
  "AUROC_mean": 0.7895341802782818,
  "AUROC_std": 0.1752199599323441,
  "fold_AUROCs": [
    0.5482456140350876,
    0.6184210526315791,
    0.9827586206896552,
    0.9473684210526315,
    0.8508771929824561
  ],
  "AUPRC_mean": 0.20566854990583808,
  "AUPRC_std": 0.17864128887553374,
  "fold_AUPRCs": [
    0.044726930320150654,
    0.05861581920903955,
    0.5,
    0.325,
    0.1
  ],
  "policyP_info": {
    "K_target": 5,
    "K_min": 2,
    "min_valid_folds": 2,
    "n_pos_groups": 8,
    "K_used": 5,
    "n_total_folds": 5,
    "n_valid_folds": 5,
    "n_skipped_train_single_class": 0,
    "n_skipped_test_single_class": 0,
    "reason": "OK"
  },
  "n_pos": 8,
  "n_neg": 286,
  "unbound_positive_residue_ids": [
    "A:223",
    "A:224",
    "A:252",
    "A:253",
    "A:254",
    "A:255",
    "A:257",
    "A:258"
  ],
  "unbound_positive_residue_ids_path": "/content/benchmark_workdir/DB55_4M76_R/unbound_positive_residue_ids.json",
  "bound_positive_residue_ids_used": [
    "A:1216",
    "A:1217",
    "A:1245",
    "A:1246",
    "A:1247",
    "A:1248",
    "A:1250",
    "A:1251"
  ],
  "bound_interface_report": {
    "cutoff_angstrom": 5.0,
    "coarse_margin_angstrom": 4.0,
    "scheme": "closest-heavy",
    "protein_only": true,
    "target_bound_chains": [
      "A"
    ],
    "n_target_res": 296,
    "n_other_res": 179,
    "n_candidate_pairs": 37,
    "n_interface_target_res": 8,
    "backend_kdtree": "scipy.cKDTree",
    "auto_interface_labels": true
  },
  "mapping": {
    "n_bound_labels": 8,
    "n_mapped": 8,
    "n_dropped": 0,
    "mapped_examples": [
      {
        "bound": "A:1216",
        "unbound": "A:223",
        "idx": 222
      },
      {
        "bound": "A:1217",
        "unbound": "A:224",
        "idx": 223
      },
      {
        "bound": "A:1245",
        "unbound": "A:252",
        "idx": 251
      },
      {
        "bound": "A:1246",
        "unbound": "A:253",
        "idx": 252
      },
      {
        "bound": "A:1247",
        "unbound": "A:254",
        "idx": 253
      },
      {
        "bound": "A:1248",
        "unbound": "A:255",
        "idx": 254
      },
      {
        "bound": "A:1250",
        "unbound": "A:257",
        "idx": 256
      },
      {
        "bound": "A:1251",
        "unbound": "A:258",
        "idx": 257
      }
    ],
    "dropped_examples": []
  },
  "mapping_extra": {
    "bound_to_unbound_chain_map": {
      "A": "A"
    },
    "chain_assignment": {
      "forced_hints": [],
      "unmatched_bound_chains": [
        "B"
      ],
      "unmatched_unbound_chains": [],
      "ambiguity": [],
      "pair_details_top": {
        "B": [
          {
            "unbound": "A",
            "identity": 0.12962962962962962,
            "coverage": 0.6033519553072626,
            "weight": 0.0782122905027933
          }
        ],
        "A": [
          {
            "unbound": "A",
            "identity": 0.9931972789115646,
            "coverage": 1.0,
            "weight": 0.9931972789115646
          }
        ]
      }
    },
    "dropped_chains_low_quality": [],
    "n_bound_chains_total": 2,
    "n_unbound_chains_total": 1
  },
  "symmetry": {
    "symmetry_groups": {
      "A": 0
    },
    "symmetry_policy": {
      "min_identity": 0.95,
      "min_coverage": 0.9
    },
    "collapse_only_within_symmetry_groups": true
  },
  "solvent": {
    "solvent_filter_applied": true,
    "source": "meta.json",
    "n_total": 294,
    "n_removed": 0,
    "n_unknown_resname": 0,
    "n_retained": 294,
    "solvent_codes": [
      "WAT",
      "HOH",
      "DOD",
      "TIP3"
    ]
  },
  "unbound_out_dir": "/content/benchmark_workdir/DB55_4M76_R/out_unbound",
  "unbound_structure": "/content/benchmark_workdir/_dataset_unpacked/4M76_r_u.pdb",
  "bound_structure": "/content/benchmark_workdir/_dataset_unpacked/4M76_bound_complex.pdb"
}
```
