## Supplementary material for "Localized Reactivity on Proteins as Riemannian Manifolds: A Quantum-Inspired Geometric Model for Deterministic, Metal-Aware Reactive-Site Prediction": code bundle: unbound_positive_residue_ids.json

```
{
  "unbound_positive_residue_ids": [
    "A:223",
    "A:224",
    "A:252",
    "A:253",
    "A:254",
    "A:255",
    "A:257",
    "A:258"
  ]
}
```
