## Supplementary material for "Localized Reactivity on Proteins as Riemannian Manifolds: A Quantum-Inspired Geometric Model for Deterministic, Metal-Aware Reactive-Site Prediction": code bundle: unbound_positive_residue_ids.json

```
{
  "unbound_positive_residue_ids": [
    "A:59",
    "A:61",
    "A:62",
    "A:63",
    "A:64",
    "A:69",
    "A:70",
    "A:71",
    "A:73",
    "A:110",
    "A:111",
    "A:112",
    "A:113",
    "A:115"
  ]
}
```
