## Supplementary material for "Localized Reactivity on Proteins as Riemannian Manifolds: A Quantum-Inspired Geometric Model for Deterministic, Metal-Aware Reactive-Site Prediction": code bundle: result_bound_labels_unbound_features.json

```
{
  "case": "DB55_4POU_R",
  "AUROC_mean": 0.8864407230196705,
  "AUROC_std": 0.0552681865630527,
  "fold_AUROCs": [
    0.8106060606060606,
    0.9444444444444444,
    0.9157894736842105,
    0.8295454545454546,
    0.9318181818181818
  ],
  "AUPRC_mean": 0.525975468975469,
  "AUPRC_std": 0.19687776110047334,
  "fold_AUPRCs": [
    0.3686868686868687,
    0.7,
    0.7933333333333332,
    0.26785714285714285,
    0.5
  ],
  "policyP_info": {
    "K_target": 5,
    "K_min": 2,
    "min_valid_folds": 2,
    "n_pos_groups": 15,
    "K_used": 5,
    "n_total_folds": 5,
    "n_valid_folds": 5,
    "n_skipped_train_single_class": 0,
    "n_skipped_test_single_class": 0,
    "reason": "OK"
  },
  "n_pos": 15,
  "n_neg": 106,
  "unbound_positive_residue_ids": [
    "A:29",
    "A:30",
    "A:31",
    "A:32",
    "A:33",
    "A:52",
    "A:99",
    "A:100",
    "A:101",
    "A:102",
    "A:106",
    "A:107",
    "A:108",
    "A:109",
    "A:110"
  ],
  "unbound_positive_residue_ids_path": "/content/benchmark_workdir/DB55_4POU_R/unbound_positive_residue_ids.json",
  "bound_positive_residue_ids_used": [
    "B:100",
    "B:101",
    "B:102",
    "B:106",
    "B:107",
    "B:108",
    "B:109",
    "B:110",
    "B:29",
    "B:30",
    "B:31",
    "B:32",
    "B:33",
    "B:52",
    "B:99"
  ],
  "bound_interface_report": {
    "cutoff_angstrom": 5.0,
    "coarse_margin_angstrom": 4.0,
    "scheme": "closest-heavy",
    "protein_only": true,
    "target_bound_chains": [
      "B"
    ],
    "n_target_res": 120,
    "n_other_res": 120,
    "n_candidate_pairs": 70,
    "n_interface_target_res": 15,
    "backend_kdtree": "scipy.cKDTree",
    "auto_interface_labels": true
  },
  "mapping": {
    "n_bound_labels": 15,
    "n_mapped": 15,
    "n_dropped": 0,
    "mapped_examples": [
      {
        "bound": "B:100",
        "unbound": "A:100",
        "idx": 99
      },
      {
        "bound": "B:101",
        "unbound": "A:101",
        "idx": 100
      },
      {
        "bound": "B:102",
        "unbound": "A:102",
        "idx": 101
      },
      {
        "bound": "B:106",
        "unbound": "A:106",
        "idx": 105
      },
      {
        "bound": "B:107",
        "unbound": "A:107",
        "idx": 106
      },
      {
        "bound": "B:108",
        "unbound": "A:108",
        "idx": 107
      },
      {
        "bound": "B:109",
        "unbound": "A:109",
        "idx": 108
      },
      {
        "bound": "B:110",
        "unbound": "A:110",
        "idx": 109
      },
      {
        "bound": "B:29",
        "unbound": "A:29",
        "idx": 28
      },
      {
        "bound": "B:30",
        "unbound": "A:30",
        "idx": 29
      },
      {
        "bound": "B:31",
        "unbound": "A:31",
        "idx": 30
      },
      {
        "bound": "B:32",
        "unbound": "A:32",
        "idx": 31
      },
      {
        "bound": "B:33",
        "unbound": "A:33",
        "idx": 32
      },
      {
        "bound": "B:52",
        "unbound": "A:52",
        "idx": 51
      },
      {
        "bound": "B:99",
        "unbound": "A:99",
        "idx": 98
      }
    ],
    "dropped_examples": []
  },
  "mapping_extra": {
    "bound_to_unbound_chain_map": {
      "B": "A"
    },
    "chain_assignment": {
      "forced_hints": [],
      "unmatched_bound_chains": [
        "A"
      ],
      "unmatched_unbound_chains": [],
      "ambiguity": [],
      "pair_details_top": {
        "A": [
          {
            "unbound": "A",
            "identity": 0.1527777777777778,
            "coverage": 0.6,
            "weight": 0.09166666666666667
          }
        ],
        "B": [
          {
            "unbound": "A",
            "identity": 1.0,
            "coverage": 1.0,
            "weight": 1.0
          }
        ]
      }
    },
    "dropped_chains_low_quality": [],
    "n_bound_chains_total": 2,
    "n_unbound_chains_total": 1
  },
  "symmetry": {
    "symmetry_groups": {
      "A": 0
    },
    "symmetry_policy": {
      "min_identity": 0.95,
      "min_coverage": 0.9
    },
    "collapse_only_within_symmetry_groups": true
  },
  "solvent": {
    "solvent_filter_applied": true,
    "source": "meta.json",
    "n_total": 121,
    "n_removed": 0,
    "n_unknown_resname": 0,
    "n_retained": 121,
    "solvent_codes": [
      "WAT",
      "HOH",
      "DOD",
      "TIP3"
    ]
  },
  "unbound_out_dir": "/content/benchmark_workdir/DB55_4POU_R/out_unbound",
  "unbound_structure": "/content/benchmark_workdir/_dataset_unpacked/4POU_r_u.pdb",
  "bound_structure": "/content/benchmark_workdir/_dataset_unpacked/4POU_bound_complex.pdb"
}
```
