## Supplementary material for "Localized Reactivity on Proteins as Riemannian Manifolds: A Quantum-Inspired Geometric Model for Deterministic, Metal-Aware Reactive-Site Prediction": code bundle: env_features.json

```
{
  "A:869": {
    "id": "A:869",
    "chain": "A",
    "resseq": 869,
    "resname": "THR",
    "sasa": 1.3843469619750977,
    "partial_charge_B": -0.6218782409799117,
    "F_metal": 0.0,
    "F_P": 0.0,
    "F_hal": 0.0,
    "total_density": 24937.03515625,
    "centroid": [
      1.37687087059021,
      7.137295722961426,
      -3.6772096157073975
    ],
    "dipole_rho": [
      -13117.9677734375,
      -4167.80419921875,
      13420.869140625
    ],
    "curv_rho": 44930016.0,
    "curv_rho_failed": false,
    "gpu_density_B_requested": "vector",
    "gpu_density_B_effective": "vector",
    "gpu_density_B_fallback_from_vector": false,
    "gpu_density_A_requested": null,
    "gpu_density_A_effective": null,
    "gpu_density_A_fallback_from_vector": false,
    "xtb_A_used": false,
    "xtb_A_success": false,
    "xtb_charge_length_mismatch": false
  },
  "A:870": {
    "id": "A:870",
    "chain": "A",
    "resseq": 870,
    "resname": "PRO",
    "sasa": 8.32448959350586,
    "partial_charge_B": -0.15000000000000005,
    "F_metal": 0.0,
    "F_P": 0.0,
    "F_hal": 0.0,
    "total_density": 23514.28125,
    "centroid": [
      1.3491768836975098,
      7.312666416168213,
      -3.6761903762817383
    ],
    "dipole_rho": [
      -12752.6669921875,
      -9084.34375,
      12780.5634765625
    ],
    "curv_rho": 43374368.0,
    "curv_rho_failed": false,
    "gpu_density_B_requested": "vector",
    "gpu_density_B_effective": "vector",
    "gpu_density_B_fallback_from_vector": false,
    "gpu_density_A_requested": null,
    "gpu_density_A_effective": null,
    "gpu_density_A_fallback_from_vector": false,
    "xtb_A_used": false,
    "xtb_A_success": false,
    "xtb_charge_length_mismatch": false
  },
  "A:871": {
    "id": "A:871",
    "chain": "A",
    "resseq": 871,
    "resname": "ALA",
    "sasa": 1.4196803569793701,
    "partial_charge_B": -0.12601874076514546,
    "F_metal": 0.0,
    "F_P": 0.0,
    "F_hal": 0.0,
    "total_density": 27834.849609375,
    "centroid": [
      1.1522176265716553,
      7.258874893188477,
      -3.623840808868408
    ],
    "dipole_rho": [
      -10003.353515625,
      -8993.603515625,
      13499.8759765625
    ],
    "curv_rho": 51917716.0,
    "curv_rho_failed": false,
    "gpu_density_B_requested": "vector",
    "gpu_density_B_effective": "vector",
    "gpu_density_B_fallback_from_vector": false,
    "gpu_density_A_requested": null,
    "gpu_density_A_effective": null,
    "gpu_density_A_fallback_from_vector": false,
    "xtb_A_used": false,
    "xtb_A_success": false,
    "xtb_charge_length_mismatch": false
  },
  "A:872": {
    "id": "A:872",
    "chain": "A",
    "resseq": 872,
    "resname": "ALA",
    "sasa": 0.0,
    "partial_charge_B": -0.06000000000000002,
    "F_metal": 0.0,
    "F_P": 0.0,
    "F_hal": 0.0,
    "total_density": 31694.8125,
    "centroid": [
      1.2194119691848755,
      7.136684417724609,
      -3.424030303955078
    ],
    "dipole_rho": [
      -12579.291015625,
      -7770.81201171875,
      12893.119140625
    ],
    "curv_rho": 60525944.0,
    "curv_rho_failed": false,
    "gpu_density_B_requested": "vector",
    "gpu_density_B_effective": "vector",
    "gpu_density_B_fallback_from_vector": false,
    "gpu_density_A_requested": null,
    "gpu_density_A_effective": null,
    "gpu_density_A_fallback_from_vector": false,
    "xtb_A_used": false,
    "xtb_A_success": false,
    "xtb_charge_length_mismatch": false
  },
  "A:873": {
    "id": "A:873",
    "chain": "A",
    "resseq": 873,
    "resname": "GLU",
    "sasa": 2.2160184383392334,
    "partial_charge_B": -1.35,
    "F_metal": 0.0,
    "F_P": 0.0,
    "F_hal": 0.0,
    "total_density": 30990.443359375,
    "centroid": [
      1.3499135971069336,
      7.31076192855835,
      -3.2902069091796875
    ],
    "dipole_rho": [
      -16967.197265625,
      -8605.4892578125,
      9986.9755859375
    ],
    "curv_rho": 58133616.0,
    "curv_rho_failed": false,
    "gpu_density_B_requested": "vector",
    "gpu_density_B_effective": "vector",
    "gpu_density_B_fallback_from_vector": false,
    "gpu_density_A_requested": null,
    "gpu_density_A_effective": null,
    "gpu_density_A_fallback_from_vector": false,
    "xtb_A_used": false,
    "xtb_A_success": false,
    "xtb_charge_length_mismatch": false
  },
  "A:874": {
    "id": "A:874",
    "chain": "A",
    "resseq": 874,
    "resname": "SER",
    "sasa": 0.7743710875511169,
    "partial_charge_B": -0.4800511073979866,
    "F_metal": 0.0,
    "F_P": 0.0,
    "F_hal": 0.0,
    "total_density": 30829.400390625,
    "centroid": [
      1.1285889148712158,
      7.411739349365234,
      -3.367311716079712
    ],
    "dipole_rho": [
      -10598.974609375,
      -13942.9267578125,
      11074.0810546875
    ],
    "curv_rho": 60611700.0,
    "curv_rho_failed": false,
    "gpu_density_B_requested": "vector",
    "gpu_density_B_effective": "vector",
    "gpu_density_B_fallback_from_vector": false,
    "gpu_density_A_requested": null,
    "gpu_density_A_effective": null,
    "gpu_density_A_fallback_from_vector": false,
    "xtb_A_used": false,
    "xtb_A_success": false,
    "xtb_charge_length_mismatch": false
  },
  "A:875": {
    "id": "A:875",
    "chain": "A",
    "resseq": 875,
    "resname": "LEU",
    "sasa": 0.0,
    "partial_charge_B": -0.06000000000000002,
    "F_metal": 0.0,
    "F_P": 0.0,
    "F_hal": 0.0,
    "total_density": 40867.6328125,
    "centroid": [
      0.9242334961891174,
      7.18348503112793,
      -3.2109036445617676
    ],
    "dipole_rho": [
      -11820.6103515625,
      -13879.748046875,
      14391.3779296875
    ],
    "curv_rho": 77002976.0,
    "curv_rho_failed": false,
    "gpu_density_B_requested": "vector",
    "gpu_density_B_effective": "vector",
    "gpu_density_B_fallback_from_vector": false,
    "gpu_density_A_requested": null,
    "gpu_density_A_effective": null,
    "gpu_density_A_fallback_from_vector": false,
    "xtb_A_used": false,
    "xtb_A_success": false,
    "xtb_charge_length_mismatch": false
  },
  "A:876": {
    "id": "A:876",
    "chain": "A",
    "resseq": 876,
    "resname": "ASN",
    "sasa": 0.0,
    "partial_charge_B": -0.12,
    "F_metal": 0.0,
    "F_P": 0.0,
    "F_hal": 0.0,
    "total_density": 39985.89453125,
    "centroid": [
      1.145530104637146,
      7.1918253898620605,
      -3.0275394916534424
    ],
    "dipole_rho": [
      -16582.947265625,
      -12125.2451171875,
      9819.46875
    ],
    "curv_rho": 77838872.0,
    "curv_rho_failed": false,
    "gpu_density_B_requested": "vector",
    "gpu_density_B_effective": "vector",
    "gpu_density_B_fallback_from_vector": false,
    "gpu_density_A_requested": null,
    "gpu_density_A_effective": null,
    "gpu_density_A_fallback_from_vector": false,
    "xtb_A_used": false,
    "xtb_A_success": false,
    "xtb_charge_length_mismatch": false
  },
  "A:877": {
    "id": "A:877",
    "chain": "A",
    "resseq": 877,
    "resname": "ALA",
    "sasa": 0.6453092098236084,
    "partial_charge_B": -0.0900085165137808,
    "F_metal": 0.0,
    "F_P": 0.0,
    "F_hal": 0.0,
    "total_density": 36840.58984375,
    "centroid": [
      1.0809364318847656,
      7.460083484649658,
      -2.949979305267334
    ],
    "dipole_rho": [
      -13631.8916015625,
      -17999.470703125,
      8517.59375
    ],
    "curv_rho": 76064152.0,
    "curv_rho_failed": false,
    "gpu_density_B_requested": "vector",
    "gpu_density_B_effective": "vector",
    "gpu_density_B_fallback_from_vector": false,
    "gpu_density_A_requested": null,
    "gpu_density_A_effective": null,
    "gpu_density_A_fallback_from_vector": false,
    "xtb_A_used": false,
    "xtb_A_success": false,
    "xtb_charge_length_mismatch": false
  },
  "A:878": {
    "id": "A:878",
    "chain": "A",
    "resseq": 878,
    "resname": "ARG",
    "sasa": 1.9875733852386475,
    "partial_charge_B": 1.2,
    "F_metal": 0.0,
    "F_P": 0.0,
    "F_hal": 0.0,
    "total_density": 43596.2578125,
    "centroid": [
      0.8646934032440186,
      7.414740085601807,
      -3.0040512084960938
    ],
    "dipole_rho": [
      -8252.6640625,
      -22308.04296875,
      19787.72265625
    ],
    "curv_rho": 82874600.0,
    "curv_rho_failed": false,
    "gpu_density_B_requested": "vector",
    "gpu_density_B_effective": "vector",
    "gpu_density_B_fallback_from_vector": false,
    "gpu_density_A_requested": null,
    "gpu_density_A_effective": null,
    "gpu_density_A_fallback_from_vector": false,
    "xtb_A_used": false,
    "xtb_A_success": false,
    "xtb_charge_length_mismatch": false
  },
  "A:879": {
    "id": "A:879",
    "chain": "A",
    "resseq": 879,
    "resname": "TRP",
    "sasa": 0.0,
    "partial_charge_B": 0.11999999999999997,
    "F_metal": 0.0,
    "F_P": 0.0,
    "F_hal": 0.0,
    "total_density": 54061.44140625,
    "centroid": [
      0.7705813050270081,
      7.105395793914795,
      -2.65057110786438
    ],
    "dipole_rho": [
      -14662.08203125,
      -17345.857421875,
      11421.27734375
    ],
    "curv_rho": 106036328.0,
    "curv_rho_failed": false,
    "gpu_density_B_requested": "vector",
    "gpu_density_B_effective": "vector",
    "gpu_density_B_fallback_from_vector": false,
    "gpu_density_A_requested": null,
    "gpu_density_A_effective": null,
    "gpu_density_A_fallback_from_vector": false,
    "xtb_A_used": false,
    "xtb_A_success": false,
    "xtb_charge_length_mismatch": false
  },
  "A:880": {
    "id": "A:880",
    "chain": "A",
    "resseq": 880,
    "resname": "ARG",
    "sasa": 1.4876381158828735,
    "partial_charge_B": 1.033431592637006,
    "F_metal": 0.0,
    "F_P": 0.0,
    "F_hal": 0.0,
    "total_density": 44861.2109375,
    "centroid": [
      1.0134614706039429,
      7.36189603805542,
      -2.7306067943573
    ],
    "dipole_rho": [
      -21013.095703125,
      -20450.37890625,
      2244.373779296875
    ],
    "curv_rho": 89680096.0,
    "curv_rho_failed": false,
    "gpu_density_B_requested": "vector",
    "gpu_density_B_effective": "vector",
    "gpu_density_B_fallback_from_vector": false,
    "gpu_density_A_requested": null,
    "gpu_density_A_effective": null,
    "gpu_density_A_fallback_from_vector": false,
    "xtb_A_used": false,
    "xtb_A_success": false,
    "xtb_charge_length_mismatch": false
  },
  "A:881": {
    "id": "A:881",
    "chain": "A",
    "resseq": 881,
    "resname": "THR",
    "sasa": 3.4780495166778564,
    "partial_charge_B": -0.75,
    "F_metal": 0.0,
    "F_P": 0.0,
    "F_hal": 0.0,
    "total_density": 40135.8359375,
    "centroid": [
      0.8206459283828735,
      7.5327324867248535,
      -2.721266984939575
    ],
    "dipole_rho": [
      -9778.6875,
      -26456.2265625,
      3977.08447265625
    ],
    "curv_rho": 87953064.0,
    "curv_rho_failed": false,
    "gpu_density_B_requested": "vector",
    "gpu_density_B_effective": "vector",
    "gpu_density_B_fallback_from_vector": false,
    "gpu_density_A_requested": null,
    "gpu_density_A_effective": null,
    "gpu_density_A_fallback_from_vector": false,
    "xtb_A_used": false,
    "xtb_A_success": false,
    "xtb_charge_length_mismatch": false
  },
  "A:882": {
    "id": "A:882",
    "chain": "A",
    "resseq": 882,
    "resname": "ALA",
    "sasa": 0.0,
    "partial_charge_B": -0.06000000000000002,
    "F_metal": 0.0,
    "F_P": 0.0,
    "F_hal": 0.0,
    "total_density": 43708.4453125,
    "centroid": [
      0.6374237537384033,
      7.455150604248047,
      -2.6631855964660645
    ],
    "dipole_rho": [
      -2985.9951171875,
      -23186.87890625,
      5376.77734375
    ],
    "curv_rho": 96377328.0,
    "curv_rho_failed": false,
    "gpu_density_B_requested": "vector",
    "gpu_density_B_effective": "vector",
    "gpu_density_B_fallback_from_vector": false,
    "gpu_density_A_requested": null,
    "gpu_density_A_effective": null,
    "gpu_density_A_fallback_from_vector": false,
    "xtb_A_used": false,
    "xtb_A_success": false,
    "xtb_charge_length_mismatch": false
  },
  "A:883": {
    "id": "A:883",
    "chain": "A",
    "resseq": 883,
    "resname": "VAL",
    "sasa": 0.0,
    "partial_charge_B": -0.06000000000000002,
    "F_metal": 0.0,
    "F_P": 0.0,
    "F_hal": 0.0,
    "total_density": 52361.7109375,
    "centroid": [
      0.6102998852729797,
      7.248448371887207,
      -2.4631199836730957
    ],
    "dipole_rho": [
      -6695.57568359375,
      -22397.86328125,
      4891.0341796875
    ],
    "curv_rho": 112211584.0,
    "curv_rho_failed": false,
    "gpu_density_B_requested": "vector",
    "gpu_density_B_effective": "vector",
    "gpu_density_B_fallback_from_vector": false,
    "gpu_density_A_requested": null,
    "gpu_density_A_effective": null,
    "gpu_density_A_fallback_from_vector": false,
    "xtb_A_used": false,
    "xtb_A_success": false,
    "xtb_charge_length_mismatch": false
  },
  "A:884": {
    "id": "A:884",
    "chain": "A",
    "resseq": 884,
    "resname": "VAL",
    "sasa": 0.0,
    "partial_charge_B": -0.06000000000000002,
    "F_metal": 0.0,
    "F_P": 0.0,
    "F_hal": 0.0,
    "total_density": 49664.265625,
    "centroid": [
      0.8510923981666565,
      7.278777122497559,
      -2.391523838043213
    ],
    "dipole_rho": [
      -13000.349609375,
      -17919.98046875,
      -2070.773681640625
    ],
    "curv_rho": 105986864.0,
    "curv_rho_failed": false,
    "gpu_density_B_requested": "vector",
    "gpu_density_B_effective": "vector",
    "gpu_density_B_fallback_from_vector": false,
    "gpu_density_A_requested": null,
    "gpu_density_A_effective": null,
    "gpu_density_A_fallback_from_vector": false,
    "xtb_A_used": false,
    "xtb_A_success": false,
    "xtb_charge_length_mismatch": false
  },
  "A:885": {
    "id": "A:885",
    "chain": "A",
    "resseq": 885,
    "resname": "ASP",
    "sasa": 0.9458957314491272,
    "partial_charge_B": -0.9358789758593136,
    "F_metal": 0.0,
    "F_P": 0.0,
    "F_hal": 0.0,
    "total_density": 45575.5546875,
    "centroid": [
      0.832711398601532,
      7.457004070281982,
      -2.2926814556121826
    ],
    "dipole_rho": [
      -14902.115234375,
      -27786.115234375,
      -1272.419677734375
    ],
    "curv_rho": 102704456.0,
    "curv_rho_failed": false,
    "gpu_density_B_requested": "vector",
    "gpu_density_B_effective": "vector",
    "gpu_density_B_fallback_from_vector": false,
    "gpu_density_A_requested": null,
    "gpu_density_A_effective": null,
    "gpu_density_A_fallback_from_vector": false,
    "xtb_A_used": false,
    "xtb_A_success": false,
    "xtb_charge_length_mismatch": false
  },
  "A:886": {
    "id": "A:886",
    "chain": "A",
    "resseq": 886,
    "resname": "GLY",
    "sasa": 0.0,
    "partial_charge_B": -0.06000000000000002,
    "F_metal": 0.0,
    "F_P": 0.0,
    "F_hal": 0.0,
    "total_density": 47312.578125,
    "centroid": [
      0.6452264189720154,
      7.426060676574707,
      -2.0966603755950928
    ],
    "dipole_rho": [
      -6397.775390625,
      -25305.853515625,
      -3888.411376953125
    ],
    "curv_rho": 112175464.0,
    "curv_rho_failed": false,
    "gpu_density_B_requested": "vector",
    "gpu_density_B_effective": "vector",
    "gpu_density_B_fallback_from_vector": false,
    "gpu_density_A_requested": null,
    "gpu_density_A_effective": null,
    "gpu_density_A_fallback_from_vector": false,
    "xtb_A_used": false,
    "xtb_A_success": false,
    "xtb_charge_length_mismatch": false
  },
  "A:887": {
    "id": "A:887",
    "chain": "A",
    "resseq": 887,
    "resname": "TRP",
    "sasa": 0.0,
    "partial_charge_B": 0.11999999999999997,
    "F_metal": 0.0,
    "F_P": 0.0,
    "F_hal": 0.0,
    "total_density": 64901.5390625,
    "centroid": [
      0.48114559054374695,
      7.020686626434326,
      -1.9326552152633667
    ],
    "dipole_rho": [
      -17356.8125,
      -23679.69921875,
      -639.1648559570312
    ],
    "curv_rho": 139444576.0,
    "curv_rho_failed": false,
    "gpu_density_B_requested": "vector",
    "gpu_density_B_effective": "vector",
    "gpu_density_B_fallback_from_vector": false,
    "gpu_density_A_requested": null,
    "gpu_density_A_effective": null,
    "gpu_density_A_fallback_from_vector": false,
    "xtb_A_used": false,
    "xtb_A_success": false,
    "xtb_charge_length_mismatch": false
  },
  "A:888": {
    "id": "A:888",
    "chain": "A",
    "resseq": 888,
    "resname": "ASN",
    "sasa": 0.0,
    "partial_charge_B": -0.12,
    "F_metal": 0.0,
    "F_P": 0.0,
    "F_hal": 0.0,
    "total_density": 50348.09765625,
    "centroid": [
      0.821847140789032,
      7.268434524536133,
      -1.962646484375
    ],
    "dipole_rho": [
      -17238.701171875,
      -20706.421875,
      -9148.08203125
    ],
    "curv_rho": 112942120.0,
    "curv_rho_failed": false,
    "gpu_density_B_requested": "vector",
    "gpu_density_B_effective": "vector",
    "gpu_density_B_fallback_from_vector": false,
    "gpu_density_A_requested": null,
    "gpu_density_A_effective": null,
    "gpu_density_A_fallback_from_vector": false,
    "xtb_A_used": false,
    "xtb_A_success": false,
    "xtb_charge_length_mismatch": false
  },
  "A:889": {
    "id": "A:889",
    "chain": "A",
    "resseq": 889,
    "resname": "ASN",
    "sasa": 4.770892143249512,
    "partial_charge_B": -0.30000000000000004,
    "F_metal": 0.0,
    "F_P": 0.0,
    "F_hal": 0.0,
    "total_density": 44502.296875,
    "centroid": [
      0.6941582560539246,
      7.450650215148926,
      -1.7484890222549438
    ],
    "dipole_rho": [
      -10738.5986328125,
      -30595.3046875,
      -7188.86767578125
    ],
    "curv_rho": 109090728.0,
    "curv_rho_failed": false,
    "gpu_density_B_requested": "vector",
    "gpu_density_B_effective": "vector",
    "gpu_density_B_fallback_from_vector": false,
    "gpu_density_A_requested": null,
    "gpu_density_A_effective": null,
    "gpu_density_A_fallback_from_vector": false,
    "xtb_A_used": false,
    "xtb_A_success": false,
    "xtb_charge_length_mismatch": false
  },
  "A:890": {
    "id": "A:890",
    "chain": "A",
    "resseq": 890,
    "resname": "ALA",
    "sasa": 0.0,
    "partial_charge_B": -0.06000000000000002,
    "F_metal": 0.0,
    "F_P": 0.0,
    "F_hal": 0.0,
    "total_density": 52287.7890625,
    "centroid": [
      0.4562179446220398,
      7.297971248626709,
      -1.667372465133667
    ],
    "dipole_rho": [
      -10006.9453125,
      -27206.8359375,
      -10816.888671875
    ],
    "curv_rho": 124508288.0,
    "curv_rho_failed": false,
    "gpu_density_B_requested": "vector",
    "gpu_density_B_effective": "vector",
    "gpu_density_B_fallback_from_vector": false,
    "gpu_density_A_requested": null,
    "gpu_density_A_effective": null,
    "gpu_density_A_fallback_from_vector": false,
    "xtb_A_used": false,
    "xtb_A_success": false,
    "xtb_charge_length_mismatch": false
  },
  "A:891": {
    "id": "A:891",
    "chain": "A",
    "resseq": 891,
    "resname": "PHE",
    "sasa": 0.0,
    "partial_charge_B": -0.06000000000000002,
    "F_metal": 0.0,
    "F_P": 0.0,
    "F_hal": 0.0,
    "total_density": 61683.80078125,
    "centroid": [
      0.4273909628391266,
      7.0850958824157715,
      -1.6402087211608887
    ],
    "dipole_rho": [
      -13115.658203125,
      -24286.279296875,
      -10517.0517578125
    ],
    "curv_rho": 139756816.0,
    "curv_rho_failed": false,
    "gpu_density_B_requested": "vector",
    "gpu_density_B_effective": "vector",
    "gpu_density_B_fallback_from_vector": false,
    "gpu_density_A_requested": null,
    "gpu_density_A_effective": null,
    "gpu_density_A_fallback_from_vector": false,
    "xtb_A_used": false,
    "xtb_A_success": false,
    "xtb_charge_length_mismatch": false
  },
  "A:892": {
    "id": "A:892",
    "chain": "A",
    "resseq": 892,
    "resname": "SER",
    "sasa": 1.6395525932312012,
    "partial_charge_B": -0.681216789720383,
    "F_metal": 0.0,
    "F_P": 0.0,
    "F_hal": 0.0,
    "total_density": 50237.125,
    "centroid": [
      0.6827864646911621,
      7.186837196350098,
      -1.4984171390533447
    ],
    "dipole_rho": [
      -23535.9375,
      -23078.78515625,
      -15659.7822265625
    ],
    "curv_rho": 120022872.0,
    "curv_rho_failed": false,
    "gpu_density_B_requested": "vector",
    "gpu_density_B_effective": "vector",
    "gpu_density_B_fallback_from_vector": false,
    "gpu_density_A_requested": null,
    "gpu_density_A_effective": null,
    "gpu_density_A_fallback_from_vector": false,
    "xtb_A_used": false,
    "xtb_A_success": false,
    "xtb_charge_length_mismatch": false
  },
  "A:893": {
    "id": "A:893",
    "chain": "A",
    "resseq": 893,
    "resname": "GLY",
    "sasa": 0.0,
    "partial_charge_B": -0.06000000000000002,
    "F_metal": 0.0,
    "F_P": 0.0,
    "F_hal": 0.0,
    "total_density": 44807.56640625,
    "centroid": [
      0.7221027612686157,
      7.100458145141602,
      -1.1622450351715088
    ],
    "dipole_rho": [
      -17058.115234375,
      -17263.970703125,
      -13675.052734375
    ],
    "curv_rho": 116214408.0,
    "curv_rho_failed": false,
    "gpu_density_B_requested": "vector",
    "gpu_density_B_effective": "vector",
    "gpu_density_B_fallback_from_vector": false,
    "gpu_density_A_requested": null,
    "gpu_density_A_effective": null,
    "gpu_density_A_fallback_from_vector": false,
    "xtb_A_used": false,
    "xtb_A_success": false,
    "xtb_charge_length_mismatch": false
  },
  "A:894": {
    "id": "A:894",
    "chain": "A",
    "resseq": 894,
    "resname": "ARG",
    "sasa": 2.2789347171783447,
    "partial_charge_B": 1.2,
    "F_metal": 0.0,
    "F_P": 0.0,
    "F_hal": 0.0,
    "total_density": 55148.40234375,
    "centroid": [
      0.5129929780960083,
      7.010316848754883,
      -1.1394927501678467
    ],
    "dipole_rho": [
      -14878.423828125,
      -29730.17578125,
      -15979.0986328125
    ],
    "curv_rho": 130914816.0,
    "curv_rho_failed": false,
    "gpu_density_B_requested": "vector",
    "gpu_density_B_effective": "vector",
    "gpu_density_B_fallback_from_vector": false,
    "gpu_density_A_requested": null,
    "gpu_density_A_effective": null,
    "gpu_density_A_fallback_from_vector": false,
    "xtb_A_used": false,
    "xtb_A_success": false,
    "xtb_charge_length_mismatch": false
  },
  "A:895": {
    "id": "A:895",
    "chain": "A",
    "resseq": 895,
    "resname": "TYR",
    "sasa": 0.0,
    "partial_charge_B": -0.3,
    "F_metal": 0.0,
    "F_P": 0.0,
    "F_hal": 0.0,
    "total_density": 68649.4609375,
    "centroid": [
      0.2650558650493622,
      6.587533473968506,
      -0.9312669634819031
    ],
    "dipole_rho": [
      -20996.609375,
      -15719.5419921875,
      -17748.203125
    ],
    "curv_rho": 161668400.0,
    "curv_rho_failed": false,
    "gpu_density_B_requested": "vector",
    "gpu_density_B_effective": "vector",
    "gpu_density_B_fallback_from_vector": false,
    "gpu_density_A_requested": null,
    "gpu_density_A_effective": null,
    "gpu_density_A_fallback_from_vector": false,
    "xtb_A_used": false,
    "xtb_A_success": false,
    "xtb_charge_length_mismatch": false
  },
  "A:896": {
    "id": "A:896",
    "chain": "A",
    "resseq": 896,
    "resname": "PRO",
    "sasa": 0.0,
    "partial_charge_B": -0.06000000000000002,
    "F_metal": 0.0,
    "F_P": 0.0,
    "F_hal": 0.0,
    "total_density": 65897.5859375,
    "centroid": [
      0.31939497590065,
      6.60352897644043,
      -1.1554890871047974
    ],
    "dipole_rho": [
      -20040.7265625,
      -10370.40625,
      -10457.232421875
    ],
    "curv_rho": 160330352.0,
    "curv_rho_failed": false,
    "gpu_density_B_requested": "vector",
    "gpu_density_B_effective": "vector",
    "gpu_density_B_fallback_from_vector": false,
    "gpu_density_A_requested": null,
    "gpu_density_A_effective": null,
    "gpu_density_A_fallback_from_vector": false,
    "xtb_A_used": false,
    "xtb_A_success": false,
    "xtb_charge_length_mismatch": false
  },
  "A:897": {
    "id": "A:897",
    "chain": "A",
    "resseq": 897,
    "resname": "PHE",
    "sasa": 0.0,
    "partial_charge_B": -0.06000000000000002,
    "F_metal": 0.0,
    "F_P": 0.0,
    "F_hal": 0.0,
    "total_density": 63909.296875,
    "centroid": [
      0.5248715877532959,
      6.772005558013916,
      -1.4512193202972412
    ],
    "dipole_rho": [
      -21215.052734375,
      -10966.521484375,
      -12057.4462890625
    ],
    "curv_rho": 148946912.0,
    "curv_rho_failed": false,
    "gpu_density_B_requested": "vector",
    "gpu_density_B_effective": "vector",
    "gpu_density_B_fallback_from_vector": false,
    "gpu_density_A_requested": null,
    "gpu_density_A_effective": null,
    "gpu_density_A_fallback_from_vector": false,
    "xtb_A_used": false,
    "xtb_A_success": false,
    "xtb_charge_length_mismatch": false
  },
  "A:898": {
    "id": "A:898",
    "chain": "A",
    "resseq": 898,
    "resname": "LYS",
    "sasa": 1.7092010974884033,
    "partial_charge_B": 0.27896438041965327,
    "F_metal": 0.0,
    "F_P": 0.0,
    "F_hal": 0.0,
    "total_density": 56185.41015625,
    "centroid": [
      0.6748363375663757,
      6.711820602416992,
      -1.1083649396896362
    ],
    "dipole_rho": [
      -32846.45703125,
      -12118.7041015625,
      -13189.11328125
    ],
    "curv_rho": 141082384.0,
    "curv_rho_failed": false,
    "gpu_density_B_requested": "vector",
    "gpu_density_B_effective": "vector",
    "gpu_density_B_fallback_from_vector": false,
    "gpu_density_A_requested": null,
    "gpu_density_A_effective": null,
    "gpu_density_A_fallback_from_vector": false,
    "xtb_A_used": false,
    "xtb_A_success": false,
    "xtb_charge_length_mismatch": false
  },
  "A:899": {
    "id": "A:899",
    "chain": "A",
    "resseq": 899,
    "resname": "ASN",
    "sasa": 1.8636815547943115,
    "partial_charge_B": -0.29333184731320006,
    "F_metal": 0.0,
    "F_P": 0.0,
    "F_hal": 0.0,
    "total_density": 52815.7890625,
    "centroid": [
      0.5659189224243164,
      6.462330341339111,
      -0.7120452523231506
    ],
    "dipole_rho": [
      -28837.08203125,
      -10414.974609375,
      -16033.9609375
    ],
    "curv_rho": 138655232.0,
    "curv_rho_failed": false,
    "gpu_density_B_requested": "vector",
    "gpu_density_B_effective": "vector",
    "gpu_density_B_fallback_from_vector": false,
    "gpu_density_A_requested": null,
    "gpu_density_A_effective": null,
    "gpu_density_A_fallback_from_vector": false,
    "xtb_A_used": false,
    "xtb_A_success": false,
    "xtb_charge_length_mismatch": false
  },
  "A:900": {
    "id": "A:900",
    "chain": "A",
    "resseq": 900,
    "resname": "VAL",
    "sasa": 1.3228839635849,
    "partial_charge_B": -0.12151746273372485,
    "F_metal": 0.0,
    "F_P": 0.0,
    "F_hal": 0.0,
    "total_density": 50882.1640625,
    "centroid": [
      0.5078057050704956,
      6.762543201446533,
      -0.7250078320503235
    ],
    "dipole_rho": [
      -24827.294921875,
      -18594.50390625,
      -17887.654296875
    ],
    "curv_rho": 131433728.0,
    "curv_rho_failed": false,
    "gpu_density_B_requested": "vector",
    "gpu_density_B_effective": "vector",
    "gpu_density_B_fallback_from_vector": false,
    "gpu_density_A_requested": null,
    "gpu_density_A_effective": null,
    "gpu_density_A_fallback_from_vector": false,
    "xtb_A_used": false,
    "xtb_A_success": false,
    "xtb_charge_length_mismatch": false
  },
  "A:901": {
    "id": "A:901",
    "chain": "A",
    "resseq": 901,
    "resname": "SER",
    "sasa": 3.507905960083008,
    "partial_charge_B": -0.75,
    "F_metal": 0.0,
    "F_P": 0.0,
    "F_hal": 0.0,
    "total_density": 44265.96875,
    "centroid": [
      0.38879916071891785,
      6.930633544921875,
      -0.5471910238265991
    ],
    "dipole_rho": [
      -14781.916015625,
      -17538.150390625,
      -19219.150390625
    ],
    "curv_rho": 111540160.0,
    "curv_rho_failed": false,
    "gpu_density_B_requested": "vector",
    "gpu_density_B_effective": "vector",
    "gpu_density_B_fallback_from_vector": false,
    "gpu_density_A_requested": null,
    "gpu_density_A_effective": null,
    "gpu_density_A_fallback_from_vector": false,
    "xtb_A_used": false,
    "xtb_A_success": false,
    "xtb_charge_length_mismatch": false
  },
  "A:902": {
    "id": "A:902",
    "chain": "A",
    "resseq": 902,
    "resname": "SER",
    "sasa": 1.0720151662826538,
    "partial_charge_B": -0.5492571338723791,
    "F_metal": 0.0,
    "F_P": 0.0,
    "F_hal": 0.0,
    "total_density": 51556.125,
    "centroid": [
      0.3682937026023865,
      6.949206352233887,
      -0.8326729536056519
    ],
    "dipole_rho": [
      -15436.228515625,
      -28497.283203125,
      -20952.73828125
    ],
    "curv_rho": 128226184.0,
    "curv_rho_failed": false,
    "gpu_density_B_requested": "vector",
    "gpu_density_B_effective": "vector",
    "gpu_density_B_fallback_from_vector": false,
    "gpu_density_A_requested": null,
    "gpu_density_A_effective": null,
    "gpu_density_A_fallback_from_vector": false,
    "xtb_A_used": false,
    "xtb_A_success": false,
    "xtb_charge_length_mismatch": false
  },
  "A:903": {
    "id": "A:903",
    "chain": "A",
    "resseq": 903,
    "resname": "ASP",
    "sasa": 0.0,
    "partial_charge_B": -0.54,
    "F_metal": 0.0,
    "F_P": 0.0,
    "F_hal": 0.0,
    "total_density": 56633.7421875,
    "centroid": [
      0.10900977998971939,
      6.879609107971191,
      -0.858656108379364
    ],
    "dipole_rho": [
      -9957.0751953125,
      -26181.21484375,
      -16378.1171875
    ],
    "curv_rho": 143352496.0,
    "curv_rho_failed": false,
    "gpu_density_B_requested": "vector",
    "gpu_density_B_effective": "vector",
    "gpu_density_B_fallback_from_vector": false,
    "gpu_density_A_requested": null,
    "gpu_density_A_effective": null,
    "gpu_density_A_fallback_from_vector": false,
    "xtb_A_used": false,
    "xtb_A_success": false,
    "xtb_charge_length_mismatch": false
  },
  "A:904": {
    "id": "A:904",
    "chain": "A",
    "resseq": 904,
    "resname": "ALA",
    "sasa": 0.0,
    "partial_charge_B": -0.06000000000000002,
    "F_metal": 0.0,
    "F_P": 0.0,
    "F_hal": 0.0,
    "total_density": 58608.640625,
    "centroid": [
      0.16318431496620178,
      6.947826862335205,
      -1.174277424812317
    ],
    "dipole_rho": [
      -6465.44775390625,
      -24140.4453125,
      -10743.990234375
    ],
    "curv_rho": 147057904.0,
    "curv_rho_failed": false,
    "gpu_density_B_requested": "vector",
    "gpu_density_B_effective": "vector",
    "gpu_density_B_fallback_from_vector": false,
    "gpu_density_A_requested": null,
    "gpu_density_A_effective": null,
    "gpu_density_A_fallback_from_vector": false,
    "xtb_A_used": false,
    "xtb_A_success": false,
    "xtb_charge_length_mismatch": false
  },
  "A:905": {
    "id": "A:905",
    "chain": "A",
    "resseq": 905,
    "resname": "SER",
    "sasa": 0.1261194348335266,
    "partial_charge_B": -0.3293243695060938,
    "F_metal": 0.0,
    "F_P": 0.0,
    "F_hal": 0.0,
    "total_density": 57080.0,
    "centroid": [
      0.06335398554801941,
      7.0656418800354,
      -1.3675529956817627
    ],
    "dipole_rho": [
      3042.59228515625,
      -28870.591796875,
      -9194.8134765625
    ],
    "curv_rho": 141961968.0,
    "curv_rho_failed": false,
    "gpu_density_B_requested": "vector",
    "gpu_density_B_effective": "vector",
    "gpu_density_B_fallback_from_vector": false,
    "gpu_density_A_requested": null,
    "gpu_density_A_effective": null,
    "gpu_density_A_fallback_from_vector": false,
    "xtb_A_used": false,
    "xtb_A_success": false,
    "xtb_charge_length_mismatch": false
  },
  "A:906": {
    "id": "A:906",
    "chain": "A",
    "resseq": 906,
    "resname": "LEU",
    "sasa": 0.0,
    "partial_charge_B": -0.06000000000000002,
    "F_metal": 0.0,
    "F_P": 0.0,
    "F_hal": 0.0,
    "total_density": 65548.28125,
    "centroid": [
      -0.12133122980594635,
      6.806835174560547,
      -1.319823980331421
    ],
    "dipole_rho": [
      9186.1806640625,
      -27052.712890625,
      -5599.39501953125
    ],
    "curv_rho": 155800336.0,
    "curv_rho_failed": false,
    "gpu_density_B_requested": "vector",
    "gpu_density_B_effective": "vector",
    "gpu_density_B_fallback_from_vector": false,
    "gpu_density_A_requested": null,
    "gpu_density_A_effective": null,
    "gpu_density_A_fallback_from_vector": false,
    "xtb_A_used": false,
    "xtb_A_success": false,
    "xtb_charge_length_mismatch": false
  },
  "A:907": {
    "id": "A:907",
    "chain": "A",
    "resseq": 907,
    "resname": "PRO",
    "sasa": 0.0,
    "partial_charge_B": -0.06000000000000002,
    "F_metal": 0.0,
    "F_P": 0.0,
    "F_hal": 0.0,
    "total_density": 54107.21875,
    "centroid": [
      -0.145027756690979,
      7.0948896408081055,
      -1.5998363494873047
    ],
    "dipole_rho": [
      13409.357421875,
      -26703.203125,
      -7898.541015625
    ],
    "curv_rho": 133541400.0,
    "curv_rho_failed": false,
    "gpu_density_B_requested": "vector",
    "gpu_density_B_effective": "vector",
    "gpu_density_B_fallback_from_vector": false,
    "gpu_density_A_requested": null,
    "gpu_density_A_effective": null,
    "gpu_density_A_fallback_from_vector": false,
    "xtb_A_used": false,
    "xtb_A_success": false,
    "xtb_charge_length_mismatch": false
  },
  "A:908": {
    "id": "A:908",
    "chain": "A",
    "resseq": 908,
    "resname": "LEU",
    "sasa": 0.03226546198129654,
    "partial_charge_B": -0.06150042589498323,
    "F_metal": 0.0,
    "F_P": 0.0,
    "F_hal": 0.0,
    "total_density": 55641.56640625,
    "centroid": [
      0.09212902188301086,
      7.172389030456543,
      -1.73325514793396
    ],
    "dipole_rho": [
      3716.385498046875,
      -31223.8359375,
      -4585.142578125
    ],
    "curv_rho": 134262592.0,
    "curv_rho_failed": false,
    "gpu_density_B_requested": "vector",
    "gpu_density_B_effective": "vector",
    "gpu_density_B_fallback_from_vector": false,
    "gpu_density_A_requested": null,
    "gpu_density_A_effective": null,
    "gpu_density_A_fallback_from_vector": false,
    "xtb_A_used": false,
    "xtb_A_success": false,
    "xtb_charge_length_mismatch": false
  },
  "A:909": {
    "id": "A:909",
    "chain": "A",
    "resseq": 909,
    "resname": "LEU",
    "sasa": 0.0,
    "partial_charge_B": -0.06000000000000002,
    "F_metal": 0.0,
    "F_P": 0.0,
    "F_hal": 0.0,
    "total_density": 64188.484375,
    "centroid": [
      0.11345290392637253,
      6.905904769897461,
      -1.7319681644439697
    ],
    "dipole_rho": [
      3057.968505859375,
      -19172.779296875,
      -2982.720458984375
    ],
    "curv_rho": 148765440.0,
    "curv_rho_failed": false,
    "gpu_density_B_requested": "vector",
    "gpu_density_B_effective": "vector",
    "gpu_density_B_fallback_from_vector": false,
    "gpu_density_A_requested": null,
    "gpu_density_A_effective": null,
    "gpu_density_A_fallback_from_vector": false,
    "xtb_A_used": false,
    "xtb_A_success": false,
    "xtb_charge_length_mismatch": false
  },
  "A:910": {
    "id": "A:910",
    "chain": "A",
    "resseq": 910,
    "resname": "ALA",
    "sasa": 0.0,
    "partial_charge_B": -0.06000000000000002,
    "F_metal": 0.0,
    "F_P": 0.0,
    "F_hal": 0.0,
    "total_density": 56515.5078125,
    "centroid": [
      -0.06318043917417526,
      6.978929042816162,
      -1.9321098327636719
    ],
    "dipole_rho": [
      12679.7958984375,
      -17729.453125,
      -279.75787353515625
    ],
    "curv_rho": 135726064.0,
    "curv_rho_failed": false,
    "gpu_density_B_requested": "vector",
    "gpu_density_B_effective": "vector",
    "gpu_density_B_fallback_from_vector": false,
    "gpu_density_A_requested": null,
    "gpu_density_A_effective": null,
    "gpu_density_A_fallback_from_vector": false,
    "xtb_A_used": false,
    "xtb_A_success": false,
    "xtb_charge_length_mismatch": false
  },
  "A:911": {
    "id": "A:911",
    "chain": "A",
    "resseq": 911,
    "resname": "LYS",
    "sasa": 4.083705425262451,
    "partial_charge_B": 0.29999999999999993,
    "F_metal": 0.0,
    "F_P": 0.0,
    "F_hal": 0.0,
    "total_density": 52992.54296875,
    "centroid": [
      -0.00468436861410737,
      7.183900833129883,
      -2.0644638538360596
    ],
    "dipole_rho": [
      13420.3095703125,
      -29207.732421875,
      -631.6267700195312
    ],
    "curv_rho": 123812624.0,
    "curv_rho_failed": false,
    "gpu_density_B_requested": "vector",
    "gpu_density_B_effective": "vector",
    "gpu_density_B_fallback_from_vector": false,
    "gpu_density_A_requested": null,
    "gpu_density_A_effective": null,
    "gpu_density_A_fallback_from_vector": false,
    "xtb_A_used": false,
    "xtb_A_success": false,
    "xtb_charge_length_mismatch": false
  },
  "A:912": {
    "id": "A:912",
    "chain": "A",
    "resseq": 912,
    "resname": "TYR",
    "sasa": 0.0,
    "partial_charge_B": -0.3,
    "F_metal": 0.0,
    "F_P": 0.0,
    "F_hal": 0.0,
    "total_density": 61244.44140625,
    "centroid": [
      0.26307913661003113,
      7.080374240875244,
      -2.151761770248413
    ],
    "dipole_rho": [
      -390.1791687011719,
      -28812.033203125,
      612.7316284179688
    ],
    "curv_rho": 131164808.0,
    "curv_rho_failed": false,
    "gpu_density_B_requested": "vector",
    "gpu_density_B_effective": "vector",
    "gpu_density_B_fallback_from_vector": false,
    "gpu_density_A_requested": null,
    "gpu_density_A_effective": null,
    "gpu_density_A_fallback_from_vector": false,
    "xtb_A_used": false,
    "xtb_A_success": false,
    "xtb_charge_length_mismatch": false
  },
  "A:913": {
    "id": "A:913",
    "chain": "A",
    "resseq": 913,
    "resname": "LEU",
    "sasa": 0.0,
    "partial_charge_B": -0.06000000000000002,
    "F_metal": 0.0,
    "F_P": 0.0,
    "F_hal": 0.0,
    "total_density": 65714.9453125,
    "centroid": [
      0.12834231555461884,
      6.785204887390137,
      -2.046339988708496
    ],
    "dipole_rho": [
      8560.509765625,
      -11038.9638671875,
      6387.328125
    ],
    "curv_rho": 142561840.0,
    "curv_rho_failed": false,
    "gpu_density_B_requested": "vector",
    "gpu_density_B_effective": "vector",
    "gpu_density_B_fallback_from_vector": false,
    "gpu_density_A_requested": null,
    "gpu_density_A_effective": null,
    "gpu_density_A_fallback_from_vector": false,
    "xtb_A_used": false,
    "xtb_A_success": false,
    "xtb_charge_length_mismatch": false
  },
  "A:914": {
    "id": "A:914",
    "chain": "A",
    "resseq": 914,
    "resname": "ASN",
    "sasa": 0.0,
    "partial_charge_B": -0.12,
    "F_metal": 0.0,
    "F_P": 0.0,
    "F_hal": 0.0,
    "total_density": 56304.45703125,
    "centroid": [
      -0.10297112911939621,
      6.884188175201416,
      -2.1787209510803223
    ],
    "dipole_rho": [
      16731.791015625,
      -11308.017578125,
      8934.3642578125
    ],
    "curv_rho": 128780912.0,
    "curv_rho_failed": false,
    "gpu_density_B_requested": "vector",
    "gpu_density_B_effective": "vector",
    "gpu_density_B_fallback_from_vector": false,
    "gpu_density_A_requested": null,
    "gpu_density_A_effective": null,
    "gpu_density_A_fallback_from_vector": false,
    "xtb_A_used": false,
    "xtb_A_success": false,
    "xtb_charge_length_mismatch": false
  },
  "A:915": {
    "id": "A:915",
    "chain": "A",
    "resseq": 915,
    "resname": "THR",
    "sasa": 0.0,
    "partial_charge_B": -0.3,
    "F_metal": 0.0,
    "F_P": 0.0,
    "F_hal": 0.0,
    "total_density": 53312.90625,
    "centroid": [
      -0.04909757524728775,
      6.680558204650879,
      -2.4137637615203857
    ],
    "dipole_rho": [
      18755.609375,
      -1658.63623046875,
      13407.8154296875
    ],
    "curv_rho": 121043904.0,
    "curv_rho_failed": false,
    "gpu_density_B_requested": "vector",
    "gpu_density_B_effective": "vector",
    "gpu_density_B_fallback_from_vector": false,
    "gpu_density_A_requested": null,
    "gpu_density_A_effective": null,
    "gpu_density_A_fallback_from_vector": false,
    "xtb_A_used": false,
    "xtb_A_success": false,
    "xtb_charge_length_mismatch": false
  },
  "A:916": {
    "id": "A:916",
    "chain": "A",
    "resseq": 916,
    "resname": "ASP",
    "sasa": 2.3016796112060547,
    "partial_charge_B": -1.35,
    "F_metal": 0.0,
    "F_P": 0.0,
    "F_hal": 0.0,
    "total_density": 47564.23046875,
    "centroid": [
      -0.16750597953796387,
      6.8342084884643555,
      -2.5521743297576904
    ],
    "dipole_rho": [
      19395.810546875,
      -4865.42041015625,
      18770.0625
    ],
    "curv_rho": 105438736.0,
    "curv_rho_failed": false,
    "gpu_density_B_requested": "vector",
    "gpu_density_B_effective": "vector",
    "gpu_density_B_fallback_from_vector": false,
    "gpu_density_A_requested": null,
    "gpu_density_A_effective": null,
    "gpu_density_A_fallback_from_vector": false,
    "xtb_A_used": false,
    "xtb_A_success": false,
    "xtb_charge_length_mismatch": false
  },
  "A:917": {
    "id": "A:917",
    "chain": "A",
    "resseq": 917,
    "resname": "THR",
    "sasa": 2.161785840988159,
    "partial_charge_B": -0.75,
    "F_metal": 0.0,
    "F_P": 0.0,
    "F_hal": 0.0,
    "total_density": 46283.44140625,
    "centroid": [
      -0.15196144580841064,
      7.052093029022217,
      -2.407437562942505
    ],
    "dipole_rho": [
      18472.18359375,
      -14378.595703125,
      14147.1142578125
    ],
    "curv_rho": 108662280.0,
    "curv_rho_failed": false,
    "gpu_density_B_requested": "vector",
    "gpu_density_B_effective": "vector",
    "gpu_density_B_fallback_from_vector": false,
    "gpu_density_A_requested": null,
    "gpu_density_A_effective": null,
    "gpu_density_A_fallback_from_vector": false,
    "xtb_A_used": false,
    "xtb_A_success": false,
    "xtb_charge_length_mismatch": false
  },
  "A:918": {
    "id": "A:918",
    "chain": "A",
    "resseq": 918,
    "resname": "GLY",
    "sasa": 0.0,
    "partial_charge_B": -0.06000000000000002,
    "F_metal": 0.0,
    "F_P": 0.0,
    "F_hal": 0.0,
    "total_density": 50170.8203125,
    "centroid": [
      0.05302891135215759,
      7.048954963684082,
      -2.4633231163024902
    ],
    "dipole_rho": [
      11220.8984375,
      -15930.20703125,
      9508.728515625
    ],
    "curv_rho": 116584848.0,
    "curv_rho_failed": false,
    "gpu_density_B_requested": "vector",
    "gpu_density_B_effective": "vector",
    "gpu_density_B_fallback_from_vector": false,
    "gpu_density_A_requested": null,
    "gpu_density_A_effective": null,
    "gpu_density_A_fallback_from_vector": false,
    "xtb_A_used": false,
    "xtb_A_success": false,
    "xtb_charge_length_mismatch": false
  },
  "A:919": {
    "id": "A:919",
    "chain": "A",
    "resseq": 919,
    "resname": "ARG",
    "sasa": 0.822948694229126,
    "partial_charge_B": 0.786153628119077,
    "F_metal": 0.0,
    "F_P": 0.0,
    "F_hal": 0.0,
    "total_density": 56007.4765625,
    "centroid": [
      0.25585615634918213,
      7.254261016845703,
      -2.3790483474731445
    ],
    "dipole_rho": [
      7974.537109375,
      -28605.21484375,
      4838.40185546875
    ],
    "curv_rho": 116582600.0,
    "curv_rho_failed": false,
    "gpu_density_B_requested": "vector",
    "gpu_density_B_effective": "vector",
    "gpu_density_B_fallback_from_vector": false,
    "gpu_density_A_requested": null,
    "gpu_density_A_effective": null,
    "gpu_density_A_fallback_from_vector": false,
    "xtb_A_used": false,
    "xtb_A_success": false,
    "xtb_charge_length_mismatch": false
  },
  "A:920": {
    "id": "A:920",
    "chain": "A",
    "resseq": 920,
    "resname": "ILE",
    "sasa": 0.0,
    "partial_charge_B": -0.06000000000000002,
    "F_metal": 0.0,
    "F_P": 0.0,
    "F_hal": 0.0,
    "total_density": 59557.89453125,
    "centroid": [
      0.42139336466789246,
      6.980834007263184,
      -2.4438531398773193
    ],
    "dipole_rho": [
      4135.15576171875,
      -12654.009765625,
      14302.634765625
    ],
    "curv_rho": 123308208.0,
    "curv_rho_failed": false,
    "gpu_density_B_requested": "vector",
    "gpu_density_B_effective": "vector",
    "gpu_density_B_fallback_from_vector": false,
    "gpu_density_A_requested": null,
    "gpu_density_A_effective": null,
    "gpu_density_A_fallback_from_vector": false,
    "xtb_A_used": false,
    "xtb_A_success": false,
    "xtb_charge_length_mismatch": false
  },
  "A:921": {
    "id": "A:921",
    "chain": "A",
    "resseq": 921,
    "resname": "ALA",
    "sasa": 0.0,
    "partial_charge_B": -0.06000000000000002,
    "F_metal": 0.0,
    "F_P": 0.0,
    "F_hal": 0.0,
    "total_density": 50540.19921875,
    "centroid": [
      0.24389515817165375,
      6.961821556091309,
      -2.7346646785736084
    ],
    "dipole_rho": [
      10767.8505859375,
      -8399.7314453125,
      12921.8857421875
    ],
    "curv_rho": 107216816.0,
    "curv_rho_failed": false,
    "gpu_density_B_requested": "vector",
    "gpu_density_B_effective": "vector",
    "gpu_density_B_fallback_from_vector": false,
    "gpu_density_A_requested": null,
    "gpu_density_A_effective": null,
    "gpu_density_A_fallback_from_vector": false,
    "xtb_A_used": false,
    "xtb_A_success": false,
    "xtb_charge_length_mismatch": false
  },
  "A:922": {
    "id": "A:922",
    "chain": "A",
    "resseq": 922,
    "resname": "ARG",
    "sasa": 1.399431824684143,
    "partial_charge_B": 1.0006170608651135,
    "F_metal": 0.0,
    "F_P": 0.0,
    "F_hal": 0.0,
    "total_density": 49513.08203125,
    "centroid": [
      0.1927236169576645,
      7.211360931396484,
      -2.682898759841919
    ],
    "dipole_rho": [
      14304.146484375,
      -19068.103515625,
      16248.025390625
    ],
    "curv_rho": 105737960.0,
    "curv_rho_failed": false,
    "gpu_density_B_requested": "vector",
    "gpu_density_B_effective": "vector",
    "gpu_density_B_fallback_from_vector": false,
    "gpu_density_A_requested": null,
    "gpu_density_A_effective": null,
    "gpu_density_A_fallback_from_vector": false,
    "xtb_A_used": false,
    "xtb_A_success": false,
    "xtb_charge_length_mismatch": false
  },
  "A:923": {
    "id": "A:923",
    "chain": "A",
    "resseq": 923,
    "resname": "PHE",
    "sasa": 0.0,
    "partial_charge_B": -0.06000000000000002,
    "F_metal": 0.0,
    "F_P": 0.0,
    "F_hal": 0.0,
    "total_density": 49453.30078125,
    "centroid": [
      0.5678608417510986,
      7.15980339050293,
      -2.9169251918792725
    ],
    "dipole_rho": [
      -357.10064697265625,
      -15547.9482421875,
      14991.1865234375
    ],
    "curv_rho": 93849488.0,
    "curv_rho_failed": false,
    "gpu_density_B_requested": "vector",
    "gpu_density_B_effective": "vector",
    "gpu_density_B_fallback_from_vector": false,
    "gpu_density_A_requested": null,
    "gpu_density_A_effective": null,
    "gpu_density_A_fallback_from_vector": false,
    "xtb_A_used": false,
    "xtb_A_success": false,
    "xtb_charge_length_mismatch": false
  },
  "A:924": {
    "id": "A:924",
    "chain": "A",
    "resseq": 924,
    "resname": "LEU",
    "sasa": 0.0,
    "partial_charge_B": -0.06000000000000002,
    "F_metal": 0.0,
    "F_P": 0.0,
    "F_hal": 0.0,
    "total_density": 50006.1015625,
    "centroid": [
      0.4893170893192291,
      6.913634777069092,
      -2.9170384407043457
    ],
    "dipole_rho": [
      4886.44970703125,
      -5563.98193359375,
      18070.275390625
    ],
    "curv_rho": 99921528.0,
    "curv_rho_failed": false,
    "gpu_density_B_requested": "vector",
    "gpu_density_B_effective": "vector",
    "gpu_density_B_fallback_from_vector": false,
    "gpu_density_A_requested": null,
    "gpu_density_A_effective": null,
    "gpu_density_A_fallback_from_vector": false,
    "xtb_A_used": false,
    "xtb_A_success": false,
    "xtb_charge_length_mismatch": false
  },
  "A:925": {
    "id": "A:925",
    "chain": "A",
    "resseq": 925,
    "resname": "GLN",
    "sasa": 0.4098881483078003,
    "partial_charge_B": -0.15812167897203833,
    "F_metal": 0.0,
    "F_P": 0.0,
    "F_hal": 0.0,
    "total_density": 43326.109375,
    "centroid": [
      0.24802570044994354,
      6.9824700355529785,
      -3.046231269836426
    ],
    "dipole_rho": [
      13340.259765625,
      -8761.814453125,
      19040.955078125
    ],
    "curv_rho": 89578936.0,
    "curv_rho_failed": false,
    "gpu_density_B_requested": "vector",
    "gpu_density_B_effective": "vector",
    "gpu_density_B_fallback_from_vector": false,
    "gpu_density_A_requested": null,
    "gpu_density_A_effective": null,
    "gpu_density_A_fallback_from_vector": false,
    "xtb_A_used": false,
    "xtb_A_success": false,
    "xtb_charge_length_mismatch": false
  },
  "A:926": {
    "id": "A:926",
    "chain": "A",
    "resseq": 926,
    "resname": "ASN",
    "sasa": 3.755964756011963,
    "partial_charge_B": -0.30000000000000004,
    "F_metal": 0.0,
    "F_P": 0.0,
    "F_hal": 0.0,
    "total_density": 38037.14453125,
    "centroid": [
      0.40124961733818054,
      7.227809429168701,
      -3.2166073322296143
    ],
    "dipole_rho": [
      8483.2216796875,
      -13656.87890625,
      16291.978515625
    ],
    "curv_rho": 76680288.0,
    "curv_rho_failed": false,
    "gpu_density_B_requested": "vector",
    "gpu_density_B_effective": "vector",
    "gpu_density_B_fallback_from_vector": false,
    "gpu_density_A_requested": null,
    "gpu_density_A_effective": null,
    "gpu_density_A_fallback_from_vector": false,
    "xtb_A_used": false,
    "xtb_A_success": false,
    "xtb_charge_length_mismatch": false
  },
  "A:927": {
    "id": "A:927",
    "chain": "A",
    "resseq": 927,
    "resname": "ASN",
    "sasa": 0.0,
    "partial_charge_B": -0.12,
    "F_metal": 0.0,
    "F_P": 0.0,
    "F_hal": 0.0,
    "total_density": 40316.7578125,
    "centroid": [
      0.6430693864822388,
      7.181835651397705,
      -3.2436137199401855
    ],
    "dipole_rho": [
      907.9073486328125,
      -11457.55078125,
      17819.9453125
    ],
    "curv_rho": 77129800.0,
    "curv_rho_failed": false,
    "gpu_density_B_requested": "vector",
    "gpu_density_B_effective": "vector",
    "gpu_density_B_fallback_from_vector": false,
    "gpu_density_A_requested": null,
    "gpu_density_A_effective": null,
    "gpu_density_A_fallback_from_vector": false,
    "xtb_A_used": false,
    "xtb_A_success": false,
    "xtb_charge_length_mismatch": false
  },
  "A:928": {
    "id": "A:928",
    "chain": "A",
    "resseq": 928,
    "resname": "LEU",
    "sasa": 0.0,
    "partial_charge_B": -0.06000000000000002,
    "F_metal": 0.0,
    "F_P": 0.0,
    "F_hal": 0.0,
    "total_density": 43811.91015625,
    "centroid": [
      0.659949004650116,
      6.910519123077393,
      -3.228370189666748
    ],
    "dipole_rho": [
      -822.6161499023438,
      -3661.837646484375,
      19762.123046875
    ],
    "curv_rho": 81184632.0,
    "curv_rho_failed": false,
    "gpu_density_B_requested": "vector",
    "gpu_density_B_effective": "vector",
    "gpu_density_B_fallback_from_vector": false,
    "gpu_density_A_requested": null,
    "gpu_density_A_effective": null,
    "gpu_density_A_fallback_from_vector": false,
    "xtb_A_used": false,
    "xtb_A_success": false,
    "xtb_charge_length_mismatch": false
  },
  "A:929": {
    "id": "A:929",
    "chain": "A",
    "resseq": 929,
    "resname": "SER",
    "sasa": 2.468156337738037,
    "partial_charge_B": -0.75,
    "F_metal": 0.0,
    "F_P": 0.0,
    "F_hal": 0.0,
    "total_density": 36950.0,
    "centroid": [
      0.5003349781036377,
      6.862119197845459,
      -3.3903119564056396
    ],
    "dipole_rho": [
      7563.72509765625,
      -1521.0142822265625,
      23021.251953125
    ],
    "curv_rho": 71601792.0,
    "curv_rho_failed": false,
    "gpu_density_B_requested": "vector",
    "gpu_density_B_effective": "vector",
    "gpu_density_B_fallback_from_vector": false,
    "gpu_density_A_requested": null,
    "gpu_density_A_effective": null,
    "gpu_density_A_fallback_from_vector": false,
    "xtb_A_used": false,
    "xtb_A_success": false,
    "xtb_charge_length_mismatch": false
  },
  "A:930": {
    "id": "A:930",
    "chain": "A",
    "resseq": 930,
    "resname": "GLY",
    "sasa": 1.8882145881652832,
    "partial_charge_B": -0.14780677199076095,
    "F_metal": 0.0,
    "F_P": 0.0,
    "F_hal": 0.0,
    "total_density": 31643.78515625,
    "centroid": [
      0.6019525527954102,
      6.769575595855713,
      -3.5576889514923096
    ],
    "dipole_rho": [
      1583.06396484375,
      2010.18505859375,
      20852.01953125
    ],
    "curv_rho": 63053688.0,
    "curv_rho_failed": false,
    "gpu_density_B_requested": "vector",
    "gpu_density_B_effective": "vector",
    "gpu_density_B_fallback_from_vector": false,
    "gpu_density_A_requested": null,
    "gpu_density_A_effective": null,
    "gpu_density_A_fallback_from_vector": false,
    "xtb_A_used": false,
    "xtb_A_success": false,
    "xtb_charge_length_mismatch": false
  },
  "A:931": {
    "id": "A:931",
    "chain": "A",
    "resseq": 931,
    "resname": "VAL",
    "sasa": 0.0,
    "partial_charge_B": -0.06000000000000002,
    "F_metal": 0.0,
    "F_P": 0.0,
    "F_hal": 0.0,
    "total_density": 36631.0625,
    "centroid": [
      0.7740645408630371,
      6.729056358337402,
      -3.42867374420166
    ],
    "dipole_rho": [
      -1740.749755859375,
      4411.4248046875,
      20832.50390625
    ],
    "curv_rho": 68226400.0,
    "curv_rho_failed": false,
    "gpu_density_B_requested": "vector",
    "gpu_density_B_effective": "vector",
    "gpu_density_B_fallback_from_vector": false,
    "gpu_density_A_requested": null,
    "gpu_density_A_effective": null,
    "gpu_density_A_fallback_from_vector": false,
    "xtb_A_used": false,
    "xtb_A_success": false,
    "xtb_charge_length_mismatch": false
  },
  "A:932": {
    "id": "A:932",
    "chain": "A",
    "resseq": 932,
    "resname": "LEU",
    "sasa": 0.0,
    "partial_charge_B": -0.06000000000000002,
    "F_metal": 0.0,
    "F_P": 0.0,
    "F_hal": 0.0,
    "total_density": 44551.10546875,
    "centroid": [
      0.5839242935180664,
      6.689507961273193,
      -3.139366626739502
    ],
    "dipole_rho": [
      522.8865966796875,
      8270.7197265625,
      21346.47265625
    ],
    "curv_rho": 88726832.0,
    "curv_rho_failed": false,
    "gpu_density_B_requested": "vector",
    "gpu_density_B_effective": "vector",
    "gpu_density_B_fallback_from_vector": false,
    "gpu_density_A_requested": null,
    "gpu_density_A_effective": null,
    "gpu_density_A_fallback_from_vector": false,
    "xtb_A_used": false,
    "xtb_A_success": false,
    "xtb_charge_length_mismatch": false
  },
  "A:933": {
    "id": "A:933",
    "chain": "A",
    "resseq": 933,
    "resname": "HIS",
    "sasa": 0.6769610643386841,
    "partial_charge_B": 0.45740204051904737,
    "F_metal": 0.0,
    "F_P": 0.0,
    "F_hal": 0.0,
    "total_density": 38538.09375,
    "centroid": [
      0.4010626971721649,
      6.445416450500488,
      -3.1888442039489746
    ],
    "dipole_rho": [
      5659.4228515625,
      12915.48046875,
      21889.869140625
    ],
    "curv_rho": 78748696.0,
    "curv_rho_failed": false,
    "gpu_density_B_requested": "vector",
    "gpu_density_B_effective": "vector",
    "gpu_density_B_fallback_from_vector": false,
    "gpu_density_A_requested": null,
    "gpu_density_A_effective": null,
    "gpu_density_A_fallback_from_vector": false,
    "xtb_A_used": false,
    "xtb_A_success": false,
    "xtb_charge_length_mismatch": false
  },
  "A:934": {
    "id": "A:934",
    "chain": "A",
    "resseq": 934,
    "resname": "ARG",
    "sasa": 0.6665406823158264,
    "partial_charge_B": 0.7279666710828266,
    "F_metal": 0.0,
    "F_P": 0.0,
    "F_hal": 0.0,
    "total_density": 48629.640625,
    "centroid": [
      0.10172256827354431,
      6.593106269836426,
      -2.835237979888916
    ],
    "dipole_rho": [
      12631.9833984375,
      9623.251953125,
      24904.927734375
    ],
    "curv_rho": 105094576.0,
    "curv_rho_failed": false,
    "gpu_density_B_requested": "vector",
    "gpu_density_B_effective": "vector",
    "gpu_density_B_fallback_from_vector": false,
    "gpu_density_A_requested": null,
    "gpu_density_A_effective": null,
    "gpu_density_A_fallback_from_vector": false,
    "xtb_A_used": false,
    "xtb_A_success": false,
    "xtb_charge_length_mismatch": false
  },
  "A:935": {
    "id": "A:935",
    "chain": "A",
    "resseq": 935,
    "resname": "GLU",
    "sasa": 4.540299415588379,
    "partial_charge_B": -1.35,
    "F_metal": 0.0,
    "F_P": 0.0,
    "F_hal": 0.0,
    "total_density": 37856.62890625,
    "centroid": [
      0.1726687103509903,
      6.207479000091553,
      -2.9262099266052246
    ],
    "dipole_rho": [
      6087.84423828125,
      19933.232421875,
      17891.927734375
    ],
    "curv_rho": 84164368.0,
    "curv_rho_failed": false,
    "gpu_density_B_requested": "vector",
    "gpu_density_B_effective": "vector",
    "gpu_density_B_fallback_from_vector": false,
    "gpu_density_A_requested": null,
    "gpu_density_A_effective": null,
    "gpu_density_A_fallback_from_vector": false,
    "xtb_A_used": false,
    "xtb_A_success": false,
    "xtb_charge_length_mismatch": false
  },
  "A:936": {
    "id": "A:936",
    "chain": "A",
    "resseq": 936,
    "resname": "GLY",
    "sasa": 1.6424705982208252,
    "partial_charge_B": -0.13637905258408087,
    "F_metal": 0.0,
    "F_P": 0.0,
    "F_hal": 0.0,
    "total_density": 40764.0078125,
    "centroid": [
      -0.04357732832431793,
      6.233023166656494,
      -2.753668785095215
    ],
    "dipole_rho": [
      11380.1962890625,
      12943.5341796875,
      15765.728515625
    ],
    "curv_rho": 93978720.0,
    "curv_rho_failed": false,
    "gpu_density_B_requested": "vector",
    "gpu_density_B_effective": "vector",
    "gpu_density_B_fallback_from_vector": false,
    "gpu_density_A_requested": null,
    "gpu_density_A_effective": null,
    "gpu_density_A_fallback_from_vector": false,
    "xtb_A_used": false,
    "xtb_A_success": false,
    "xtb_charge_length_mismatch": false
  },
  "A:937": {
    "id": "A:937",
    "chain": "A",
    "resseq": 937,
    "resname": "SER",
    "sasa": 0.0,
    "partial_charge_B": -0.3,
    "F_metal": 0.0,
    "F_P": 0.0,
    "F_hal": 0.0,
    "total_density": 49629.42578125,
    "centroid": [
      0.04494816064834595,
      6.260063171386719,
      -2.5046238899230957
    ],
    "dipole_rho": [
      9445.21484375,
      14494.9482421875,
      15344.2294921875
    ],
    "curv_rho": 116261344.0,
    "curv_rho_failed": false,
    "gpu_density_B_requested": "vector",
    "gpu_density_B_effective": "vector",
    "gpu_density_B_fallback_from_vector": false,
    "gpu_density_A_requested": null,
    "gpu_density_A_effective": null,
    "gpu_density_A_fallback_from_vector": false,
    "xtb_A_used": false,
    "xtb_A_success": false,
    "xtb_charge_length_mismatch": false
  },
  "A:938": {
    "id": "A:938",
    "chain": "A",
    "resseq": 938,
    "resname": "ARG",
    "sasa": 1.1114970445632935,
    "partial_charge_B": 0.8934994747824951,
    "F_metal": 0.0,
    "F_P": 0.0,
    "F_hal": 0.0,
    "total_density": 48189.59765625,
    "centroid": [
      0.349037766456604,
      6.188076972961426,
      -2.644777536392212
    ],
    "dipole_rho": [
      2090.620361328125,
      20582.43359375,
      15050.2451171875
    ],
    "curv_rho": 104552008.0,
    "curv_rho_failed": false,
    "gpu_density_B_requested": "vector",
    "gpu_density_B_effective": "vector",
    "gpu_density_B_fallback_from_vector": false,
    "gpu_density_A_requested": null,
    "gpu_density_A_effective": null,
    "gpu_density_A_fallback_from_vector": false,
    "xtb_A_used": false,
    "xtb_A_success": false,
    "xtb_charge_length_mismatch": false
  },
  "A:939": {
    "id": "A:939",
    "chain": "A",
    "resseq": 939,
    "resname": "TRP",
    "sasa": 0.0,
    "partial_charge_B": 0.11999999999999997,
    "F_metal": 0.0,
    "F_P": 0.0,
    "F_hal": 0.0,
    "total_density": 53695.38671875,
    "centroid": [
      0.37719038128852844,
      6.5927581787109375,
      -2.817925214767456
    ],
    "dipole_rho": [
      4936.00634765625,
      10953.59375,
      17597.33203125
    ],
    "curv_rho": 102971608.0,
    "curv_rho_failed": false,
    "gpu_density_B_requested": "vector",
    "gpu_density_B_effective": "vector",
    "gpu_density_B_fallback_from_vector": false,
    "gpu_density_A_requested": null,
    "gpu_density_A_effective": null,
    "gpu_density_A_fallback_from_vector": false,
    "xtb_A_used": false,
    "xtb_A_success": false,
    "xtb_charge_length_mismatch": false
  },
  "A:940": {
    "id": "A:940",
    "chain": "A",
    "resseq": 940,
    "resname": "VAL",
    "sasa": 0.0,
    "partial_charge_B": -0.06000000000000002,
    "F_metal": 0.0,
    "F_P": 0.0,
    "F_hal": 0.0,
    "total_density": 39063.58984375,
    "centroid": [
      0.5101718306541443,
      6.318124294281006,
      -3.079026460647583
    ],
    "dipole_rho": [
      -654.5765991210938,
      14771.4736328125,
      16671.859375
    ],
    "curv_rho": 84654504.0,
    "curv_rho_failed": false,
    "gpu_density_B_requested": "vector",
    "gpu_density_B_effective": "vector",
    "gpu_density_B_fallback_from_vector": false,
    "gpu_density_A_requested": null,
    "gpu_density_A_effective": null,
    "gpu_density_A_fallback_from_vector": false,
    "xtb_A_used": false,
    "xtb_A_success": false,
    "xtb_charge_length_mismatch": false
  },
  "A:941": {
    "id": "A:941",
    "chain": "A",
    "resseq": 941,
    "resname": "PRO",
    "sasa": 0.0,
    "partial_charge_B": -0.06000000000000002,
    "F_metal": 0.0,
    "F_P": 0.0,
    "F_hal": 0.0,
    "total_density": 36764.50390625,
    "centroid": [
      0.7288347482681274,
      6.4070258140563965,
      -3.268157720565796
    ],
    "dipole_rho": [
      -4773.38427734375,
      13433.11328125,
      14488.8916015625
    ],
    "curv_rho": 74635424.0,
    "curv_rho_failed": false,
    "gpu_density_B_requested": "vector",
    "gpu_density_B_effective": "vector",
    "gpu_density_B_fallback_from_vector": false,
    "gpu_density_A_requested": null,
    "gpu_density_A_effective": null,
    "gpu_density_A_fallback_from_vector": false,
    "xtb_A_used": false,
    "xtb_A_success": false,
    "xtb_charge_length_mismatch": false
  },
  "A:942": {
    "id": "A:942",
    "chain": "A",
    "resseq": 942,
    "resname": "ASP",
    "sasa": 0.44141802191734314,
    "partial_charge_B": -0.7247435278883909,
    "F_metal": 0.0,
    "F_P": 0.0,
    "F_hal": 0.0,
    "total_density": 31933.388671875,
    "centroid": [
      0.6252596378326416,
      6.47266149520874,
      -3.477217435836792
    ],
    "dipole_rho": [
      -1788.760986328125,
      9615.51171875,
      19323.9375
    ],
    "curv_rho": 63960856.0,
    "curv_rho_failed": false,
    "gpu_density_B_requested": "vector",
    "gpu_density_B_effective": "vector",
    "gpu_density_B_fallback_from_vector": false,
    "gpu_density_A_requested": null,
    "gpu_density_A_effective": null,
    "gpu_density_A_fallback_from_vector": false,
    "xtb_A_used": false,
    "xtb_A_success": false,
    "xtb_charge_length_mismatch": false
  },
  "A:943": {
    "id": "A:943",
    "chain": "A",
    "resseq": 943,
    "resname": "THR",
    "sasa": 9.960897445678711,
    "partial_charge_B": -0.75,
    "F_metal": 0.0,
    "F_P": 0.0,
    "F_hal": 0.0,
    "total_density": 24301.12890625,
    "centroid": [
      0.7924808263778687,
      6.227041244506836,
      -3.646211862564087
    ],
    "dipole_rho": [
      -3135.31201171875,
      11502.009765625,
      14659.8779296875
    ],
    "curv_rho": 46570116.0,
    "curv_rho_failed": false,
    "gpu_density_B_requested": "vector",
    "gpu_density_B_effective": "vector",
    "gpu_density_B_fallback_from_vector": false,
    "gpu_density_A_requested": null,
    "gpu_density_A_effective": null,
    "gpu_density_A_fallback_from_vector": false,
    "xtb_A_used": false,
    "xtb_A_success": false,
    "xtb_charge_length_mismatch": false
  },
  "A:948": {
    "id": "A:948",
    "chain": "A",
    "resseq": 948,
    "resname": "GLY",
    "sasa": 3.78007173538208,
    "partial_charge_B": -0.15000000000000005,
    "F_metal": 0.0,
    "F_P": 0.0,
    "F_hal": 0.0,
    "total_density": 24359.388671875,
    "centroid": [
      1.4142029285430908,
      6.887131690979004,
      -3.68023681640625
    ],
    "dipole_rho": [
      -12560.236328125,
      1243.7357177734375,
      12349.92578125
    ],
    "curv_rho": 44032664.0,
    "curv_rho_failed": false,
    "gpu_density_B_requested": "vector",
    "gpu_density_B_effective": "vector",
    "gpu_density_B_fallback_from_vector": false,
    "gpu_density_A_requested": null,
    "gpu_density_A_effective": null,
    "gpu_density_A_fallback_from_vector": false,
    "xtb_A_used": false,
    "xtb_A_success": false,
    "xtb_charge_length_mismatch": false
  },
  "A:949": {
    "id": "A:949",
    "chain": "A",
    "resseq": 949,
    "resname": "LEU",
    "sasa": 0.0,
    "partial_charge_B": -0.06000000000000002,
    "F_metal": 0.0,
    "F_P": 0.0,
    "F_hal": 0.0,
    "total_density": 31809.853515625,
    "centroid": [
      1.1646912097930908,
      6.85076379776001,
      -3.516354560852051
    ],
    "dipole_rho": [
      -13117.07421875,
      2615.178955078125,
      17508.40234375
    ],
    "curv_rho": 59489368.0,
    "curv_rho_failed": false,
    "gpu_density_B_requested": "vector",
    "gpu_density_B_effective": "vector",
    "gpu_density_B_fallback_from_vector": false,
    "gpu_density_A_requested": null,
    "gpu_density_A_effective": null,
    "gpu_density_A_fallback_from_vector": false,
    "xtb_A_used": false,
    "xtb_A_success": false,
    "xtb_charge_length_mismatch": false
  },
  "A:950": {
    "id": "A:950",
    "chain": "A",
    "resseq": 950,
    "resname": "THR",
    "sasa": 1.3514714241027832,
    "partial_charge_B": -0.6142342611162861,
    "F_metal": 0.0,
    "F_P": 0.0,
    "F_hal": 0.0,
    "total_density": 31921.091796875,
    "centroid": [
      1.2568713426589966,
      6.658997535705566,
      -3.344160318374634
    ],
    "dipole_rho": [
      -17041.767578125,
      5856.97998046875,
      11963.4677734375
    ],
    "curv_rho": 62079600.0,
    "curv_rho_failed": false,
    "gpu_density_B_requested": "vector",
    "gpu_density_B_effective": "vector",
    "gpu_density_B_fallback_from_vector": false,
    "gpu_density_A_requested": null,
    "gpu_density_A_effective": null,
    "gpu_density_A_fallback_from_vector": false,
    "xtb_A_used": false,
    "xtb_A_success": false,
    "xtb_charge_length_mismatch": false
  },
  "A:951": {
    "id": "A:951",
    "chain": "A",
    "resseq": 951,
    "resname": "PHE",
    "sasa": 0.0,
    "partial_charge_B": -0.06000000000000002,
    "F_metal": 0.0,
    "F_P": 0.0,
    "F_hal": 0.0,
    "total_density": 42836.47265625,
    "centroid": [
      0.9805556535720825,
      6.707894802093506,
      -3.1380040645599365
    ],
    "dipole_rho": [
      -15153.1630859375,
      9410.5537109375,
      14808.384765625
    ],
    "curv_rho": 82102720.0,
    "curv_rho_failed": false,
    "gpu_density_B_requested": "vector",
    "gpu_density_B_effective": "vector",
    "gpu_density_B_fallback_from_vector": false,
    "gpu_density_A_requested": null,
    "gpu_density_A_effective": null,
    "gpu_density_A_fallback_from_vector": false,
    "xtb_A_used": false,
    "xtb_A_success": false,
    "xtb_charge_length_mismatch": false
  },
  "A:952": {
    "id": "A:952",
    "chain": "A",
    "resseq": 952,
    "resname": "ASN",
    "sasa": 0.0,
    "partial_charge_B": -0.12,
    "F_metal": 0.0,
    "F_P": 0.0,
    "F_hal": 0.0,
    "total_density": 42624.36328125,
    "centroid": [
      1.1320544481277466,
      6.707205295562744,
      -2.8758318424224854
    ],
    "dipole_rho": [
      -22532.65234375,
      5774.26025390625,
      4870.0751953125
    ],
    "curv_rho": 88363664.0,
    "curv_rho_failed": false,
    "gpu_density_B_requested": "vector",
    "gpu_density_B_effective": "vector",
    "gpu_density_B_fallback_from_vector": false,
    "gpu_density_A_requested": null,
    "gpu_density_A_effective": null,
    "gpu_density_A_fallback_from_vector": false,
    "xtb_A_used": false,
    "xtb_A_success": false,
    "xtb_charge_length_mismatch": false
  },
  "A:953": {
    "id": "A:953",
    "chain": "A",
    "resseq": 953,
    "resname": "PRO",
    "sasa": 2.1940512657165527,
    "partial_charge_B": -0.15000000000000005,
    "F_metal": 0.0,
    "F_P": 0.0,
    "F_hal": 0.0,
    "total_density": 42212.484375,
    "centroid": [
      1.0577484369277954,
      6.482375144958496,
      -2.715221405029297
    ],
    "dipole_rho": [
      -24438.98046875,
      12027.7578125,
      8896.8798828125
    ],
    "curv_rho": 94290920.0,
    "curv_rho_failed": false,
    "gpu_density_B_requested": "vector",
    "gpu_density_B_effective": "vector",
    "gpu_density_B_fallback_from_vector": false,
    "gpu_density_A_requested": null,
    "gpu_density_A_effective": null,
    "gpu_density_A_fallback_from_vector": false,
    "xtb_A_used": false,
    "xtb_A_success": false,
    "xtb_charge_length_mismatch": false
  },
  "A:954": {
    "id": "A:954",
    "chain": "A",
    "resseq": 954,
    "resname": "ALA",
    "sasa": 0.06453092396259308,
    "partial_charge_B": -0.06300085178996646,
    "F_metal": 0.0,
    "F_P": 0.0,
    "F_hal": 0.0,
    "total_density": 48469.90625,
    "centroid": [
      0.9554271697998047,
      6.616565704345703,
      -2.5250816345214844
    ],
    "dipole_rho": [
      -25773.0390625,
      9099.0732421875,
      4311.7958984375
    ],
    "curv_rho": 110220264.0,
    "curv_rho_failed": false,
    "gpu_density_B_requested": "vector",
    "gpu_density_B_effective": "vector",
    "gpu_density_B_fallback_from_vector": false,
    "gpu_density_A_requested": null,
    "gpu_density_A_effective": null,
    "gpu_density_A_fallback_from_vector": false,
    "xtb_A_used": false,
    "xtb_A_success": false,
    "xtb_charge_length_mismatch": false
  },
  "A:955": {
    "id": "A:955",
    "chain": "A",
    "resseq": 955,
    "resname": "PHE",
    "sasa": 0.0,
    "partial_charge_B": -0.06000000000000002,
    "F_metal": 0.0,
    "F_P": 0.0,
    "F_hal": 0.0,
    "total_density": 52965.21484375,
    "centroid": [
      0.8118484020233154,
      6.755173206329346,
      -2.7536606788635254
    ],
    "dipole_rho": [
      -16646.333984375,
      3011.7734375,
      9030.7353515625
    ],
    "curv_rho": 104079752.0,
    "curv_rho_failed": false,
    "gpu_density_B_requested": "vector",
    "gpu_density_B_effective": "vector",
    "gpu_density_B_fallback_from_vector": false,
    "gpu_density_A_requested": null,
    "gpu_density_A_effective": null,
    "gpu_density_A_fallback_from_vector": false,
    "xtb_A_used": false,
    "xtb_A_success": false,
    "xtb_charge_length_mismatch": false
  },
  "A:956": {
    "id": "A:956",
    "chain": "A",
    "resseq": 956,
    "resname": "LEU",
    "sasa": 0.0,
    "partial_charge_B": -0.06000000000000002,
    "F_metal": 0.0,
    "F_P": 0.0,
    "F_hal": 0.0,
    "total_density": 50784.3515625,
    "centroid": [
      0.7778562903404236,
      6.519707202911377,
      -2.7478296756744385
    ],
    "dipole_rho": [
      -15786.6376953125,
      13613.7421875,
      12513.671875
    ],
    "curv_rho": 106707112.0,
    "curv_rho_failed": false,
    "gpu_density_B_requested": "vector",
    "gpu_density_B_effective": "vector",
    "gpu_density_B_fallback_from_vector": false,
    "gpu_density_A_requested": null,
    "gpu_density_A_effective": null,
    "gpu_density_A_fallback_from_vector": false,
    "xtb_A_used": false,
    "xtb_A_success": false,
    "xtb_charge_length_mismatch": false
  },
  "A:957": {
    "id": "A:957",
    "chain": "A",
    "resseq": 957,
    "resname": "LYS",
    "sasa": 1.6569418907165527,
    "partial_charge_B": 0.2741040088472753,
    "F_metal": 0.0,
    "F_P": 0.0,
    "F_hal": 0.0,
    "total_density": 57499.8046875,
    "centroid": [
      0.7542551159858704,
      6.336183547973633,
      -2.237977981567383
    ],
    "dipole_rho": [
      -22958.427734375,
      14463.4404296875,
      7864.6787109375
    ],
    "curv_rho": 125662072.0,
    "curv_rho_failed": false,
    "gpu_density_B_requested": "vector",
    "gpu_density_B_effective": "vector",
    "gpu_density_B_fallback_from_vector": false,
    "gpu_density_A_requested": null,
    "gpu_density_A_effective": null,
    "gpu_density_A_fallback_from_vector": false,
    "xtb_A_used": false,
    "xtb_A_success": false,
    "xtb_charge_length_mismatch": false
  },
  "A:958": {
    "id": "A:958",
    "chain": "A",
    "resseq": 958,
    "resname": "ALA",
    "sasa": 0.0,
    "partial_charge_B": -0.06000000000000002,
    "F_metal": 0.0,
    "F_P": 0.0,
    "F_hal": 0.0,
    "total_density": 59204.73828125,
    "centroid": [
      0.5915207266807556,
      6.586533069610596,
      -2.291785478591919
    ],
    "dipole_rho": [
      -19483.05078125,
      6668.41455078125,
      7356.45751953125
    ],
    "curv_rho": 133812200.0,
    "curv_rho_failed": false,
    "gpu_density_B_requested": "vector",
    "gpu_density_B_effective": "vector",
    "gpu_density_B_fallback_from_vector": false,
    "gpu_density_A_requested": null,
    "gpu_density_A_effective": null,
    "gpu_density_A_fallback_from_vector": false,
    "xtb_A_used": false,
    "xtb_A_success": false,
    "xtb_charge_length_mismatch": false
  },
  "A:959": {
    "id": "A:959",
    "chain": "A",
    "resseq": 959,
    "resname": "ILE",
    "sasa": 0.0,
    "partial_charge_B": -0.06000000000000002,
    "F_metal": 0.0,
    "F_P": 0.0,
    "F_hal": 0.0,
    "total_density": 59761.1953125,
    "centroid": [
      0.5285229086875916,
      6.615135669708252,
      -2.52253794670105
    ],
    "dipole_rho": [
      -7961.80419921875,
      5895.39697265625,
      12209.919921875
    ],
    "curv_rho": 123079672.0,
    "curv_rho_failed": false,
    "gpu_density_B_requested": "vector",
    "gpu_density_B_effective": "vector",
    "gpu_density_B_fallback_from_vector": false,
    "gpu_density_A_requested": null,
    "gpu_density_A_effective": null,
    "gpu_density_A_fallback_from_vector": false,
    "xtb_A_used": false,
    "xtb_A_success": false,
    "xtb_charge_length_mismatch": false
  },
  "A:960": {
    "id": "A:960",
    "chain": "A",
    "resseq": 960,
    "resname": "ASN",
    "sasa": 0.0,
    "partial_charge_B": -0.12,
    "F_metal": 0.0,
    "F_P": 0.0,
    "F_hal": 0.0,
    "total_density": 58178.99609375,
    "centroid": [
      0.4581158459186554,
      6.394352436065674,
      -2.4110190868377686
    ],
    "dipole_rho": [
      -6658.39208984375,
      17391.353515625,
      14244.73046875
    ],
    "curv_rho": 128673448.0,
    "curv_rho_failed": false,
    "gpu_density_B_requested": "vector",
    "gpu_density_B_effective": "vector",
    "gpu_density_B_fallback_from_vector": false,
    "gpu_density_A_requested": null,
    "gpu_density_A_effective": null,
    "gpu_density_A_fallback_from_vector": false,
    "xtb_A_used": false,
    "xtb_A_success": false,
    "xtb_charge_length_mismatch": false
  },
  "A:961": {
    "id": "A:961",
    "chain": "A",
    "resseq": 961,
    "resname": "THR",
    "sasa": 0.0,
    "partial_charge_B": -0.3,
    "F_metal": 0.0,
    "F_P": 0.0,
    "F_hal": 0.0,
    "total_density": 63780.8984375,
    "centroid": [
      0.40357717871665955,
      6.393959999084473,
      -2.0592105388641357
    ],
    "dipole_rho": [
      -12579.9609375,
      12411.0302734375,
      6424.80908203125
    ],
    "curv_rho": 143067232.0,
    "curv_rho_failed": false,
    "gpu_density_B_requested": "vector",
    "gpu_density_B_effective": "vector",
    "gpu_density_B_fallback_from_vector": false,
    "gpu_density_A_requested": null,
    "gpu_density_A_effective": null,
    "gpu_density_A_fallback_from_vector": false,
    "xtb_A_used": false,
    "xtb_A_success": false,
    "xtb_charge_length_mismatch": false
  },
  "A:962": {
    "id": "A:962",
    "chain": "A",
    "resseq": 962,
    "resname": "LEU",
    "sasa": 0.0,
    "partial_charge_B": -0.06000000000000002,
    "F_metal": 0.0,
    "F_P": 0.0,
    "F_hal": 0.0,
    "total_density": 67839.359375,
    "centroid": [
      0.2910839021205902,
      6.606442928314209,
      -2.0352418422698975
    ],
    "dipole_rho": [
      -7627.08740234375,
      1700.529296875,
      11703.6982421875
    ],
    "curv_rho": 145517808.0,
    "curv_rho_failed": false,
    "gpu_density_B_requested": "vector",
    "gpu_density_B_effective": "vector",
    "gpu_density_B_fallback_from_vector": false,
    "gpu_density_A_requested": null,
    "gpu_density_A_effective": null,
    "gpu_density_A_fallback_from_vector": false,
    "xtb_A_used": false,
    "xtb_A_success": false,
    "xtb_charge_length_mismatch": false
  },
  "A:963": {
    "id": "A:963",
    "chain": "A",
    "resseq": 963,
    "resname": "SER",
    "sasa": 0.0,
    "partial_charge_B": -0.3,
    "F_metal": 0.0,
    "F_P": 0.0,
    "F_hal": 0.0,
    "total_density": 60861.85546875,
    "centroid": [
      0.17640992999076843,
      6.464371681213379,
      -2.250972270965576
    ],
    "dipole_rho": [
      3892.7216796875,
      10825.640625,
      13764.599609375
    ],
    "curv_rho": 135283216.0,
    "curv_rho_failed": false,
    "gpu_density_B_requested": "vector",
    "gpu_density_B_effective": "vector",
    "gpu_density_B_fallback_from_vector": false,
    "gpu_density_A_requested": null,
    "gpu_density_A_effective": null,
    "gpu_density_A_fallback_from_vector": false,
    "xtb_A_used": false,
    "xtb_A_success": false,
    "xtb_charge_length_mismatch": false
  },
  "A:964": {
    "id": "A:964",
    "chain": "A",
    "resseq": 964,
    "resname": "GLU",
    "sasa": 0.0,
    "partial_charge_B": -0.54,
    "F_metal": 0.0,
    "F_P": 0.0,
    "F_hal": 0.0,
    "total_density": 63707.2890625,
    "centroid": [
      0.13772347569465637,
      6.226377010345459,
      -1.957335114479065
    ],
    "dipole_rho": [
      -305.00555419921875,
      19262.890625,
      11699.3671875
    ],
    "curv_rho": 144392672.0,
    "curv_rho_failed": false,
    "gpu_density_B_requested": "vector",
    "gpu_density_B_effective": "vector",
    "gpu_density_B_fallback_from_vector": false,
    "gpu_density_A_requested": null,
    "gpu_density_A_effective": null,
    "gpu_density_A_fallback_from_vector": false,
    "xtb_A_used": false,
    "xtb_A_success": false,
    "xtb_charge_length_mismatch": false
  },
  "A:965": {
    "id": "A:965",
    "chain": "A",
    "resseq": 965,
    "resname": "ILE",
    "sasa": 0.0,
    "partial_charge_B": -0.06000000000000002,
    "F_metal": 0.0,
    "F_P": 0.0,
    "F_hal": 0.0,
    "total_density": 69285.484375,
    "centroid": [
      0.0850951075553894,
      6.419865131378174,
      -1.7602505683898926
    ],
    "dipole_rho": [
      1426.9422607421875,
      6423.77294921875,
      8785.37109375
    ],
    "curv_rho": 152753168.0,
    "curv_rho_failed": false,
    "gpu_density_B_requested": "vector",
    "gpu_density_B_effective": "vector",
    "gpu_density_B_fallback_from_vector": false,
    "gpu_density_A_requested": null,
    "gpu_density_A_effective": null,
    "gpu_density_A_fallback_from_vector": false,
    "xtb_A_used": false,
    "xtb_A_success": false,
    "xtb_charge_length_mismatch": false
  },
  "A:966": {
    "id": "A:966",
    "chain": "A",
    "resseq": 966,
    "resname": "ALA",
    "sasa": 0.0,
    "partial_charge_B": -0.06000000000000002,
    "F_metal": 0.0,
    "F_P": 0.0,
    "F_hal": 0.0,
    "total_density": 61215.79296875,
    "centroid": [
      -0.11478922516107559,
      6.479553699493408,
      -1.9641377925872803
    ],
    "dipole_rho": [
      9890.6865234375,
      1332.832275390625,
      11385.0419921875
    ],
    "curv_rho": 145209568.0,
    "curv_rho_failed": false,
    "gpu_density_B_requested": "vector",
    "gpu_density_B_effective": "vector",
    "gpu_density_B_fallback_from_vector": false,
    "gpu_density_A_requested": null,
    "gpu_density_A_effective": null,
    "gpu_density_A_fallback_from_vector": false,
    "xtb_A_used": false,
    "xtb_A_success": false,
    "xtb_charge_length_mismatch": false
  },
  "A:967": {
    "id": "A:967",
    "chain": "A",
    "resseq": 967,
    "resname": "ASP",
    "sasa": 0.0,
    "partial_charge_B": -0.06000000000000002,
    "F_metal": 0.0,
    "F_P": 0.0,
    "F_hal": 0.0,
    "total_density": 56799.578125,
    "centroid": [
      -0.21433106064796448,
      6.27194881439209,
      -1.9875465631484985
    ],
    "dipole_rho": [
      13250.71484375,
      7231.13916015625,
      12823.8310546875
    ],
    "curv_rho": 138699360.0,
    "curv_rho_failed": false,
    "gpu_density_B_requested": "vector",
    "gpu_density_B_effective": "vector",
    "gpu_density_B_fallback_from_vector": false,
    "gpu_density_A_requested": null,
    "gpu_density_A_effective": null,
    "gpu_density_A_fallback_from_vector": false,
    "xtb_A_used": false,
    "xtb_A_success": false,
    "xtb_charge_length_mismatch": false
  },
  "A:968": {
    "id": "A:968",
    "chain": "A",
    "resseq": 968,
    "resname": "VAL",
    "sasa": 0.0,
    "partial_charge_B": -0.06000000000000002,
    "F_metal": 0.0,
    "F_P": 0.0,
    "F_hal": 0.0,
    "total_density": 60327.94140625,
    "centroid": [
      -0.2580226957798004,
      6.15341854095459,
      -1.6804524660110474
    ],
    "dipole_rho": [
      11870.3095703125,
      7125.03271484375,
      9629.482421875
    ],
    "curv_rho": 146276688.0,
    "curv_rho_failed": false,
    "gpu_density_B_requested": "vector",
    "gpu_density_B_effective": "vector",
    "gpu_density_B_fallback_from_vector": false,
    "gpu_density_A_requested": null,
    "gpu_density_A_effective": null,
    "gpu_density_A_fallback_from_vector": false,
    "xtb_A_used": false,
    "xtb_A_success": false,
    "xtb_charge_length_mismatch": false
  },
  "A:969": {
    "id": "A:969",
    "chain": "A",
    "resseq": 969,
    "resname": "ALA",
    "sasa": 0.0,
    "partial_charge_B": -0.06000000000000002,
    "F_metal": 0.0,
    "F_P": 0.0,
    "F_hal": 0.0,
    "total_density": 63233.11328125,
    "centroid": [
      -0.2578795552253723,
      6.366340160369873,
      -1.566281795501709
    ],
    "dipole_rho": [
      15728.62890625,
      -3839.545654296875,
      7850.912109375
    ],
    "curv_rho": 152882864.0,
    "curv_rho_failed": false,
    "gpu_density_B_requested": "vector",
    "gpu_density_B_effective": "vector",
    "gpu_density_B_fallback_from_vector": false,
    "gpu_density_A_requested": null,
    "gpu_density_A_effective": null,
    "gpu_density_A_fallback_from_vector": false,
    "xtb_A_used": false,
    "xtb_A_success": false,
    "xtb_charge_length_mismatch": false
  },
  "A:970": {
    "id": "A:970",
    "chain": "A",
    "resseq": 970,
    "resname": "PHE",
    "sasa": 0.0,
    "partial_charge_B": -0.06000000000000002,
    "F_metal": 0.0,
    "F_P": 0.0,
    "F_hal": 0.0,
    "total_density": 65588.5234375,
    "centroid": [
      -0.17587704956531525,
      6.610673904418945,
      -1.68739652633667
    ],
    "dipole_rho": [
      18624.47265625,
      -9509.56640625,
      9854.01171875
    ],
    "curv_rho": 149426336.0,
    "curv_rho_failed": false,
    "gpu_density_B_requested": "vector",
    "gpu_density_B_effective": "vector",
    "gpu_density_B_fallback_from_vector": false,
    "gpu_density_A_requested": null,
    "gpu_density_A_effective": null,
    "gpu_density_A_fallback_from_vector": false,
    "xtb_A_used": false,
    "xtb_A_success": false,
    "xtb_charge_length_mismatch": false
  },
  "A:971": {
    "id": "A:971",
    "chain": "A",
    "resseq": 971,
    "resname": "THR",
    "sasa": 0.47589030861854553,
    "partial_charge_B": -0.4106505375061315,
    "F_metal": 0.0,
    "F_P": 0.0,
    "F_hal": 0.0,
    "total_density": 54291.53125,
    "centroid": [
      -0.43708860874176025,
      6.451690196990967,
      -1.8425228595733643
    ],
    "dipole_rho": [
      27298.39453125,
      -1902.3060302734375,
      14985.5458984375
    ],
    "curv_rho": 131036248.0,
    "curv_rho_failed": false,
    "gpu_density_B_requested": "vector",
    "gpu_density_B_effective": "vector",
    "gpu_density_B_fallback_from_vector": false,
    "gpu_density_A_requested": null,
    "gpu_density_A_effective": null,
    "gpu_density_A_fallback_from_vector": false,
    "xtb_A_used": false,
    "xtb_A_success": false,
    "xtb_charge_length_mismatch": false
  },
  "A:972": {
    "id": "A:972",
    "chain": "A",
    "resseq": 972,
    "resname": "THR",
    "sasa": 2.553284168243408,
    "partial_charge_B": -0.75,
    "F_metal": 0.0,
    "F_P": 0.0,
    "F_hal": 0.0,
    "total_density": 47598.98828125,
    "centroid": [
      -0.6179463863372803,
      6.61900520324707,
      -1.7844822406768799
    ],
    "dipole_rho": [
      24908.3828125,
      -10655.7421875,
      9645.7646484375
    ],
    "curv_rho": 118588024.0,
    "curv_rho_failed": false,
    "gpu_density_B_requested": "vector",
    "gpu_density_B_effective": "vector",
    "gpu_density_B_fallback_from_vector": false,
    "gpu_density_A_requested": null,
    "gpu_density_A_effective": null,
    "gpu_density_A_fallback_from_vector": false,
    "xtb_A_used": false,
    "xtb_A_success": false,
    "xtb_charge_length_mismatch": false
  },
  "A:973": {
    "id": "A:973",
    "chain": "A",
    "resseq": 973,
    "resname": "GLY",
    "sasa": 0.0,
    "partial_charge_B": -0.06000000000000002,
    "F_metal": 0.0,
    "F_P": 0.0,
    "F_hal": 0.0,
    "total_density": 51602.8046875,
    "centroid": [
      -0.4275244474411011,
      6.787802219390869,
      -1.902213215827942
    ],
    "dipole_rho": [
      22198.267578125,
      -16640.49609375,
      8072.5732421875
    ],
    "curv_rho": 126129824.0,
    "curv_rho_failed": false,
    "gpu_density_B_requested": "vector",
    "gpu_density_B_effective": "vector",
    "gpu_density_B_fallback_from_vector": false,
    "gpu_density_A_requested": null,
    "gpu_density_A_effective": null,
    "gpu_density_A_fallback_from_vector": false,
    "xtb_A_used": false,
    "xtb_A_success": false,
    "xtb_charge_length_mismatch": false
  },
  "A:974": {
    "id": "A:974",
    "chain": "A",
    "resseq": 974,
    "resname": "ASN",
    "sasa": 1.008955478668213,
    "partial_charge_B": -0.21383798241950017,
    "F_metal": 0.0,
    "F_P": 0.0,
    "F_hal": 0.0,
    "total_density": 55147.55078125,
    "centroid": [
      -0.43972140550613403,
      6.777156352996826,
      -1.6340471506118774
    ],
    "dipole_rho": [
      23337.2578125,
      -21849.05859375,
      5725.85400390625
    ],
    "curv_rho": 132095000.0,
    "curv_rho_failed": false,
    "gpu_density_B_requested": "vector",
    "gpu_density_B_effective": "vector",
    "gpu_density_B_fallback_from_vector": false,
    "gpu_density_A_requested": null,
    "gpu_density_A_effective": null,
    "gpu_density_A_fallback_from_vector": false,
    "xtb_A_used": false,
    "xtb_A_success": false,
    "xtb_charge_length_mismatch": false
  },
  "A:975": {
    "id": "A:975",
    "chain": "A",
    "resseq": 975,
    "resname": "ALA",
    "sasa": 0.0,
    "partial_charge_B": -0.06000000000000002,
    "F_metal": 0.0,
    "F_P": 0.0,
    "F_hal": 0.0,
    "total_density": 58918.3671875,
    "centroid": [
      -0.40298429131507874,
      6.6538496017456055,
      -1.4242079257965088
    ],
    "dipole_rho": [
      18101.8203125,
      -14688.9013671875,
      1755.2911376953125
    ],
    "curv_rho": 144579456.0,
    "curv_rho_failed": false,
    "gpu_density_B_requested": "vector",
    "gpu_density_B_effective": "vector",
    "gpu_density_B_fallback_from_vector": false,
    "gpu_density_A_requested": null,
    "gpu_density_A_effective": null,
    "gpu_density_A_fallback_from_vector": false,
    "xtb_A_used": false,
    "xtb_A_success": false,
    "xtb_charge_length_mismatch": false
  },
  "A:976": {
    "id": "A:976",
    "chain": "A",
    "resseq": 976,
    "resname": "GLY",
    "sasa": 0.0,
    "partial_charge_B": -0.06000000000000002,
    "F_metal": 0.0,
    "F_P": 0.0,
    "F_hal": 0.0,
    "total_density": 59942.11328125,
    "centroid": [
      -0.4929000735282898,
      6.382872104644775,
      -1.409605860710144
    ],
    "dipole_rho": [
      22709.06640625,
      -10274.1923828125,
      3405.850830078125
    ],
    "curv_rho": 146772320.0,
    "curv_rho_failed": false,
    "gpu_density_B_requested": "vector",
    "gpu_density_B_effective": "vector",
    "gpu_density_B_fallback_from_vector": false,
    "gpu_density_A_requested": null,
    "gpu_density_A_effective": null,
    "gpu_density_A_fallback_from_vector": false,
    "xtb_A_used": false,
    "xtb_A_success": false,
    "xtb_charge_length_mismatch": false
  },
  "A:977": {
    "id": "A:977",
    "chain": "A",
    "resseq": 977,
    "resname": "LEU",
    "sasa": 0.0,
    "partial_charge_B": -0.06000000000000002,
    "F_metal": 0.0,
    "F_P": 0.0,
    "F_hal": 0.0,
    "total_density": 62565.87890625,
    "centroid": [
      -0.5030985474586487,
      6.1678900718688965,
      -1.228502631187439
    ],
    "dipole_rho": [
      19451.0390625,
      -2540.762939453125,
      3829.640625
    ],
    "curv_rho": 150680400.0,
    "curv_rho_failed": false,
    "gpu_density_B_requested": "vector",
    "gpu_density_B_effective": "vector",
    "gpu_density_B_fallback_from_vector": false,
    "gpu_density_A_requested": null,
    "gpu_density_A_effective": null,
    "gpu_density_A_fallback_from_vector": false,
    "xtb_A_used": false,
    "xtb_A_success": false,
    "xtb_charge_length_mismatch": false
  },
  "A:978": {
    "id": "A:978",
    "chain": "A",
    "resseq": 978,
    "resname": "HIS",
    "sasa": 0.6434684991836548,
    "partial_charge_B": 0.4496145939799045,
    "F_metal": 0.0,
    "F_P": 0.0,
    "F_hal": 0.0,
    "total_density": 54795.703125,
    "centroid": [
      -0.7336512804031372,
      6.030208110809326,
      -1.0999908447265625
    ],
    "dipole_rho": [
      28055.3359375,
      676.0637817382812,
      8309.728515625
    ],
    "curv_rho": 132683680.0,
    "curv_rho_failed": false,
    "gpu_density_B_requested": "vector",
    "gpu_density_B_effective": "vector",
    "gpu_density_B_fallback_from_vector": false,
    "gpu_density_A_requested": null,
    "gpu_density_A_effective": null,
    "gpu_density_A_fallback_from_vector": false,
    "xtb_A_used": false,
    "xtb_A_success": false,
    "xtb_charge_length_mismatch": false
  },
  "A:979": {
    "id": "A:979",
    "chain": "A",
    "resseq": 979,
    "resname": "PHE",
    "sasa": 0.0,
    "partial_charge_B": -0.06000000000000002,
    "F_metal": 0.0,
    "F_P": 0.0,
    "F_hal": 0.0,
    "total_density": 61712.9453125,
    "centroid": [
      -0.6131892204284668,
      5.833800315856934,
      -0.8037312030792236
    ],
    "dipole_rho": [
      16209.849609375,
      5333.7421875,
      3501.13330078125
    ],
    "curv_rho": 138913456.0,
    "curv_rho_failed": false,
    "gpu_density_B_requested": "vector",
    "gpu_density_B_effective": "vector",
    "gpu_density_B_fallback_from_vector": false,
    "gpu_density_A_requested": null,
    "gpu_density_A_effective": null,
    "gpu_density_A_fallback_from_vector": false,
    "xtb_A_used": false,
    "xtb_A_success": false,
    "xtb_charge_length_mismatch": false
  },
  "A:980": {
    "id": "A:980",
    "chain": "A",
    "resseq": 980,
    "resname": "GLU",
    "sasa": 0.18917915225028992,
    "partial_charge_B": -0.6191757976664533,
    "F_metal": 0.0,
    "F_P": 0.0,
    "F_hal": 0.0,
    "total_density": 54894.94921875,
    "centroid": [
      -0.7136015892028809,
      5.563766956329346,
      -0.7113869190216064
    ],
    "dipole_rho": [
      26366.5625,
      15030.87890625,
      8483.201171875
    ],
    "curv_rho": 126992056.0,
    "curv_rho_failed": false,
    "gpu_density_B_requested": "vector",
    "gpu_density_B_effective": "vector",
    "gpu_density_B_fallback_from_vector": false,
    "gpu_density_A_requested": null,
    "gpu_density_A_effective": null,
    "gpu_density_A_fallback_from_vector": false,
    "xtb_A_used": false,
    "xtb_A_success": false,
    "xtb_charge_length_mismatch": false
  },
  "A:981": {
    "id": "A:981",
    "chain": "A",
    "resseq": 981,
    "resname": "LEU",
    "sasa": 0.0,
    "partial_charge_B": -0.06000000000000002,
    "F_metal": 0.0,
    "F_P": 0.0,
    "F_hal": 0.0,
    "total_density": 59927.9765625,
    "centroid": [
      -0.597259521484375,
      5.545524597167969,
      -0.44231194257736206
    ],
    "dipole_rho": [
      17435.470703125,
      13492.7880859375,
      -1499.6690673828125
    ],
    "curv_rho": 128404328.0,
    "curv_rho_failed": false,
    "gpu_density_B_requested": "vector",
    "gpu_density_B_effective": "vector",
    "gpu_density_B_fallback_from_vector": false,
    "gpu_density_A_requested": null,
    "gpu_density_A_effective": null,
    "gpu_density_A_fallback_from_vector": false,
    "xtb_A_used": false,
    "xtb_A_success": false,
    "xtb_charge_length_mismatch": false
  },
  "A:982": {
    "id": "A:982",
    "chain": "A",
    "resseq": 982,
    "resname": "ARG",
    "sasa": 0.1266074925661087,
    "partial_charge_B": 0.5271005585985914,
    "F_metal": 0.0,
    "F_P": 0.0,
    "F_hal": 0.0,
    "total_density": 51433.875,
    "centroid": [
      -0.6676587462425232,
      5.220095157623291,
      -0.34833717346191406
    ],
    "dipole_rho": [
      15685.2431640625,
      28293.97265625,
      1283.9317626953125
    ],
    "curv_rho": 111852656.0,
    "curv_rho_failed": false,
    "gpu_density_B_requested": "vector",
    "gpu_density_B_effective": "vector",
    "gpu_density_B_fallback_from_vector": false,
    "gpu_density_A_requested": null,
    "gpu_density_A_effective": null,
    "gpu_density_A_fallback_from_vector": false,
    "xtb_A_used": false,
    "xtb_A_success": false,
    "xtb_charge_length_mismatch": false
  },
  "A:983": {
    "id": "A:983",
    "chain": "A",
    "resseq": 983,
    "resname": "PRO",
    "sasa": 0.0,
    "partial_charge_B": -0.06000000000000002,
    "F_metal": 0.0,
    "F_P": 0.0,
    "F_hal": 0.0,
    "total_density": 47543.9765625,
    "centroid": [
      -0.7073037028312683,
      5.158290863037109,
      -0.0536213144659996
    ],
    "dipole_rho": [
      12322.537109375,
      13739.1171875,
      -5730.7412109375
    ],
    "curv_rho": 100702992.0,
    "curv_rho_failed": false,
    "gpu_density_B_requested": "vector",
    "gpu_density_B_effective": "vector",
    "gpu_density_B_fallback_from_vector": false,
    "gpu_density_A_requested": null,
    "gpu_density_A_effective": null,
    "gpu_density_A_fallback_from_vector": false,
    "xtb_A_used": false,
    "xtb_A_success": false,
    "xtb_charge_length_mismatch": false
  },
  "A:984": {
    "id": "A:984",
    "chain": "A",
    "resseq": 984,
    "resname": "GLY",
    "sasa": 0.0,
    "partial_charge_B": -0.06000000000000002,
    "F_metal": 0.0,
    "F_P": 0.0,
    "F_hal": 0.0,
    "total_density": 46144.39453125,
    "centroid": [
      -0.5526974201202393,
      5.067058086395264,
      0.022779127582907677
    ],
    "dipole_rho": [
      5942.36376953125,
      19678.61328125,
      -10378.8369140625
    ],
    "curv_rho": 98891424.0,
    "curv_rho_failed": false,
    "gpu_density_B_requested": "vector",
    "gpu_density_B_effective": "vector",
    "gpu_density_B_fallback_from_vector": false,
    "gpu_density_A_requested": null,
    "gpu_density_A_effective": null,
    "gpu_density_A_fallback_from_vector": false,
    "xtb_A_used": false,
    "xtb_A_success": false,
    "xtb_charge_length_mismatch": false
  },
  "A:985": {
    "id": "A:985",
    "chain": "A",
    "resseq": 985,
    "resname": "THR",
    "sasa": 1.1042805910110474,
    "partial_charge_B": -0.5567592546855225,
    "F_metal": 0.0,
    "F_P": 0.0,
    "F_hal": 0.0,
    "total_density": 39289.078125,
    "centroid": [
      -0.538737952709198,
      4.848636627197266,
      0.23521654307842255
    ],
    "dipole_rho": [
      1728.3492431640625,
      19565.689453125,
      -8970.73046875
    ],
    "curv_rho": 80214376.0,
    "curv_rho_failed": false,
    "gpu_density_B_requested": "vector",
    "gpu_density_B_effective": "vector",
    "gpu_density_B_fallback_from_vector": false,
    "gpu_density_A_requested": null,
    "gpu_density_A_effective": null,
    "gpu_density_A_fallback_from_vector": false,
    "xtb_A_used": false,
    "xtb_A_success": false,
    "xtb_charge_length_mismatch": false
  },
  "A:986": {
    "id": "A:986",
    "chain": "A",
    "resseq": 986,
    "resname": "ALA",
    "sasa": 0.0,
    "partial_charge_B": -0.06000000000000002,
    "F_metal": 0.0,
    "F_P": 0.0,
    "F_hal": 0.0,
    "total_density": 39440.14453125,
    "centroid": [
      -0.3799862563610077,
      4.9049506187438965,
      0.3810460865497589
    ],
    "dipole_rho": [
      -3518.307373046875,
      19931.880859375,
      -14566.5830078125
    ],
    "curv_rho": 80142136.0,
    "curv_rho_failed": false,
    "gpu_density_B_requested": "vector",
    "gpu_density_B_effective": "vector",
    "gpu_density_B_fallback_from_vector": false,
    "gpu_density_A_requested": null,
    "gpu_density_A_effective": null,
    "gpu_density_A_fallback_from_vector": false,
    "xtb_A_used": false,
    "xtb_A_success": false,
    "xtb_charge_length_mismatch": false
  },
  "A:987": {
    "id": "A:987",
    "chain": "A",
    "resseq": 987,
    "resname": "ALA",
    "sasa": 4.16224479675293,
    "partial_charge_B": -0.15000000000000005,
    "F_metal": 0.0,
    "F_P": 0.0,
    "F_hal": 0.0,
    "total_density": 32277.986328125,
    "centroid": [
      -0.2575036287307739,
      4.7785210609436035,
      0.5845296382904053
    ],
    "dipole_rho": [
      -4500.3134765625,
      17052.498046875,
      -13906.984375
    ],
    "curv_rho": 65308376.0,
    "curv_rho_failed": false,
    "gpu_density_B_requested": "vector",
    "gpu_density_B_effective": "vector",
    "gpu_density_B_fallback_from_vector": false,
    "gpu_density_A_requested": null,
    "gpu_density_A_effective": null,
    "gpu_density_A_fallback_from_vector": false,
    "xtb_A_used": false,
    "xtb_A_success": false,
    "xtb_charge_length_mismatch": false
  },
  "A:988": {
    "id": "A:988",
    "chain": "A",
    "resseq": 988,
    "resname": "GLY",
    "sasa": 0.0,
    "partial_charge_B": -0.06000000000000002,
    "F_metal": 0.0,
    "F_P": 0.0,
    "F_hal": 0.0,
    "total_density": 31932.296875,
    "centroid": [
      -0.31517136096954346,
      4.866135597229004,
      0.7636545896530151
    ],
    "dipole_rho": [
      -2573.62646484375,
      12091.4951171875,
      -16790.65234375
    ],
    "curv_rho": 62870152.0,
    "curv_rho_failed": false,
    "gpu_density_B_requested": "vector",
    "gpu_density_B_effective": "vector",
    "gpu_density_B_fallback_from_vector": false,
    "gpu_density_A_requested": null,
    "gpu_density_A_effective": null,
    "gpu_density_A_fallback_from_vector": false,
    "xtb_A_used": false,
    "xtb_A_success": false,
    "xtb_charge_length_mismatch": false
  },
  "A:989": {
    "id": "A:989",
    "chain": "A",
    "resseq": 989,
    "resname": "VAL",
    "sasa": 0.0,
    "partial_charge_B": -0.06000000000000002,
    "F_metal": 0.0,
    "F_P": 0.0,
    "F_hal": 0.0,
    "total_density": 38544.08984375,
    "centroid": [
      -0.4440113604068756,
      5.037789344787598,
      0.5808338522911072
    ],
    "dipole_rho": [
      -1134.1829833984375,
      12938.845703125,
      -18259.23046875
    ],
    "curv_rho": 79009136.0,
    "curv_rho_failed": false,
    "gpu_density_B_requested": "vector",
    "gpu_density_B_effective": "vector",
    "gpu_density_B_fallback_from_vector": false,
    "gpu_density_A_requested": null,
    "gpu_density_A_effective": null,
    "gpu_density_A_fallback_from_vector": false,
    "xtb_A_used": false,
    "xtb_A_success": false,
    "xtb_charge_length_mismatch": false
  },
  "A:990": {
    "id": "A:990",
    "chain": "A",
    "resseq": 990,
    "resname": "MET",
    "sasa": 2.6457679271698,
    "partial_charge_B": -0.525,
    "F_metal": 0.0,
    "F_P": 0.0,
    "F_hal": 0.0,
    "total_density": 36147.19921875,
    "centroid": [
      -0.6296439170837402,
      5.097081661224365,
      0.7502808570861816
    ],
    "dipole_rho": [
      5602.12890625,
      11579.083984375,
      -23382.501953125
    ],
    "curv_rho": 71535840.0,
    "curv_rho_failed": false,
    "gpu_density_B_requested": "vector",
    "gpu_density_B_effective": "vector",
    "gpu_density_B_fallback_from_vector": false,
    "gpu_density_A_requested": null,
    "gpu_density_A_effective": null,
    "gpu_density_A_fallback_from_vector": false,
    "xtb_A_used": false,
    "xtb_A_success": false,
    "xtb_charge_length_mismatch": false
  },
  "A:991": {
    "id": "A:991",
    "chain": "A",
    "resseq": 991,
    "resname": "GLN",
    "sasa": 0.4098881483078003,
    "partial_charge_B": -0.15812167897203833,
    "F_metal": 0.0,
    "F_P": 0.0,
    "F_hal": 0.0,
    "total_density": 42203.58203125,
    "centroid": [
      -0.6217450499534607,
      5.321252346038818,
      0.5952776670455933
    ],
    "dipole_rho": [
      12064.576171875,
      4424.65869140625,
      -21737.6640625
    ],
    "curv_rho": 84200408.0,
    "curv_rho_failed": false,
    "gpu_density_B_requested": "vector",
    "gpu_density_B_effective": "vector",
    "gpu_density_B_fallback_from_vector": false,
    "gpu_density_A_requested": null,
    "gpu_density_A_effective": null,
    "gpu_density_A_fallback_from_vector": false,
    "xtb_A_used": false,
    "xtb_A_success": false,
    "xtb_charge_length_mismatch": false
  },
  "A:992": {
    "id": "A:992",
    "chain": "A",
    "resseq": 992,
    "resname": "THR",
    "sasa": 0.0,
    "partial_charge_B": -0.3,
    "F_metal": 0.0,
    "F_P": 0.0,
    "F_hal": 0.0,
    "total_density": 48676.53125,
    "centroid": [
      -0.6044132113456726,
      5.38297700881958,
      0.3004971742630005
    ],
    "dipole_rho": [
      6318.27001953125,
      6614.7216796875,
      -19742.640625
    ],
    "curv_rho": 101330864.0,
    "curv_rho_failed": false,
    "gpu_density_B_requested": "vector",
    "gpu_density_B_effective": "vector",
    "gpu_density_B_fallback_from_vector": false,
    "gpu_density_A_requested": null,
    "gpu_density_A_effective": null,
    "gpu_density_A_fallback_from_vector": false,
    "xtb_A_used": false,
    "xtb_A_success": false,
    "xtb_charge_length_mismatch": false
  },
  "A:993": {
    "id": "A:993",
    "chain": "A",
    "resseq": 993,
    "resname": "THR",
    "sasa": 0.0,
    "partial_charge_B": -0.3,
    "F_metal": 0.0,
    "F_P": 0.0,
    "F_hal": 0.0,
    "total_density": 50508.125,
    "centroid": [
      -0.6217869520187378,
      5.6161723136901855,
      0.25484687089920044
    ],
    "dipole_rho": [
      9788.4111328125,
      -3769.32373046875,
      -22224.814453125
    ],
    "curv_rho": 108605952.0,
    "curv_rho_failed": false,
    "gpu_density_B_requested": "vector",
    "gpu_density_B_effective": "vector",
    "gpu_density_B_fallback_from_vector": false,
    "gpu_density_A_requested": null,
    "gpu_density_A_effective": null,
    "gpu_density_A_fallback_from_vector": false,
    "xtb_A_used": false,
    "xtb_A_success": false,
    "xtb_charge_length_mismatch": false
  },
  "A:994": {
    "id": "A:994",
    "chain": "A",
    "resseq": 994,
    "resname": "LEU",
    "sasa": 0.0,
    "partial_charge_B": -0.06000000000000002,
    "F_metal": 0.0,
    "F_P": 0.0,
    "F_hal": 0.0,
    "total_density": 59896.625,
    "centroid": [
      -0.533868134021759,
      5.726667881011963,
      -0.08767636120319366
    ],
    "dipole_rho": [
      10705.4326171875,
      -2173.9267578125,
      -17270.5234375
    ],
    "curv_rho": 127375208.0,
    "curv_rho_failed": false,
    "gpu_density_B_requested": "vector",
    "gpu_density_B_effective": "vector",
    "gpu_density_B_fallback_from_vector": false,
    "gpu_density_A_requested": null,
    "gpu_density_A_effective": null,
    "gpu_density_A_fallback_from_vector": false,
    "xtb_A_used": false,
    "xtb_A_success": false,
    "xtb_charge_length_mismatch": false
  },
  "A:995": {
    "id": "A:995",
    "chain": "A",
    "resseq": 995,
    "resname": "ILE",
    "sasa": 0.0,
    "partial_charge_B": -0.06000000000000002,
    "F_metal": 0.0,
    "F_P": 0.0,
    "F_hal": 0.0,
    "total_density": 57489.51953125,
    "centroid": [
      -0.5838444828987122,
      5.965468883514404,
      -0.061146970838308334
    ],
    "dipole_rho": [
      13706.5400390625,
      -12911.1015625,
      -21022.306640625
    ],
    "curv_rho": 127788720.0,
    "curv_rho_failed": false,
    "gpu_density_B_requested": "vector",
    "gpu_density_B_effective": "vector",
    "gpu_density_B_fallback_from_vector": false,
    "gpu_density_A_requested": null,
    "gpu_density_A_effective": null,
    "gpu_density_A_fallback_from_vector": false,
    "xtb_A_used": false,
    "xtb_A_success": false,
    "xtb_charge_length_mismatch": false
  },
  "A:996": {
    "id": "A:996",
    "chain": "A",
    "resseq": 996,
    "resname": "THR",
    "sasa": 0.0,
    "partial_charge_B": -0.3,
    "F_metal": 0.0,
    "F_P": 0.0,
    "F_hal": 0.0,
    "total_density": 60059.4609375,
    "centroid": [
      -0.5786470174789429,
      6.098262310028076,
      -0.3915186822414398
    ],
    "dipole_rho": [
      13332.0986328125,
      -12632.7919921875,
      -13291.4208984375
    ],
    "curv_rho": 138600336.0,
    "curv_rho_failed": false,
    "gpu_density_B_requested": "vector",
    "gpu_density_B_effective": "vector",
    "gpu_density_B_fallback_from_vector": false,
    "gpu_density_A_requested": null,
    "gpu_density_A_effective": null,
    "gpu_density_A_fallback_from_vector": false,
    "xtb_A_used": false,
    "xtb_A_success": false,
    "xtb_charge_length_mismatch": false
  },
  "A:997": {
    "id": "A:997",
    "chain": "A",
    "resseq": 997,
    "resname": "ASP",
    "sasa": 0.0,
    "partial_charge_B": -0.54,
    "F_metal": 0.0,
    "F_P": 0.0,
    "F_hal": 0.0,
    "total_density": 56793.79296875,
    "centroid": [
      -0.6070985198020935,
      6.365101337432861,
      -0.49907487630844116
    ],
    "dipole_rho": [
      16562.572265625,
      -18245.599609375,
      -14754.3134765625
    ],
    "curv_rho": 134540640.0,
    "curv_rho_failed": false,
    "gpu_density_B_requested": "vector",
    "gpu_density_B_effective": "vector",
    "gpu_density_B_fallback_from_vector": false,
    "gpu_density_A_requested": null,
    "gpu_density_A_effective": null,
    "gpu_density_A_fallback_from_vector": false,
    "xtb_A_used": false,
    "xtb_A_success": false,
    "xtb_charge_length_mismatch": false
  },
  "A:998": {
    "id": "A:998",
    "chain": "A",
    "resseq": 998,
    "resname": "ASN",
    "sasa": 1.7092010974884033,
    "partial_charge_B": -0.2789643804196533,
    "F_metal": 0.0,
    "F_P": 0.0,
    "F_hal": 0.0,
    "total_density": 47610.9140625,
    "centroid": [
      -0.8087374567985535,
      6.245265483856201,
      -0.16830089688301086
    ],
    "dipole_rho": [
      22899.0703125,
      -18673.45703125,
      -16463.896484375
    ],
    "curv_rho": 116458920.0,
    "curv_rho_failed": false,
    "gpu_density_B_requested": "vector",
    "gpu_density_B_effective": "vector",
    "gpu_density_B_fallback_from_vector": false,
    "gpu_density_A_requested": null,
    "gpu_density_A_effective": null,
    "gpu_density_A_fallback_from_vector": false,
    "xtb_A_used": false,
    "xtb_A_success": false,
    "xtb_charge_length_mismatch": false
  },
  "A:999": {
    "id": "A:999",
    "chain": "A",
    "resseq": 999,
    "resname": "GLN",
    "sasa": 0.0,
    "partial_charge_B": -0.12,
    "F_metal": 0.0,
    "F_P": 0.0,
    "F_hal": 0.0,
    "total_density": 57069.203125,
    "centroid": [
      -0.7689307928085327,
      6.099752426147461,
      -0.36895501613616943
    ],
    "dipole_rho": [
      26420.005859375,
      -9337.9716796875,
      -10415.7333984375
    ],
    "curv_rho": 130621480.0,
    "curv_rho_failed": false,
    "gpu_density_B_requested": "vector",
    "gpu_density_B_effective": "vector",
    "gpu_density_B_fallback_from_vector": false,
    "gpu_density_A_requested": null,
    "gpu_density_A_effective": null,
    "gpu_density_A_fallback_from_vector": false,
    "xtb_A_used": false,
    "xtb_A_success": false,
    "xtb_charge_length_mismatch": false
  },
  "A:1000": {
    "id": "A:1000",
    "chain": "A",
    "resseq": 1000,
    "resname": "LYS",
    "sasa": 2.6295599937438965,
    "partial_charge_B": 0.29999999999999993,
    "F_metal": 0.0,
    "F_P": 0.0,
    "F_hal": 0.0,
    "total_density": 50429.07421875,
    "centroid": [
      -0.8805970549583435,
      5.807410717010498,
      0.02387898974120617
    ],
    "dipole_rho": [
      22182.7890625,
      -10793.505859375,
      -20773.353515625
    ],
    "curv_rho": 110813472.0,
    "curv_rho_failed": false,
    "gpu_density_B_requested": "vector",
    "gpu_density_B_effective": "vector",
    "gpu_density_B_fallback_from_vector": false,
    "gpu_density_A_requested": null,
    "gpu_density_A_effective": null,
    "gpu_density_A_fallback_from_vector": false,
    "xtb_A_used": false,
    "xtb_A_success": false,
    "xtb_charge_length_mismatch": false
  },
  "A:1001": {
    "id": "A:1001",
    "chain": "A",
    "resseq": 1001,
    "resname": "LEU",
    "sasa": 0.0,
    "partial_charge_B": -0.06000000000000002,
    "F_metal": 0.0,
    "F_P": 0.0,
    "F_hal": 0.0,
    "total_density": 53166.17578125,
    "centroid": [
      -0.7568753361701965,
      5.576488494873047,
      -0.03633764758706093
    ],
    "dipole_rho": [
      21370.7890625,
      2640.412109375,
      -13577.982421875
    ],
    "curv_rho": 114309864.0,
    "curv_rho_failed": false,
    "gpu_density_B_requested": "vector",
    "gpu_density_B_effective": "vector",
    "gpu_density_B_fallback_from_vector": false,
    "gpu_density_A_requested": null,
    "gpu_density_A_effective": null,
    "gpu_density_A_fallback_from_vector": false,
    "xtb_A_used": false,
    "xtb_A_success": false,
    "xtb_charge_length_mismatch": false
  },
  "A:1002": {
    "id": "A:1002",
    "chain": "A",
    "resseq": 1002,
    "resname": "ILE",
    "sasa": 0.7421056032180786,
    "partial_charge_B": -0.09450979454520139,
    "F_metal": 0.0,
    "F_P": 0.0,
    "F_hal": 0.0,
    "total_density": 45103.6484375,
    "centroid": [
      -0.877963662147522,
      5.525131702423096,
      0.28911930322647095
    ],
    "dipole_rho": [
      19658.37109375,
      946.357421875,
      -17446.908203125
    ],
    "curv_rho": 96461648.0,
    "curv_rho_failed": false,
    "gpu_density_B_requested": "vector",
    "gpu_density_B_effective": "vector",
    "gpu_density_B_fallback_from_vector": false,
    "gpu_density_A_requested": null,
    "gpu_density_A_effective": null,
    "gpu_density_A_fallback_from_vector": false,
    "xtb_A_used": false,
    "xtb_A_success": false,
    "xtb_charge_length_mismatch": false
  },
  "A:1003": {
    "id": "A:1003",
    "chain": "A",
    "resseq": 1003,
    "resname": "TYR",
    "sasa": 0.0,
    "partial_charge_B": -0.3,
    "F_metal": 0.0,
    "F_P": 0.0,
    "F_hal": 0.0,
    "total_density": 47157.12890625,
    "centroid": [
      -0.7759051322937012,
      5.23472785949707,
      0.27860766649246216
    ],
    "dipole_rho": [
      16369.572265625,
      17148.037109375,
      -12587.44921875
    ],
    "curv_rho": 92575752.0,
    "curv_rho_failed": false,
    "gpu_density_B_requested": "vector",
    "gpu_density_B_effective": "vector",
    "gpu_density_B_fallback_from_vector": false,
    "gpu_density_A_requested": null,
    "gpu_density_A_effective": null,
    "gpu_density_A_fallback_from_vector": false,
    "xtb_A_used": false,
    "xtb_A_success": false,
    "xtb_charge_length_mismatch": false
  },
  "A:1004": {
    "id": "A:1004",
    "chain": "A",
    "resseq": 1004,
    "resname": "VAL",
    "sasa": 0.35492008924484253,
    "partial_charge_B": -0.07650468519128638,
    "F_metal": 0.0,
    "F_P": 0.0,
    "F_hal": 0.0,
    "total_density": 36486.29296875,
    "centroid": [
      -0.8790521621704102,
      5.100829601287842,
      0.4879009425640106
    ],
    "dipole_rho": [
      14970.5146484375,
      8092.71142578125,
      -16970.791015625
    ],
    "curv_rho": 75776936.0,
    "curv_rho_failed": false,
    "gpu_density_B_requested": "vector",
    "gpu_density_B_effective": "vector",
    "gpu_density_B_fallback_from_vector": false,
    "gpu_density_A_requested": null,
    "gpu_density_A_effective": null,
    "gpu_density_A_fallback_from_vector": false,
    "xtb_A_used": false,
    "xtb_A_success": false,
    "xtb_charge_length_mismatch": false
  },
  "A:1005": {
    "id": "A:1005",
    "chain": "A",
    "resseq": 1005,
    "resname": "ASN",
    "sasa": 5.653870582580566,
    "partial_charge_B": -0.30000000000000004,
    "F_metal": 0.0,
    "F_P": 0.0,
    "F_hal": 0.0,
    "total_density": 31255.63671875,
    "centroid": [
      -1.0358843803405762,
      4.937304496765137,
      0.4594036638736725
    ],
    "dipole_rho": [
      15052.029296875,
      12359.416015625,
      -14041.8720703125
    ],
    "curv_rho": 64799304.0,
    "curv_rho_failed": false,
    "gpu_density_B_requested": "vector",
    "gpu_density_B_effective": "vector",
    "gpu_density_B_fallback_from_vector": false,
    "gpu_density_A_requested": null,
    "gpu_density_A_effective": null,
    "gpu_density_A_fallback_from_vector": false,
    "xtb_A_used": false,
    "xtb_A_success": false,
    "xtb_charge_length_mismatch": false
  },
  "A:1006": {
    "id": "A:1006",
    "chain": "A",
    "resseq": 1006,
    "resname": "GLN",
    "sasa": 1.2260875701904297,
    "partial_charge_B": -0.23403236940460848,
    "F_metal": 0.0,
    "F_P": 0.0,
    "F_hal": 0.0,
    "total_density": 37285.96875,
    "centroid": [
      -1.0484405755996704,
      5.173925399780273,
      0.25539204478263855
    ],
    "dipole_rho": [
      21050.984375,
      14930.654296875,
      -9874.0341796875
    ],
    "curv_rho": 78631792.0,
    "curv_rho_failed": false,
    "gpu_density_B_requested": "vector",
    "gpu_density_B_effective": "vector",
    "gpu_density_B_fallback_from_vector": false,
    "gpu_density_A_requested": null,
    "gpu_density_A_effective": null,
    "gpu_density_A_fallback_from_vector": false,
    "xtb_A_used": false,
    "xtb_A_success": false,
    "xtb_charge_length_mismatch": false
  },
  "A:1007": {
    "id": "A:1007",
    "chain": "A",
    "resseq": 1007,
    "resname": "MET",
    "sasa": 4.904350280761719,
    "partial_charge_B": -0.15000000000000005,
    "F_metal": 0.0,
    "F_P": 0.0,
    "F_hal": 0.0,
    "total_density": 30586.685546875,
    "centroid": [
      -1.1438592672348022,
      4.913755893707275,
      0.05897555127739906
    ],
    "dipole_rho": [
      17236.837890625,
      13442.7099609375,
      -5205.3779296875
    ],
    "curv_rho": 67662336.0,
    "curv_rho_failed": false,
    "gpu_density_B_requested": "vector",
    "gpu_density_B_effective": "vector",
    "gpu_density_B_fallback_from_vector": false,
    "gpu_density_A_requested": null,
    "gpu_density_A_effective": null,
    "gpu_density_A_fallback_from_vector": false,
    "xtb_A_used": false,
    "xtb_A_success": false,
    "xtb_charge_length_mismatch": false
  },
  "A:1008": {
    "id": "A:1008",
    "chain": "A",
    "resseq": 1008,
    "resname": "PRO",
    "sasa": 0.35492008924484253,
    "partial_charge_B": -0.07650468519128638,
    "F_metal": 0.0,
    "F_P": 0.0,
    "F_hal": 0.0,
    "total_density": 36625.19921875,
    "centroid": [
      -0.9544406533241272,
      4.957540988922119,
      -0.1061256155371666
    ],
    "dipole_rho": [
      16727.33203125,
      17080.33984375,
      -4739.193359375
    ],
    "curv_rho": 81767128.0,
    "curv_rho_failed": false,
    "gpu_density_B_requested": "vector",
    "gpu_density_B_effective": "vector",
    "gpu_density_B_fallback_from_vector": false,
    "gpu_density_A_requested": null,
    "gpu_density_A_effective": null,
    "gpu_density_A_fallback_from_vector": false,
    "xtb_A_used": false,
    "xtb_A_success": false,
    "xtb_charge_length_mismatch": false
  },
  "A:1009": {
    "id": "A:1009",
    "chain": "A",
    "resseq": 1009,
    "resname": "VAL",
    "sasa": 2.4199094772338867,
    "partial_charge_B": -0.15000000000000005,
    "F_metal": 0.0,
    "F_P": 0.0,
    "F_hal": 0.0,
    "total_density": 38849.6640625,
    "centroid": [
      -1.0425819158554077,
      5.177595615386963,
      -0.20590457320213318
    ],
    "dipole_rho": [
      21476.224609375,
      13839.7724609375,
      351.68780517578125
    ],
    "curv_rho": 89029512.0,
    "curv_rho_failed": false,
    "gpu_density_B_requested": "vector",
    "gpu_density_B_effective": "vector",
    "gpu_density_B_fallback_from_vector": false,
    "gpu_density_A_requested": null,
    "gpu_density_A_effective": null,
    "gpu_density_A_fallback_from_vector": false,
    "xtb_A_used": false,
    "xtb_A_success": false,
    "xtb_charge_length_mismatch": false
  },
  "A:1010": {
    "id": "A:1010",
    "chain": "A",
    "resseq": 1010,
    "resname": "TRP",
    "sasa": 0.0,
    "partial_charge_B": 0.11999999999999997,
    "F_metal": 0.0,
    "F_P": 0.0,
    "F_hal": 0.0,
    "total_density": 50363.71875,
    "centroid": [
      -0.7651431560516357,
      5.271048069000244,
      -0.5372071862220764
    ],
    "dipole_rho": [
      25252.341796875,
      19874.45703125,
      5699.734375
    ],
    "curv_rho": 109740432.0,
    "curv_rho_failed": false,
    "gpu_density_B_requested": "vector",
    "gpu_density_B_effective": "vector",
    "gpu_density_B_fallback_from_vector": false,
    "gpu_density_A_requested": null,
    "gpu_density_A_effective": null,
    "gpu_density_A_fallback_from_vector": false,
    "xtb_A_used": false,
    "xtb_A_success": false,
    "xtb_charge_length_mismatch": false
  },
  "A:1011": {
    "id": "A:1011",
    "chain": "A",
    "resseq": 1011,
    "resname": "LYS",
    "sasa": 0.9495561718940735,
    "partial_charge_B": 0.2083135452935334,
    "F_metal": 0.0,
    "F_P": 0.0,
    "F_hal": 0.0,
    "total_density": 50819.12890625,
    "centroid": [
      -0.9347140789031982,
      5.604780197143555,
      -0.3640454113483429
    ],
    "dipole_rho": [
      25175.640625,
      3690.217041015625,
      -2982.00537109375
    ],
    "curv_rho": 112196312.0,
    "curv_rho_failed": false,
    "gpu_density_B_requested": "vector",
    "gpu_density_B_effective": "vector",
    "gpu_density_B_fallback_from_vector": false,
    "gpu_density_A_requested": null,
    "gpu_density_A_effective": null,
    "gpu_density_A_fallback_from_vector": false,
    "xtb_A_used": false,
    "xtb_A_success": false,
    "xtb_charge_length_mismatch": false
  },
  "A:1012": {
    "id": "A:1012",
    "chain": "A",
    "resseq": 1012,
    "resname": "ARG",
    "sasa": 2.5170648097991943,
    "partial_charge_B": 0.29999999999999993,
    "F_metal": 0.0,
    "F_P": 0.0,
    "F_hal": 0.0,
    "total_density": 51475.60546875,
    "centroid": [
      -0.9439713954925537,
      5.805621147155762,
      -0.6489516496658325
    ],
    "dipole_rho": [
      29315.546875,
      4673.75146484375,
      6673.72900390625
    ],
    "curv_rho": 121145040.0,
    "curv_rho_failed": false,
    "gpu_density_B_requested": "vector",
    "gpu_density_B_effective": "vector",
    "gpu_density_B_fallback_from_vector": false,
    "gpu_density_A_requested": null,
    "gpu_density_A_effective": null,
    "gpu_density_A_fallback_from_vector": false,
    "xtb_A_used": false,
    "xtb_A_success": false,
    "xtb_charge_length_mismatch": false
  },
  "A:1013": {
    "id": "A:1013",
    "chain": "A",
    "resseq": 1013,
    "resname": "PHE",
    "sasa": 0.0,
    "partial_charge_B": -0.06000000000000002,
    "F_metal": 0.0,
    "F_P": 0.0,
    "F_hal": 0.0,
    "total_density": 61956.2890625,
    "centroid": [
      -0.7385879755020142,
      5.861629009246826,
      -0.5041077136993408
    ],
    "dipole_rho": [
      24281.98046875,
      -129.43954467773438,
      -241.54522705078125
    ],
    "curv_rho": 137385600.0,
    "curv_rho_failed": false,
    "gpu_density_B_requested": "vector",
    "gpu_density_B_effective": "vector",
    "gpu_density_B_fallback_from_vector": false,
    "gpu_density_A_requested": null,
    "gpu_density_A_effective": null,
    "gpu_density_A_fallback_from_vector": false,
    "xtb_A_used": false,
    "xtb_A_success": false,
    "xtb_charge_length_mismatch": false
  },
  "A:1014": {
    "id": "A:1014",
    "chain": "A",
    "resseq": 1014,
    "resname": "THR",
    "sasa": 0.0,
    "partial_charge_B": -0.3,
    "F_metal": 0.0,
    "F_P": 0.0,
    "F_hal": 0.0,
    "total_density": 55330.27734375,
    "centroid": [
      -0.7780693173408508,
      6.194975852966309,
      -0.7904882431030273
    ],
    "dipole_rho": [
      22978.78125,
      -6607.77001953125,
      2392.494384765625
    ],
    "curv_rho": 131731936.0,
    "curv_rho_failed": false,
    "gpu_density_B_requested": "vector",
    "gpu_density_B_effective": "vector",
    "gpu_density_B_fallback_from_vector": false,
    "gpu_density_A_requested": null,
    "gpu_density_A_effective": null,
    "gpu_density_A_fallback_from_vector": false,
    "xtb_A_used": false,
    "xtb_A_success": false,
    "xtb_charge_length_mismatch": false
  },
  "A:1015": {
    "id": "A:1015",
    "chain": "A",
    "resseq": 1015,
    "resname": "TRP",
    "sasa": 0.0,
    "partial_charge_B": 0.11999999999999997,
    "F_metal": 0.0,
    "F_P": 0.0,
    "F_hal": 0.0,
    "total_density": 71997.171875,
    "centroid": [
      -0.3225644528865814,
      6.391617298126221,
      -1.0514228343963623
    ],
    "dipole_rho": [
      17820.318359375,
      -9244.779296875,
      -9112.884765625
    ],
    "curv_rho": 160963888.0,
    "curv_rho_failed": false,
    "gpu_density_B_requested": "vector",
    "gpu_density_B_effective": "vector",
    "gpu_density_B_fallback_from_vector": false,
    "gpu_density_A_requested": null,
    "gpu_density_A_effective": null,
    "gpu_density_A_fallback_from_vector": false,
    "xtb_A_used": false,
    "xtb_A_success": false,
    "xtb_charge_length_mismatch": false
  },
  "A:1016": {
    "id": "A:1016",
    "chain": "A",
    "resseq": 1016,
    "resname": "PRO",
    "sasa": 0.0,
    "partial_charge_B": -0.06000000000000002,
    "F_metal": 0.0,
    "F_P": 0.0,
    "F_hal": 0.0,
    "total_density": 57911.0,
    "centroid": [
      -0.5557941198348999,
      6.502678871154785,
      -1.0044132471084595
    ],
    "dipole_rho": [
      16524.009765625,
      -15743.896484375,
      -4414.41455078125
    ],
    "curv_rho": 142449872.0,
    "curv_rho_failed": false,
    "gpu_density_B_requested": "vector",
    "gpu_density_B_effective": "vector",
    "gpu_density_B_fallback_from_vector": false,
    "gpu_density_A_requested": null,
    "gpu_density_A_effective": null,
    "gpu_density_A_fallback_from_vector": false,
    "xtb_A_used": false,
    "xtb_A_success": false,
    "xtb_charge_length_mismatch": false
  },
  "A:1017": {
    "id": "A:1017",
    "chain": "A",
    "resseq": 1017,
    "resname": "ALA",
    "sasa": 0.0,
    "partial_charge_B": -0.06000000000000002,
    "F_metal": 0.0,
    "F_P": 0.0,
    "F_hal": 0.0,
    "total_density": 53542.625,
    "centroid": [
      -0.6889271140098572,
      6.455991268157959,
      -0.7245649695396423
    ],
    "dipole_rho": [
      22754.16015625,
      -19712.728515625,
      -6692.021484375
    ],
    "curv_rho": 132906880.0,
    "curv_rho_failed": false,
    "gpu_density_B_requested": "vector",
    "gpu_density_B_effective": "vector",
    "gpu_density_B_fallback_from_vector": false,
    "gpu_density_A_requested": null,
    "gpu_density_A_effective": null,
    "gpu_density_A_fallback_from_vector": false,
    "xtb_A_used": false,
    "xtb_A_success": false,
    "xtb_charge_length_mismatch": false
  },
  "A:1018": {
    "id": "A:1018",
    "chain": "A",
    "resseq": 1018,
    "resname": "ASP",
    "sasa": 3.6633481979370117,
    "partial_charge_B": -1.35,
    "F_metal": 0.0,
    "F_P": 0.0,
    "F_hal": 0.0,
    "total_density": 43732.2734375,
    "centroid": [
      -0.8449342250823975,
      6.666179656982422,
      -0.7046342492103577
    ],
    "dipole_rho": [
      21733.9921875,
      -24215.484375,
      -6724.78662109375
    ],
    "curv_rho": 109251144.0,
    "curv_rho_failed": false,
    "gpu_density_B_requested": "vector",
    "gpu_density_B_effective": "vector",
    "gpu_density_B_fallback_from_vector": false,
    "gpu_density_A_requested": null,
    "gpu_density_A_effective": null,
    "gpu_density_A_fallback_from_vector": false,
    "xtb_A_used": false,
    "xtb_A_success": false,
    "xtb_charge_length_mismatch": false
  },
  "A:1019": {
    "id": "A:1019",
    "chain": "A",
    "resseq": 1019,
    "resname": "THR",
    "sasa": 0.0,
    "partial_charge_B": -0.3,
    "F_metal": 0.0,
    "F_P": 0.0,
    "F_hal": 0.0,
    "total_density": 44521.1015625,
    "centroid": [
      -0.7075310945510864,
      6.67275857925415,
      -0.4395768642425537
    ],
    "dipole_rho": [
      18031.57421875,
      -23126.744140625,
      -10738.095703125
    ],
    "curv_rho": 114118080.0,
    "curv_rho_failed": false,
    "gpu_density_B_requested": "vector",
    "gpu_density_B_effective": "vector",
    "gpu_density_B_fallback_from_vector": false,
    "gpu_density_A_requested": null,
    "gpu_density_A_effective": null,
    "gpu_density_A_fallback_from_vector": false,
    "xtb_A_used": false,
    "xtb_A_success": false,
    "xtb_charge_length_mismatch": false
  },
  "A:1020": {
    "id": "A:1020",
    "chain": "A",
    "resseq": 1020,
    "resname": "GLU",
    "sasa": 11.163776397705078,
    "partial_charge_B": -1.35,
    "F_metal": 0.0,
    "F_P": 0.0,
    "F_hal": 0.0,
    "total_density": 35477.06640625,
    "centroid": [
      -0.6905503869056702,
      6.894290447235107,
      -0.3081575036048889
    ],
    "dipole_rho": [
      14002.5859375,
      -26717.34765625,
      -15520.1044921875
    ],
    "curv_rho": 91814008.0,
    "curv_rho_failed": false,
    "gpu_density_B_requested": "vector",
    "gpu_density_B_effective": "vector",
    "gpu_density_B_fallback_from_vector": false,
    "gpu_density_A_requested": null,
    "gpu_density_A_effective": null,
    "gpu_density_A_fallback_from_vector": false,
    "xtb_A_used": false,
    "xtb_A_success": false,
    "xtb_charge_length_mismatch": false
  },
  "A:1021": {
    "id": "A:1021",
    "chain": "A",
    "resseq": 1021,
    "resname": "ALA",
    "sasa": 0.03226546198129654,
    "partial_charge_B": -0.06150042589498323,
    "F_metal": 0.0,
    "F_P": 0.0,
    "F_hal": 0.0,
    "total_density": 43699.3203125,
    "centroid": [
      -0.5202558636665344,
      6.653018951416016,
      -0.21830569207668304
    ],
    "dipole_rho": [
      12632.7783203125,
      -25641.0859375,
      -16704.75
    ],
    "curv_rho": 113973240.0,
    "curv_rho_failed": false,
    "gpu_density_B_requested": "vector",
    "gpu_density_B_effective": "vector",
    "gpu_density_B_fallback_from_vector": false,
    "gpu_density_A_requested": null,
    "gpu_density_A_effective": null,
    "gpu_density_A_fallback_from_vector": false,
    "xtb_A_used": false,
    "xtb_A_success": false,
    "xtb_charge_length_mismatch": false
  },
  "A:1022": {
    "id": "A:1022",
    "chain": "A",
    "resseq": 1022,
    "resname": "PRO",
    "sasa": 0.0,
    "partial_charge_B": -0.06000000000000002,
    "F_metal": 0.0,
    "F_P": 0.0,
    "F_hal": 0.0,
    "total_density": 52547.265625,
    "centroid": [
      -0.39487066864967346,
      6.6354169845581055,
      -0.4416661560535431
    ],
    "dipole_rho": [
      11052.982421875,
      -26763.640625,
      -17870.30078125
    ],
    "curv_rho": 132798056.0,
    "curv_rho_failed": false,
    "gpu_density_B_requested": "vector",
    "gpu_density_B_effective": "vector",
    "gpu_density_B_fallback_from_vector": false,
    "gpu_density_A_requested": null,
    "gpu_density_A_effective": null,
    "gpu_density_A_fallback_from_vector": false,
    "xtb_A_used": false,
    "xtb_A_success": false,
    "xtb_charge_length_mismatch": false
  },
  "A:1023": {
    "id": "A:1023",
    "chain": "A",
    "resseq": 1023,
    "resname": "GLY",
    "sasa": 0.0,
    "partial_charge_B": -0.06000000000000002,
    "F_metal": 0.0,
    "F_P": 0.0,
    "F_hal": 0.0,
    "total_density": 58974.71484375,
    "centroid": [
      -0.39980095624923706,
      6.335705280303955,
      -0.31522244215011597
    ],
    "dipole_rho": [
      5677.73388671875,
      -23166.427734375,
      -17589.060546875
    ],
    "curv_rho": 137378256.0,
    "curv_rho_failed": false,
    "gpu_density_B_requested": "vector",
    "gpu_density_B_effective": "vector",
    "gpu_density_B_fallback_from_vector": false,
    "gpu_density_A_requested": null,
    "gpu_density_A_effective": null,
    "gpu_density_A_fallback_from_vector": false,
    "xtb_A_used": false,
    "xtb_A_success": false,
    "xtb_charge_length_mismatch": false
  },
  "A:1024": {
    "id": "A:1024",
    "chain": "A",
    "resseq": 1024,
    "resname": "ALA",
    "sasa": 0.0,
    "partial_charge_B": -0.06000000000000002,
    "F_metal": 0.0,
    "F_P": 0.0,
    "F_hal": 0.0,
    "total_density": 62256.98828125,
    "centroid": [
      -0.29496195912361145,
      6.170718193054199,
      -0.254768431186676
    ],
    "dipole_rho": [
      2612.18359375,
      -15964.06640625,
      -23309.541015625
    ],
    "curv_rho": 140682240.0,
    "curv_rho_failed": false,
    "gpu_density_B_requested": "vector",
    "gpu_density_B_effective": "vector",
    "gpu_density_B_fallback_from_vector": false,
    "gpu_density_A_requested": null,
    "gpu_density_A_effective": null,
    "gpu_density_A_fallback_from_vector": false,
    "xtb_A_used": false,
    "xtb_A_success": false,
    "xtb_charge_length_mismatch": false
  },
  "A:1025": {
    "id": "A:1025",
    "chain": "A",
    "resseq": 1025,
    "resname": "SER",
    "sasa": 0.0,
    "partial_charge_B": -0.3,
    "F_metal": 0.0,
    "F_P": 0.0,
    "F_hal": 0.0,
    "total_density": 57424.95703125,
    "centroid": [
      -0.37642553448677063,
      5.975826263427734,
      0.019136352464556694
    ],
    "dipole_rho": [
      2864.04443359375,
      -13168.943359375,
      -23083.69921875
    ],
    "curv_rho": 129161920.0,
    "curv_rho_failed": false,
    "gpu_density_B_requested": "vector",
    "gpu_density_B_effective": "vector",
    "gpu_density_B_fallback_from_vector": false,
    "gpu_density_A_requested": null,
    "gpu_density_A_effective": null,
    "gpu_density_A_fallback_from_vector": false,
    "xtb_A_used": false,
    "xtb_A_success": false,
    "xtb_charge_length_mismatch": false
  },
  "A:1026": {
    "id": "A:1026",
    "chain": "A",
    "resseq": 1026,
    "resname": "LEU",
    "sasa": 0.0,
    "partial_charge_B": -0.06000000000000002,
    "F_metal": 0.0,
    "F_P": 0.0,
    "F_hal": 0.0,
    "total_density": 58760.58984375,
    "centroid": [
      -0.31140685081481934,
      5.697105407714844,
      0.12955428659915924
    ],
    "dipole_rho": [
      -2982.50537109375,
      -4908.392578125,
      -23094.12890625
    ],
    "curv_rho": 120838088.0,
    "curv_rho_failed": false,
    "gpu_density_B_requested": "vector",
    "gpu_density_B_effective": "vector",
    "gpu_density_B_fallback_from_vector": false,
    "gpu_density_A_requested": null,
    "gpu_density_A_effective": null,
    "gpu_density_A_fallback_from_vector": false,
    "xtb_A_used": false,
    "xtb_A_success": false,
    "xtb_charge_length_mismatch": false
  },
  "A:1027": {
    "id": "A:1027",
    "chain": "A",
    "resseq": 1027,
    "resname": "SER",
    "sasa": 0.0,
    "partial_charge_B": -0.3,
    "F_metal": 0.0,
    "F_P": 0.0,
    "F_hal": 0.0,
    "total_density": 49539.55078125,
    "centroid": [
      -0.42499104142189026,
      5.624538898468018,
      0.3782430589199066
    ],
    "dipole_rho": [
      1361.957763671875,
      -4369.958984375,
      -24936.078125
    ],
    "curv_rho": 106174168.0,
    "curv_rho_failed": false,
    "gpu_density_B_requested": "vector",
    "gpu_density_B_effective": "vector",
    "gpu_density_B_fallback_from_vector": false,
    "gpu_density_A_requested": null,
    "gpu_density_A_effective": null,
    "gpu_density_A_fallback_from_vector": false,
    "xtb_A_used": false,
    "xtb_A_success": false,
    "xtb_charge_length_mismatch": false
  },
  "A:1028": {
    "id": "A:1028",
    "chain": "A",
    "resseq": 1028,
    "resname": "TRP",
    "sasa": 0.0,
    "partial_charge_B": 0.11999999999999997,
    "F_metal": 0.0,
    "F_P": 0.0,
    "F_hal": 0.0,
    "total_density": 45272.859375,
    "centroid": [
      -0.2933330237865448,
      5.423774242401123,
      0.5957282185554504
    ],
    "dipole_rho": [
      -6838.66650390625,
      2101.110595703125,
      -24312.830078125
    ],
    "curv_rho": 90796440.0,
    "curv_rho_failed": false,
    "gpu_density_B_requested": "vector",
    "gpu_density_B_effective": "vector",
    "gpu_density_B_fallback_from_vector": false,
    "gpu_density_A_requested": null,
    "gpu_density_A_effective": null,
    "gpu_density_A_fallback_from_vector": false,
    "xtb_A_used": false,
    "xtb_A_success": false,
    "xtb_charge_length_mismatch": false
  },
  "A:1029": {
    "id": "A:1029",
    "chain": "A",
    "resseq": 1029,
    "resname": "VAL",
    "sasa": 0.0,
    "partial_charge_B": -0.06000000000000002,
    "F_metal": 0.0,
    "F_P": 0.0,
    "F_hal": 0.0,
    "total_density": 37869.12109375,
    "centroid": [
      -0.5076757073402405,
      5.275418758392334,
      0.7558671236038208
    ],
    "dipole_rho": [
      2411.55908203125,
      3279.122314453125,
      -24150.91015625
    ],
    "curv_rho": 77089424.0,
    "curv_rho_failed": false,
    "gpu_density_B_requested": "vector",
    "gpu_density_B_effective": "vector",
    "gpu_density_B_fallback_from_vector": false,
    "gpu_density_A_requested": null,
    "gpu_density_A_effective": null,
    "gpu_density_A_fallback_from_vector": false,
    "xtb_A_used": false,
    "xtb_A_success": false,
    "xtb_charge_length_mismatch": false
  },
  "A:1030": {
    "id": "A:1030",
    "chain": "A",
    "resseq": 1030,
    "resname": "SER",
    "sasa": 0.0,
    "partial_charge_B": -0.3,
    "F_metal": 0.0,
    "F_P": 0.0,
    "F_hal": 0.0,
    "total_density": 33226.984375,
    "centroid": [
      -0.34758269786834717,
      5.181121349334717,
      0.9202055931091309
    ],
    "dipole_rho": [
      -2454.345947265625,
      7773.5859375,
      -21456.693359375
    ],
    "curv_rho": 66448520.0,
    "curv_rho_failed": false,
    "gpu_density_B_requested": "vector",
    "gpu_density_B_effective": "vector",
    "gpu_density_B_fallback_from_vector": false,
    "gpu_density_A_requested": null,
    "gpu_density_A_effective": null,
    "gpu_density_A_fallback_from_vector": false,
    "xtb_A_used": false,
    "xtb_A_success": false,
    "xtb_charge_length_mismatch": false
  },
  "A:1031": {
    "id": "A:1031",
    "chain": "A",
    "resseq": 1031,
    "resname": "THR",
    "sasa": 3.0225539207458496,
    "partial_charge_B": -0.75,
    "F_metal": 0.0,
    "F_P": 0.0,
    "F_hal": 0.0,
    "total_density": 27955.185546875,
    "centroid": [
      -0.37212273478507996,
      4.907320976257324,
      1.0424554347991943
    ],
    "dipole_rho": [
      -2370.83544921875,
      8526.900390625,
      -20078.263671875
    ],
    "curv_rho": 51685660.0,
    "curv_rho_failed": false,
    "gpu_density_B_requested": "vector",
    "gpu_density_B_effective": "vector",
    "gpu_density_B_fallback_from_vector": false,
    "gpu_density_A_requested": null,
    "gpu_density_A_effective": null,
    "gpu_density_A_fallback_from_vector": false,
    "xtb_A_used": false,
    "xtb_A_success": false,
    "xtb_charge_length_mismatch": false
  },
  "A:1032": {
    "id": "A:1032",
    "chain": "A",
    "resseq": 1032,
    "resname": "GLN",
    "sasa": 9.443778038024902,
    "partial_charge_B": -0.30000000000000004,
    "F_metal": 0.0,
    "F_P": 0.0,
    "F_hal": 0.0,
    "total_density": 25021.544921875,
    "centroid": [
      -0.15602020919322968,
      5.012517929077148,
      1.2028319835662842
    ],
    "dipole_rho": [
      -6063.22705078125,
      5563.28076171875,
      -18389.765625
    ],
    "curv_rho": 45134196.0,
    "curv_rho_failed": false,
    "gpu_density_B_requested": "vector",
    "gpu_density_B_effective": "vector",
    "gpu_density_B_fallback_from_vector": false,
    "gpu_density_A_requested": null,
    "gpu_density_A_effective": null,
    "gpu_density_A_fallback_from_vector": false,
    "xtb_A_used": false,
    "xtb_A_success": false,
    "xtb_charge_length_mismatch": false
  },
  "A:1033": {
    "id": "A:1033",
    "chain": "A",
    "resseq": 1033,
    "resname": "ALA",
    "sasa": 0.19359277188777924,
    "partial_charge_B": -0.06900255536989934,
    "F_metal": 0.0,
    "F_P": 0.0,
    "F_hal": 0.0,
    "total_density": 28784.314453125,
    "centroid": [
      -0.3016548752784729,
      5.295187473297119,
      1.101999044418335
    ],
    "dipole_rho": [
      -2595.04541015625,
      2358.8056640625,
      -22209.4296875
    ],
    "curv_rho": 57404996.0,
    "curv_rho_failed": false,
    "gpu_density_B_requested": "vector",
    "gpu_density_B_effective": "vector",
    "gpu_density_B_fallback_from_vector": false,
    "gpu_density_A_requested": null,
    "gpu_density_A_effective": null,
    "gpu_density_A_fallback_from_vector": false,
    "xtb_A_used": false,
    "xtb_A_success": false,
    "xtb_charge_length_mismatch": false
  },
  "A:1034": {
    "id": "A:1034",
    "chain": "A",
    "resseq": 1034,
    "resname": "GLY",
    "sasa": 1.9906411170959473,
    "partial_charge_B": -0.15000000000000005,
    "F_metal": 0.0,
    "F_P": 0.0,
    "F_hal": 0.0,
    "total_density": 31500.287109375,
    "centroid": [
      -0.3643801212310791,
      5.462654113769531,
      1.0164638757705688
    ],
    "dipole_rho": [
      1055.0982666015625,
      208.05520629882812,
      -24419.37109375
    ],
    "curv_rho": 65027648.0,
    "curv_rho_failed": false,
    "gpu_density_B_requested": "vector",
    "gpu_density_B_effective": "vector",
    "gpu_density_B_fallback_from_vector": false,
    "gpu_density_A_requested": null,
    "gpu_density_A_effective": null,
    "gpu_density_A_fallback_from_vector": false,
    "xtb_A_used": false,
    "xtb_A_success": false,
    "xtb_charge_length_mismatch": false
  },
  "A:1035": {
    "id": "A:1035",
    "chain": "A",
    "resseq": 1035,
    "resname": "THR",
    "sasa": 2.493065595626831,
    "partial_charge_B": -0.75,
    "F_metal": 0.0,
    "F_P": 0.0,
    "F_hal": 0.0,
    "total_density": 36052.34765625,
    "centroid": [
      -0.5211361050605774,
      5.653187274932861,
      0.8357906937599182
    ],
    "dipole_rho": [
      632.1898803710938,
      -2099.77294921875,
      -25217.921875
    ],
    "curv_rho": 77982824.0,
    "curv_rho_failed": false,
    "gpu_density_B_requested": "vector",
    "gpu_density_B_effective": "vector",
    "gpu_density_B_fallback_from_vector": false,
    "gpu_density_A_requested": null,
    "gpu_density_A_effective": null,
    "gpu_density_A_fallback_from_vector": false,
    "xtb_A_used": false,
    "xtb_A_success": false,
    "xtb_charge_length_mismatch": false
  },
  "A:1036": {
    "id": "A:1036",
    "chain": "A",
    "resseq": 1036,
    "resname": "ARG",
    "sasa": 2.756167411804199,
    "partial_charge_B": 1.2,
    "F_metal": 0.0,
    "F_P": 0.0,
    "F_hal": 0.0,
    "total_density": 41609.85546875,
    "centroid": [
      -0.22260405123233795,
      5.64335298538208,
      0.7098509669303894
    ],
    "dipole_rho": [
      -11527.9921875,
      -1570.6551513671875,
      -30430.1953125
    ],
    "curv_rho": 88111680.0,
    "curv_rho_failed": false,
    "gpu_density_B_requested": "vector",
    "gpu_density_B_effective": "vector",
    "gpu_density_B_fallback_from_vector": false,
    "gpu_density_A_requested": null,
    "gpu_density_A_effective": null,
    "gpu_density_A_fallback_from_vector": false,
    "xtb_A_used": false,
    "xtb_A_success": false,
    "xtb_charge_length_mismatch": false
  },
  "A:1037": {
    "id": "A:1037",
    "chain": "A",
    "resseq": 1037,
    "resname": "GLN",
    "sasa": 1.5499656200408936,
    "partial_charge_B": -0.26415467250964375,
    "F_metal": 0.0,
    "F_P": 0.0,
    "F_hal": 0.0,
    "total_density": 47076.52734375,
    "centroid": [
      -0.1932462900876999,
      5.934322834014893,
      0.4803519546985626
    ],
    "dipole_rho": [
      -6410.34130859375,
      -10150.7158203125,
      -26587.431640625
    ],
    "curv_rho": 102612552.0,
    "curv_rho_failed": false,
    "gpu_density_B_requested": "vector",
    "gpu_density_B_effective": "vector",
    "gpu_density_B_fallback_from_vector": false,
    "gpu_density_A_requested": null,
    "gpu_density_A_effective": null,
    "gpu_density_A_fallback_from_vector": false,
    "xtb_A_used": false,
    "xtb_A_success": false,
    "xtb_charge_length_mismatch": false
  },
  "A:1038": {
    "id": "A:1038",
    "chain": "A",
    "resseq": 1038,
    "resname": "TYR",
    "sasa": 0.0,
    "partial_charge_B": -0.3,
    "F_metal": 0.0,
    "F_P": 0.0,
    "F_hal": 0.0,
    "total_density": 55079.19921875,
    "centroid": [
      -0.012109578587114811,
      5.72119140625,
      0.17236052453517914
    ],
    "dipole_rho": [
      -14474.4208984375,
      -2398.70166015625,
      -24640.01953125
    ],
    "curv_rho": 118762176.0,
    "curv_rho_failed": false,
    "gpu_density_B_requested": "vector",
    "gpu_density_B_effective": "vector",
    "gpu_density_B_fallback_from_vector": false,
    "gpu_density_A_requested": null,
    "gpu_density_A_effective": null,
    "gpu_density_A_fallback_from_vector": false,
    "xtb_A_used": false,
    "xtb_A_success": false,
    "xtb_charge_length_mismatch": false
  },
  "A:1039": {
    "id": "A:1039",
    "chain": "A",
    "resseq": 1039,
    "resname": "ALA",
    "sasa": 0.0,
    "partial_charge_B": -0.06000000000000002,
    "F_metal": 0.0,
    "F_P": 0.0,
    "F_hal": 0.0,
    "total_density": 53475.94140625,
    "centroid": [
      -0.12130603939294815,
      5.986387252807617,
      0.1653841733932495
    ],
    "dipole_rho": [
      -10851.6611328125,
      -9222.05859375,
      -23328.123046875
    ],
    "curv_rho": 122478288.0,
    "curv_rho_failed": false,
    "gpu_density_B_requested": "vector",
    "gpu_density_B_effective": "vector",
    "gpu_density_B_fallback_from_vector": false,
    "gpu_density_A_requested": null,
    "gpu_density_A_effective": null,
    "gpu_density_A_fallback_from_vector": false,
    "xtb_A_used": false,
    "xtb_A_success": false,
    "xtb_charge_length_mismatch": false
  },
  "A:1040": {
    "id": "A:1040",
    "chain": "A",
    "resseq": 1040,
    "resname": "ASP",
    "sasa": 0.5044777393341064,
    "partial_charge_B": -0.7511354604438755,
    "F_metal": 0.0,
    "F_P": 0.0,
    "F_hal": 0.0,
    "total_density": 51618.8671875,
    "centroid": [
      -0.16427834331989288,
      6.243076801300049,
      0.09945493191480637
    ],
    "dipole_rho": [
      -5292.39599609375,
      -18553.66796875,
      -25001.98828125
    ],
    "curv_rho": 121476496.0,
    "curv_rho_failed": false,
    "gpu_density_B_requested": "vector",
    "gpu_density_B_effective": "vector",
    "gpu_density_B_fallback_from_vector": false,
    "gpu_density_A_requested": null,
    "gpu_density_A_effective": null,
    "gpu_density_A_fallback_from_vector": false,
    "xtb_A_used": false,
    "xtb_A_success": false,
    "xtb_charge_length_mismatch": false
  },
  "A:1041": {
    "id": "A:1041",
    "chain": "A",
    "resseq": 1041,
    "resname": "LEU",
    "sasa": 0.0,
    "partial_charge_B": -0.06000000000000002,
    "F_metal": 0.0,
    "F_P": 0.0,
    "F_hal": 0.0,
    "total_density": 58470.7734375,
    "centroid": [
      -0.060695528984069824,
      6.284610271453857,
      -0.19323673844337463
    ],
    "dipole_rho": [
      -8589.0986328125,
      -16118.419921875,
      -22253.19921875
    ],
    "curv_rho": 136622672.0,
    "curv_rho_failed": false,
    "gpu_density_B_requested": "vector",
    "gpu_density_B_effective": "vector",
    "gpu_density_B_fallback_from_vector": false,
    "gpu_density_A_requested": null,
    "gpu_density_A_effective": null,
    "gpu_density_A_fallback_from_vector": false,
    "xtb_A_used": false,
    "xtb_A_success": false,
    "xtb_charge_length_mismatch": false
  },
  "A:1042": {
    "id": "A:1042",
    "chain": "A",
    "resseq": 1042,
    "resname": "PRO",
    "sasa": 0.5162473917007446,
    "partial_charge_B": -0.08400681431973157,
    "F_metal": 0.0,
    "F_P": 0.0,
    "F_hal": 0.0,
    "total_density": 52808.20703125,
    "centroid": [
      -0.08746076375246048,
      6.600024223327637,
      -0.2826203405857086
    ],
    "dipole_rho": [
      -2442.947509765625,
      -20800.65625,
      -25218.501953125
    ],
    "curv_rho": 132936280.0,
    "curv_rho_failed": false,
    "gpu_density_B_requested": "vector",
    "gpu_density_B_effective": "vector",
    "gpu_density_B_fallback_from_vector": false,
    "gpu_density_A_requested": null,
    "gpu_density_A_effective": null,
    "gpu_density_A_fallback_from_vector": false,
    "xtb_A_used": false,
    "xtb_A_success": false,
    "xtb_charge_length_mismatch": false
  },
  "A:1043": {
    "id": "A:1043",
    "chain": "A",
    "resseq": 1043,
    "resname": "GLY",
    "sasa": 0.0,
    "partial_charge_B": -0.06000000000000002,
    "F_metal": 0.0,
    "F_P": 0.0,
    "F_hal": 0.0,
    "total_density": 58748.01953125,
    "centroid": [
      -0.20131990313529968,
      6.598791599273682,
      -0.5266966223716736
    ],
    "dipole_rho": [
      1069.5137939453125,
      -27158.234375,
      -20187.08984375
    ],
    "curv_rho": 140383456.0,
    "curv_rho_failed": false,
    "gpu_density_B_requested": "vector",
    "gpu_density_B_effective": "vector",
    "gpu_density_B_fallback_from_vector": false,
    "gpu_density_A_requested": null,
    "gpu_density_A_effective": null,
    "gpu_density_A_fallback_from_vector": false,
    "xtb_A_used": false,
    "xtb_A_success": false,
    "xtb_charge_length_mismatch": false
  },
  "A:1044": {
    "id": "A:1044",
    "chain": "A",
    "resseq": 1044,
    "resname": "SER",
    "sasa": 0.0,
    "partial_charge_B": -0.3,
    "F_metal": 0.0,
    "F_P": 0.0,
    "F_hal": 0.0,
    "total_density": 61214.00390625,
    "centroid": [
      -0.20499932765960693,
      6.615937232971191,
      -0.7453532814979553
    ],
    "dipole_rho": [
      6765.2109375,
      -27509.318359375,
      -11997.1279296875
    ],
    "curv_rho": 150645744.0,
    "curv_rho_failed": false,
    "gpu_density_B_requested": "vector",
    "gpu_density_B_effective": "vector",
    "gpu_density_B_fallback_from_vector": false,
    "gpu_density_A_requested": null,
    "gpu_density_A_effective": null,
    "gpu_density_A_fallback_from_vector": false,
    "xtb_A_used": false,
    "xtb_A_success": false,
    "xtb_charge_length_mismatch": false
  },
  "A:1045": {
    "id": "A:1045",
    "chain": "A",
    "resseq": 1045,
    "resname": "TRP",
    "sasa": 0.0,
    "partial_charge_B": 0.11999999999999997,
    "F_metal": 0.0,
    "F_P": 0.0,
    "F_hal": 0.0,
    "total_density": 75423.1875,
    "centroid": [
      0.015513838268816471,
      6.5216827392578125,
      -0.922787606716156
    ],
    "dipole_rho": [
      -3614.95849609375,
      -24935.07421875,
      -10059.982421875
    ],
    "curv_rho": 167334992.0,
    "curv_rho_failed": false,
    "gpu_density_B_requested": "vector",
    "gpu_density_B_effective": "vector",
    "gpu_density_B_fallback_from_vector": false,
    "gpu_density_A_requested": null,
    "gpu_density_A_effective": null,
    "gpu_density_A_fallback_from_vector": false,
    "xtb_A_used": false,
    "xtb_A_success": false,
    "xtb_charge_length_mismatch": false
  },
  "A:1046": {
    "id": "A:1046",
    "chain": "A",
    "resseq": 1046,
    "resname": "GLY",
    "sasa": 0.0,
    "partial_charge_B": -0.06000000000000002,
    "F_metal": 0.0,
    "F_P": 0.0,
    "F_hal": 0.0,
    "total_density": 63227.93359375,
    "centroid": [
      -0.11658474802970886,
      6.297961711883545,
      -0.46780529618263245
    ],
    "dipole_rho": [
      -1130.8157958984375,
      -15877.3642578125,
      -13142.2578125
    ],
    "curv_rho": 152026160.0,
    "curv_rho_failed": false,
    "gpu_density_B_requested": "vector",
    "gpu_density_B_effective": "vector",
    "gpu_density_B_fallback_from_vector": false,
    "gpu_density_A_requested": null,
    "gpu_density_A_effective": null,
    "gpu_density_A_fallback_from_vector": false,
    "xtb_A_used": false,
    "xtb_A_success": false,
    "xtb_charge_length_mismatch": false
  },
  "A:1047": {
    "id": "A:1047",
    "chain": "A",
    "resseq": 1047,
    "resname": "LEU",
    "sasa": 0.0,
    "partial_charge_B": -0.06000000000000002,
    "F_metal": 0.0,
    "F_P": 0.0,
    "F_hal": 0.0,
    "total_density": 68309.96875,
    "centroid": [
      -0.2927302420139313,
      6.127860069274902,
      -0.6065545678138733
    ],
    "dipole_rho": [
      -557.94287109375,
      -6014.03759765625,
      -9887.3271484375
    ],
    "curv_rho": 154398272.0,
    "curv_rho_failed": false,
    "gpu_density_B_requested": "vector",
    "gpu_density_B_effective": "vector",
    "gpu_density_B_fallback_from_vector": false,
    "gpu_density_A_requested": null,
    "gpu_density_A_effective": null,
    "gpu_density_A_fallback_from_vector": false,
    "xtb_A_used": false,
    "xtb_A_success": false,
    "xtb_charge_length_mismatch": false
  },
  "A:1048": {
    "id": "A:1048",
    "chain": "A",
    "resseq": 1048,
    "resname": "ILE",
    "sasa": 0.0,
    "partial_charge_B": -0.06000000000000002,
    "F_metal": 0.0,
    "F_P": 0.0,
    "F_hal": 0.0,
    "total_density": 69856.5078125,
    "centroid": [
      -0.054748035967350006,
      6.248179912567139,
      -0.849688708782196
    ],
    "dipole_rho": [
      -9023.5751953125,
      -3858.32763671875,
      -11733.353515625
    ],
    "curv_rho": 160903808.0,
    "curv_rho_failed": false,
    "gpu_density_B_requested": "vector",
    "gpu_density_B_effective": "vector",
    "gpu_density_B_fallback_from_vector": false,
    "gpu_density_A_requested": null,
    "gpu_density_A_effective": null,
    "gpu_density_A_fallback_from_vector": false,
    "xtb_A_used": false,
    "xtb_A_success": false,
    "xtb_charge_length_mismatch": false
  },
  "A:1049": {
    "id": "A:1049",
    "chain": "A",
    "resseq": 1049,
    "resname": "ARG",
    "sasa": 0.0,
    "partial_charge_B": 0.4799999999999999,
    "F_metal": 0.0,
    "F_P": 0.0,
    "F_hal": 0.0,
    "total_density": 70225.0234375,
    "centroid": [
      0.1010655090212822,
      6.337063789367676,
      -0.559439480304718
    ],
    "dipole_rho": [
      -18936.37109375,
      -17746.533203125,
      -20067.970703125
    ],
    "curv_rho": 156909520.0,
    "curv_rho_failed": false,
    "gpu_density_B_requested": "vector",
    "gpu_density_B_effective": "vector",
    "gpu_density_B_fallback_from_vector": false,
    "gpu_density_A_requested": null,
    "gpu_density_A_effective": null,
    "gpu_density_A_fallback_from_vector": false,
    "xtb_A_used": false,
    "xtb_A_success": false,
    "xtb_charge_length_mismatch": false
  },
  "A:1050": {
    "id": "A:1050",
    "chain": "A",
    "resseq": 1050,
    "resname": "LEU",
    "sasa": 0.0,
    "partial_charge_B": -0.06000000000000002,
    "F_metal": 0.0,
    "F_P": 0.0,
    "F_hal": 0.0,
    "total_density": 65432.9140625,
    "centroid": [
      -0.10660989582538605,
      5.93390417098999,
      -0.2940504550933838
    ],
    "dipole_rho": [
      -11071.078125,
      -3726.15576171875,
      -14016.578125
    ],
    "curv_rho": 144465216.0,
    "curv_rho_failed": false,
    "gpu_density_B_requested": "vector",
    "gpu_density_B_effective": "vector",
    "gpu_density_B_fallback_from_vector": false,
    "gpu_density_A_requested": null,
    "gpu_density_A_effective": null,
    "gpu_density_A_fallback_from_vector": false,
    "xtb_A_used": false,
    "xtb_A_success": false,
    "xtb_charge_length_mismatch": false
  },
  "A:1051": {
    "id": "A:1051",
    "chain": "A",
    "resseq": 1051,
    "resname": "LEU",
    "sasa": 0.0,
    "partial_charge_B": -0.06000000000000002,
    "F_metal": 0.0,
    "F_P": 0.0,
    "F_hal": 0.0,
    "total_density": 69431.1875,
    "centroid": [
      -0.095583975315094,
      5.90110445022583,
      -0.6279020309448242
    ],
    "dipole_rho": [
      -12438.3505859375,
      6540.703125,
      -8696.39453125
    ],
    "curv_rho": 153046912.0,
    "curv_rho_failed": false,
    "gpu_density_B_requested": "vector",
    "gpu_density_B_effective": "vector",
    "gpu_density_B_fallback_from_vector": false,
    "gpu_density_A_requested": null,
    "gpu_density_A_effective": null,
    "gpu_density_A_fallback_from_vector": false,
    "xtb_A_used": false,
    "xtb_A_success": false,
    "xtb_charge_length_mismatch": false
  },
  "A:1052": {
    "id": "A:1052",
    "chain": "A",
    "resseq": 1052,
    "resname": "GLU",
    "sasa": 0.0,
    "partial_charge_B": -0.54,
    "F_metal": 0.0,
    "F_P": 0.0,
    "F_hal": 0.0,
    "total_density": 66960.0546875,
    "centroid": [
      0.2154843509197235,
      6.074275493621826,
      -0.642667293548584
    ],
    "dipole_rho": [
      -29479.09375,
      3748.068359375,
      -12354.916015625
    ],
    "curv_rho": 158893840.0,
    "curv_rho_failed": false,
    "gpu_density_B_requested": "vector",
    "gpu_density_B_effective": "vector",
    "gpu_density_B_fallback_from_vector": false,
    "gpu_density_A_requested": null,
    "gpu_density_A_effective": null,
    "gpu_density_A_fallback_from_vector": false,
    "xtb_A_used": false,
    "xtb_A_success": false,
    "xtb_charge_length_mismatch": false
  },
  "A:1053": {
    "id": "A:1053",
    "chain": "A",
    "resseq": 1053,
    "resname": "MET",
    "sasa": 0.0,
    "partial_charge_B": -0.21000000000000002,
    "F_metal": 0.0,
    "F_P": 0.0,
    "F_hal": 0.0,
    "total_density": 60516.328125,
    "centroid": [
      0.15612609684467316,
      5.856080532073975,
      -0.2631188631057739
    ],
    "dipole_rho": [
      -23859.251953125,
      2378.66162109375,
      -16132.5263671875
    ],
    "curv_rho": 138707248.0,
    "curv_rho_failed": false,
    "gpu_density_B_requested": "vector",
    "gpu_density_B_effective": "vector",
    "gpu_density_B_fallback_from_vector": false,
    "gpu_density_A_requested": null,
    "gpu_density_A_effective": null,
    "gpu_density_A_fallback_from_vector": false,
    "xtb_A_used": false,
    "xtb_A_success": false,
    "xtb_charge_length_mismatch": false
  },
  "A:1054": {
    "id": "A:1054",
    "chain": "A",
    "resseq": 1054,
    "resname": "ALA",
    "sasa": 0.0,
    "partial_charge_B": -0.06000000000000002,
    "F_metal": 0.0,
    "F_P": 0.0,
    "F_hal": 0.0,
    "total_density": 58367.23046875,
    "centroid": [
      0.05977791175246239,
      5.634037494659424,
      -0.36118367314338684
    ],
    "dipole_rho": [
      -22057.099609375,
      12725.0830078125,
      -6532.67529296875
    ],
    "curv_rho": 136929344.0,
    "curv_rho_failed": false,
    "gpu_density_B_requested": "vector",
    "gpu_density_B_effective": "vector",
    "gpu_density_B_fallback_from_vector": false,
    "gpu_density_A_requested": null,
    "gpu_density_A_effective": null,
    "gpu_density_A_fallback_from_vector": false,
    "xtb_A_used": false,
    "xtb_A_success": false,
    "xtb_charge_length_mismatch": false
  },
  "A:1055": {
    "id": "A:1055",
    "chain": "A",
    "resseq": 1055,
    "resname": "ARG",
    "sasa": 0.6775746941566467,
    "partial_charge_B": -0.09150894344817677,
    "F_metal": 0.0,
    "F_P": 0.0,
    "F_hal": 0.0,
    "total_density": 53973.33984375,
    "centroid": [
      0.08135805279016495,
      5.418209552764893,
      -0.37151238322257996
    ],
    "dipole_rho": [
      -24370.328125,
      19258.24609375,
      -5608.498046875
    ],
    "curv_rho": 125827584.0,
    "curv_rho_failed": false,
    "gpu_density_B_requested": "vector",
    "gpu_density_B_effective": "vector",
    "gpu_density_B_fallback_from_vector": false,
    "gpu_density_A_requested": null,
    "gpu_density_A_effective": null,
    "gpu_density_A_fallback_from_vector": false,
    "xtb_A_used": false,
    "xtb_A_success": false,
    "xtb_charge_length_mismatch": false
  },
  "A:1056": {
    "id": "A:1056",
    "chain": "A",
    "resseq": 1056,
    "resname": "ARG",
    "sasa": 0.37835830450057983,
    "partial_charge_B": 0.6207569736292502,
    "F_metal": 0.0,
    "F_P": 0.0,
    "F_hal": 0.0,
    "total_density": 64439.83984375,
    "centroid": [
      0.1842009723186493,
      5.673524856567383,
      -0.7667692303657532
    ],
    "dipole_rho": [
      -18900.13671875,
      27138.955078125,
      -4475.99951171875
    ],
    "curv_rho": 150669024.0,
    "curv_rho_failed": false,
    "gpu_density_B_requested": "vector",
    "gpu_density_B_effective": "vector",
    "gpu_density_B_fallback_from_vector": false,
    "gpu_density_A_requested": null,
    "gpu_density_A_effective": null,
    "gpu_density_A_fallback_from_vector": false,
    "xtb_A_used": false,
    "xtb_A_success": false,
    "xtb_charge_length_mismatch": false
  },
  "A:1057": {
    "id": "A:1057",
    "chain": "A",
    "resseq": 1057,
    "resname": "LYS",
    "sasa": 2.5167059898376465,
    "partial_charge_B": -0.15000000000000005,
    "F_metal": 0.0,
    "F_P": 0.0,
    "F_hal": 0.0,
    "total_density": 45645.046875,
    "centroid": [
      0.003302450757473707,
      5.163258075714111,
      -0.6822265982627869
    ],
    "dipole_rho": [
      -15067.31640625,
      24175.6484375,
      4184.435546875
    ],
    "curv_rho": 109413584.0,
    "curv_rho_failed": false,
    "gpu_density_B_requested": "vector",
    "gpu_density_B_effective": "vector",
    "gpu_density_B_fallback_from_vector": false,
    "gpu_density_A_requested": null,
    "gpu_density_A_effective": null,
    "gpu_density_A_fallback_from_vector": false,
    "xtb_A_used": false,
    "xtb_A_success": false,
    "xtb_charge_length_mismatch": false
  },
  "A:1058": {
    "id": "A:1058",
    "chain": "A",
    "resseq": 1058,
    "resname": "ALA",
    "sasa": 1.7423349618911743,
    "partial_charge_B": -0.14102299902203583,
    "F_metal": 0.0,
    "F_P": 0.0,
    "F_hal": 0.0,
    "total_density": 41624.49609375,
    "centroid": [
      -0.05001003295183182,
      5.081229209899902,
      -0.9271572828292847
    ],
    "dipole_rho": [
      -8191.2861328125,
      24189.2109375,
      5704.3349609375
    ],
    "curv_rho": 99864680.0,
    "curv_rho_failed": false,
    "gpu_density_B_requested": "vector",
    "gpu_density_B_effective": "vector",
    "gpu_density_B_fallback_from_vector": false,
    "gpu_density_A_requested": null,
    "gpu_density_A_effective": null,
    "gpu_density_A_fallback_from_vector": false,
    "xtb_A_used": false,
    "xtb_A_success": false,
    "xtb_charge_length_mismatch": false
  },
  "A:1059": {
    "id": "A:1059",
    "chain": "A",
    "resseq": 1059,
    "resname": "ALA",
    "sasa": 0.0,
    "partial_charge_B": -0.06000000000000002,
    "F_metal": 0.0,
    "F_P": 0.0,
    "F_hal": 0.0,
    "total_density": 40337.5703125,
    "centroid": [
      -0.28164032101631165,
      4.983692646026611,
      -0.819035530090332
    ],
    "dipole_rho": [
      -3825.626708984375,
      24662.923828125,
      7333.55029296875
    ],
    "curv_rho": 94810200.0,
    "curv_rho_failed": false,
    "gpu_density_B_requested": "vector",
    "gpu_density_B_effective": "vector",
    "gpu_density_B_fallback_from_vector": false,
    "gpu_density_A_requested": null,
    "gpu_density_A_effective": null,
    "gpu_density_A_fallback_from_vector": false,
    "xtb_A_used": false,
    "xtb_A_success": false,
    "xtb_charge_length_mismatch": false
  },
  "A:1060": {
    "id": "A:1060",
    "chain": "A",
    "resseq": 1060,
    "resname": "PRO",
    "sasa": 4.346274375915527,
    "partial_charge_B": -0.15000000000000005,
    "F_metal": 0.0,
    "F_P": 0.0,
    "F_hal": 0.0,
    "total_density": 33859.91796875,
    "centroid": [
      -0.3417052626609802,
      4.7363667488098145,
      -0.711654007434845
    ],
    "dipole_rho": [
      -4389.39111328125,
      24156.958984375,
      6935.09912109375
    ],
    "curv_rho": 74229040.0,
    "curv_rho_failed": false,
    "gpu_density_B_requested": "vector",
    "gpu_density_B_effective": "vector",
    "gpu_density_B_fallback_from_vector": false,
    "gpu_density_A_requested": null,
    "gpu_density_A_effective": null,
    "gpu_density_A_fallback_from_vector": false,
    "xtb_A_used": false,
    "xtb_A_success": false,
    "xtb_charge_length_mismatch": false
  },
  "A:1061": {
    "id": "A:1061",
    "chain": "A",
    "resseq": 1061,
    "resname": "GLY",
    "sasa": 4.8924760818481445,
    "partial_charge_B": -0.15000000000000005,
    "F_metal": 0.0,
    "F_P": 0.0,
    "F_hal": 0.0,
    "total_density": 30305.4296875,
    "centroid": [
      -0.54228276014328,
      4.71283483505249,
      -0.9033451080322266
    ],
    "dipole_rho": [
      -347.98956298828125,
      21373.962890625,
      9321.34375
    ],
    "curv_rho": 67239392.0,
    "curv_rho_failed": false,
    "gpu_density_B_requested": "vector",
    "gpu_density_B_effective": "vector",
    "gpu_density_B_fallback_from_vector": false,
    "gpu_density_A_requested": null,
    "gpu_density_A_effective": null,
    "gpu_density_A_fallback_from_vector": false,
    "xtb_A_used": false,
    "xtb_A_success": false,
    "xtb_charge_length_mismatch": false
  },
  "A:1062": {
    "id": "A:1062",
    "chain": "A",
    "resseq": 1062,
    "resname": "VAL",
    "sasa": 0.0,
    "partial_charge_B": -0.06000000000000002,
    "F_metal": 0.0,
    "F_P": 0.0,
    "F_hal": 0.0,
    "total_density": 36939.890625,
    "centroid": [
      -0.5010648369789124,
      4.931943893432617,
      -0.9468520879745483
    ],
    "dipole_rho": [
      4355.98681640625,
      21104.31640625,
      8048.857421875
    ],
    "curv_rho": 85113512.0,
    "curv_rho_failed": false,
    "gpu_density_B_requested": "vector",
    "gpu_density_B_effective": "vector",
    "gpu_density_B_fallback_from_vector": false,
    "gpu_density_A_requested": null,
    "gpu_density_A_effective": null,
    "gpu_density_A_fallback_from_vector": false,
    "xtb_A_used": false,
    "xtb_A_success": false,
    "xtb_charge_length_mismatch": false
  },
  "A:1063": {
    "id": "A:1063",
    "chain": "A",
    "resseq": 1063,
    "resname": "ALA",
    "sasa": 3.291077136993408,
    "partial_charge_B": -0.15000000000000005,
    "F_metal": 0.0,
    "F_P": 0.0,
    "F_hal": 0.0,
    "total_density": 36503.140625,
    "centroid": [
      -0.5863891243934631,
      5.079185962677002,
      -1.203732967376709
    ],
    "dipole_rho": [
      5307.95263671875,
      19682.736328125,
      11068.7294921875
    ],
    "curv_rho": 86797880.0,
    "curv_rho_failed": false,
    "gpu_density_B_requested": "vector",
    "gpu_density_B_effective": "vector",
    "gpu_density_B_fallback_from_vector": false,
    "gpu_density_A_requested": null,
    "gpu_density_A_effective": null,
    "gpu_density_A_fallback_from_vector": false,
    "xtb_A_used": false,
    "xtb_A_success": false,
    "xtb_charge_length_mismatch": false
  },
  "A:1064": {
    "id": "A:1064",
    "chain": "A",
    "resseq": 1064,
    "resname": "SER",
    "sasa": 0.0,
    "partial_charge_B": -0.3,
    "F_metal": 0.0,
    "F_P": 0.0,
    "F_hal": 0.0,
    "total_density": 46116.390625,
    "centroid": [
      -0.43208202719688416,
      5.345988750457764,
      -1.2313206195831299
    ],
    "dipole_rho": [
      7146.56298828125,
      21840.224609375,
      13376.6455078125
    ],
    "curv_rho": 107528488.0,
    "curv_rho_failed": false,
    "gpu_density_B_requested": "vector",
    "gpu_density_B_effective": "vector",
    "gpu_density_B_fallback_from_vector": false,
    "gpu_density_A_requested": null,
    "gpu_density_A_effective": null,
    "gpu_density_A_fallback_from_vector": false,
    "xtb_A_used": false,
    "xtb_A_success": false,
    "xtb_charge_length_mismatch": false
  },
  "A:1065": {
    "id": "A:1065",
    "chain": "A",
    "resseq": 1065,
    "resname": "GLY",
    "sasa": 0.0,
    "partial_charge_B": -0.06000000000000002,
    "F_metal": 0.0,
    "F_P": 0.0,
    "F_hal": 0.0,
    "total_density": 48066.86328125,
    "centroid": [
      -0.36301445960998535,
      5.247934818267822,
      -1.0303784608840942
    ],
    "dipole_rho": [
      -27.131004333496094,
      23451.08984375,
      7474.2265625
    ],
    "curv_rho": 114586128.0,
    "curv_rho_failed": false,
    "gpu_density_B_requested": "vector",
    "gpu_density_B_effective": "vector",
    "gpu_density_B_fallback_from_vector": false,
    "gpu_density_A_requested": null,
    "gpu_density_A_effective": null,
    "gpu_density_A_fallback_from_vector": false,
    "xtb_A_used": false,
    "xtb_A_success": false,
    "xtb_charge_length_mismatch": false
  },
  "A:1066": {
    "id": "A:1066",
    "chain": "A",
    "resseq": 1066,
    "resname": "TRP",
    "sasa": 0.0,
    "partial_charge_B": 0.11999999999999997,
    "F_metal": 0.0,
    "F_P": 0.0,
    "F_hal": 0.0,
    "total_density": 61383.875,
    "centroid": [
      -0.21180373430252075,
      5.397815704345703,
      -0.869101345539093
    ],
    "dipole_rho": [
      -4898.22607421875,
      24535.62890625,
      15348.521484375
    ],
    "curv_rho": 134237936.0,
    "curv_rho_failed": false,
    "gpu_density_B_requested": "vector",
    "gpu_density_B_effective": "vector",
    "gpu_density_B_fallback_from_vector": false,
    "gpu_density_A_requested": null,
    "gpu_density_A_effective": null,
    "gpu_density_A_fallback_from_vector": false,
    "xtb_A_used": false,
    "xtb_A_success": false,
    "xtb_charge_length_mismatch": false
  },
  "A:1067": {
    "id": "A:1067",
    "chain": "A",
    "resseq": 1067,
    "resname": "SER",
    "sasa": 0.0,
    "partial_charge_B": -0.3,
    "F_metal": 0.0,
    "F_P": 0.0,
    "F_hal": 0.0,
    "total_density": 49980.4296875,
    "centroid": [
      -0.17565485835075378,
      5.177880764007568,
      -0.5511102080345154
    ],
    "dipole_rho": [
      -7961.2900390625,
      22675.96875,
      795.0150146484375
    ],
    "curv_rho": 114361120.0,
    "curv_rho_failed": false,
    "gpu_density_B_requested": "vector",
    "gpu_density_B_effective": "vector",
    "gpu_density_B_fallback_from_vector": false,
    "gpu_density_A_requested": null,
    "gpu_density_A_effective": null,
    "gpu_density_A_fallback_from_vector": false,
    "xtb_A_used": false,
    "xtb_A_success": false,
    "xtb_charge_length_mismatch": false
  },
  "A:1068": {
    "id": "A:1068",
    "chain": "A",
    "resseq": 1068,
    "resname": "LEU",
    "sasa": 0.0,
    "partial_charge_B": -0.06000000000000002,
    "F_metal": 0.0,
    "F_P": 0.0,
    "F_hal": 0.0,
    "total_density": 60058.1875,
    "centroid": [
      -0.240879088640213,
      5.413228511810303,
      -0.4421674311161041
    ],
    "dipole_rho": [
      -9566.013671875,
      18976.326171875,
      -4099.26318359375
    ],
    "curv_rho": 130507120.0,
    "curv_rho_failed": false,
    "gpu_density_B_requested": "vector",
    "gpu_density_B_effective": "vector",
    "gpu_density_B_fallback_from_vector": false,
    "gpu_density_A_requested": null,
    "gpu_density_A_effective": null,
    "gpu_density_A_fallback_from_vector": false,
    "xtb_A_used": false,
    "xtb_A_success": false,
    "xtb_charge_length_mismatch": false
  },
  "A:1069": {
    "id": "A:1069",
    "chain": "A",
    "resseq": 1069,
    "resname": "SER",
    "sasa": 0.0,
    "partial_charge_B": -0.3,
    "F_metal": 0.0,
    "F_P": 0.0,
    "F_hal": 0.0,
    "total_density": 50850.85546875,
    "centroid": [
      -0.05708022788167,
      5.2575883865356445,
      -0.15077748894691467
    ],
    "dipole_rho": [
      -13679.568359375,
      14944.486328125,
      -6425.55615234375
    ],
    "curv_rho": 113221624.0,
    "curv_rho_failed": false,
    "gpu_density_B_requested": "vector",
    "gpu_density_B_effective": "vector",
    "gpu_density_B_fallback_from_vector": false,
    "gpu_density_A_requested": null,
    "gpu_density_A_effective": null,
    "gpu_density_A_fallback_from_vector": false,
    "xtb_A_used": false,
    "xtb_A_success": false,
    "xtb_charge_length_mismatch": false
  },
  "A:1070": {
    "id": "A:1070",
    "chain": "A",
    "resseq": 1070,
    "resname": "TRP",
    "sasa": 0.0,
    "partial_charge_B": 0.11999999999999997,
    "F_metal": 0.0,
    "F_P": 0.0,
    "F_hal": 0.0,
    "total_density": 63107.65625,
    "centroid": [
      -0.1274075210094452,
      5.593326568603516,
      -0.16377809643745422
    ],
    "dipole_rho": [
      -14362.4287109375,
      12082.2822265625,
      -17379.365234375
    ],
    "curv_rho": 133276176.0,
    "curv_rho_failed": false,
    "gpu_density_B_requested": "vector",
    "gpu_density_B_effective": "vector",
    "gpu_density_B_fallback_from_vector": false,
    "gpu_density_A_requested": null,
    "gpu_density_A_effective": null,
    "gpu_density_A_fallback_from_vector": false,
    "xtb_A_used": false,
    "xtb_A_success": false,
    "xtb_charge_length_mismatch": false
  },
  "A:1071": {
    "id": "A:1071",
    "chain": "A",
    "resseq": 1071,
    "resname": "GLN",
    "sasa": 3.9479432106018066,
    "partial_charge_B": -0.30000000000000004,
    "F_metal": 0.0,
    "F_P": 0.0,
    "F_hal": 0.0,
    "total_density": 44468.625,
    "centroid": [
      0.1318385750055313,
      5.341094493865967,
      0.2136532962322235
    ],
    "dipole_rho": [
      -24007.38671875,
      11452.9375,
      -14969.7216796875
    ],
    "curv_rho": 100133280.0,
    "curv_rho_failed": false,
    "gpu_density_B_requested": "vector",
    "gpu_density_B_effective": "vector",
    "gpu_density_B_fallback_from_vector": false,
    "gpu_density_A_requested": null,
    "gpu_density_A_effective": null,
    "gpu_density_A_fallback_from_vector": false,
    "xtb_A_used": false,
    "xtb_A_success": false,
    "xtb_charge_length_mismatch": false
  },
  "A:1072": {
    "id": "A:1072",
    "chain": "A",
    "resseq": 1072,
    "resname": "ALA",
    "sasa": 0.0,
    "partial_charge_B": -0.06000000000000002,
    "F_metal": 0.0,
    "F_P": 0.0,
    "F_hal": 0.0,
    "total_density": 42823.15625,
    "centroid": [
      0.04900852218270302,
      5.425268173217773,
      0.44652462005615234
    ],
    "dipole_rho": [
      -16091.720703125,
      7150.11279296875,
      -17604.400390625
    ],
    "curv_rho": 93690936.0,
    "curv_rho_failed": false,
    "gpu_density_B_requested": "vector",
    "gpu_density_B_effective": "vector",
    "gpu_density_B_fallback_from_vector": false,
    "gpu_density_A_requested": null,
    "gpu_density_A_effective": null,
    "gpu_density_A_fallback_from_vector": false,
    "xtb_A_used": false,
    "xtb_A_success": false,
    "xtb_charge_length_mismatch": false
  },
  "A:1073": {
    "id": "A:1073",
    "chain": "A",
    "resseq": 1073,
    "resname": "GLN",
    "sasa": 2.6686134338378906,
    "partial_charge_B": -0.30000000000000004,
    "F_metal": 0.0,
    "F_P": 0.0,
    "F_hal": 0.0,
    "total_density": 41371.640625,
    "centroid": [
      0.10510304570198059,
      5.6009521484375,
      0.5516608953475952
    ],
    "dipole_rho": [
      -18613.43359375,
      2429.29296875,
      -23120.087890625
    ],
    "curv_rho": 91651032.0,
    "curv_rho_failed": false,
    "gpu_density_B_requested": "vector",
    "gpu_density_B_effective": "vector",
    "gpu_density_B_fallback_from_vector": false,
    "gpu_density_A_requested": null,
    "gpu_density_A_effective": null,
    "gpu_density_A_fallback_from_vector": false,
    "xtb_A_used": false,
    "xtb_A_success": false,
    "xtb_charge_length_mismatch": false
  },
  "A:1074": {
    "id": "A:1074",
    "chain": "A",
    "resseq": 1074,
    "resname": "ASP",
    "sasa": 0.3468284606933594,
    "partial_charge_B": -0.6851556352916408,
    "F_metal": 0.0,
    "F_P": 0.0,
    "F_hal": 0.0,
    "total_density": 36461.2421875,
    "centroid": [
      -0.028560500591993332,
      5.243861675262451,
      0.7332553267478943
    ],
    "dipole_rho": [
      -16223.810546875,
      6979.11962890625,
      -20347.0
    ],
    "curv_rho": 75665120.0,
    "curv_rho_failed": false,
    "gpu_density_B_requested": "vector",
    "gpu_density_B_effective": "vector",
    "gpu_density_B_fallback_from_vector": false,
    "gpu_density_A_requested": null,
    "gpu_density_A_effective": null,
    "gpu_density_A_fallback_from_vector": false,
    "xtb_A_used": false,
    "xtb_A_success": false,
    "xtb_charge_length_mismatch": false
  },
  "A:1075": {
    "id": "A:1075",
    "chain": "A",
    "resseq": 1075,
    "resname": "GLY",
    "sasa": 0.4157729744911194,
    "partial_charge_B": -0.07933449884344743,
    "F_metal": 0.0,
    "F_P": 0.0,
    "F_hal": 0.0,
    "total_density": 36648.1640625,
    "centroid": [
      0.10433349013328552,
      5.115346431732178,
      0.5229189991950989
    ],
    "dipole_rho": [
      -17512.017578125,
      9597.087890625,
      -17326.560546875
    ],
    "curv_rho": 77330704.0,
    "curv_rho_failed": false,
    "gpu_density_B_requested": "vector",
    "gpu_density_B_effective": "vector",
    "gpu_density_B_fallback_from_vector": false,
    "gpu_density_A_requested": null,
    "gpu_density_A_effective": null,
    "gpu_density_A_fallback_from_vector": false,
    "xtb_A_used": false,
    "xtb_A_success": false,
    "xtb_charge_length_mismatch": false
  },
  "A:1076": {
    "id": "A:1076",
    "chain": "A",
    "resseq": 1076,
    "resname": "ARG",
    "sasa": 0.0,
    "partial_charge_B": 0.4799999999999999,
    "F_metal": 0.0,
    "F_P": 0.0,
    "F_hal": 0.0,
    "total_density": 40138.87109375,
    "centroid": [
      -0.0666876807808876,
      5.089622497558594,
      0.569119930267334
    ],
    "dipole_rho": [
      -10884.07421875,
      13912.3203125,
      -23907.736328125
    ],
    "curv_rho": 81121488.0,
    "curv_rho_failed": false,
    "gpu_density_B_requested": "vector",
    "gpu_density_B_effective": "vector",
    "gpu_density_B_fallback_from_vector": false,
    "gpu_density_A_requested": null,
    "gpu_density_A_effective": null,
    "gpu_density_A_fallback_from_vector": false,
    "xtb_A_used": false,
    "xtb_A_success": false,
    "xtb_charge_length_mismatch": false
  },
  "A:1077": {
    "id": "A:1077",
    "chain": "A",
    "resseq": 1077,
    "resname": "MET",
    "sasa": 0.6453092098236084,
    "partial_charge_B": -0.31502980779823275,
    "F_metal": 0.0,
    "F_P": 0.0,
    "F_hal": 0.0,
    "total_density": 45349.67578125,
    "centroid": [
      -0.1270173341035843,
      5.119466781616211,
      0.27611398696899414
    ],
    "dipole_rho": [
      -16192.32421875,
      17458.693359375,
      -11498.912109375
    ],
    "curv_rho": 93624856.0,
    "curv_rho_failed": false,
    "gpu_density_B_requested": "vector",
    "gpu_density_B_effective": "vector",
    "gpu_density_B_fallback_from_vector": false,
    "gpu_density_A_requested": null,
    "gpu_density_A_effective": null,
    "gpu_density_A_fallback_from_vector": false,
    "xtb_A_used": false,
    "xtb_A_success": false,
    "xtb_charge_length_mismatch": false
  },
  "A:1078": {
    "id": "A:1078",
    "chain": "A",
    "resseq": 1078,
    "resname": "LEU",
    "sasa": 0.0,
    "partial_charge_B": -0.06000000000000002,
    "F_metal": 0.0,
    "F_P": 0.0,
    "F_hal": 0.0,
    "total_density": 54142.62890625,
    "centroid": [
      -0.2197466790676117,
      5.352832317352295,
      0.13577304780483246
    ],
    "dipole_rho": [
      -6817.7314453125,
      13145.4765625,
      -19946.92578125
    ],
    "curv_rho": 111755640.0,
    "curv_rho_failed": false,
    "gpu_density_B_requested": "vector",
    "gpu_density_B_effective": "vector",
    "gpu_density_B_fallback_from_vector": false,
    "gpu_density_A_requested": null,
    "gpu_density_A_effective": null,
    "gpu_density_A_fallback_from_vector": false,
    "xtb_A_used": false,
    "xtb_A_success": false,
    "xtb_charge_length_mismatch": false
  },
  "A:1079": {
    "id": "A:1079",
    "chain": "A",
    "resseq": 1079,
    "resname": "ASN",
    "sasa": 0.0,
    "partial_charge_B": -0.12,
    "F_metal": 0.0,
    "F_P": 0.0,
    "F_hal": 0.0,
    "total_density": 48954.94140625,
    "centroid": [
      -0.35582655668258667,
      5.100775241851807,
      0.05153175815939903
    ],
    "dipole_rho": [
      -5910.16259765625,
      17246.830078125,
      -6705.27294921875
    ],
    "curv_rho": 99937856.0,
    "curv_rho_failed": false,
    "gpu_density_B_requested": "vector",
    "gpu_density_B_effective": "vector",
    "gpu_density_B_fallback_from_vector": false,
    "gpu_density_A_requested": null,
    "gpu_density_A_effective": null,
    "gpu_density_A_fallback_from_vector": false,
    "xtb_A_used": false,
    "xtb_A_success": false,
    "xtb_charge_length_mismatch": false
  },
  "A:1080": {
    "id": "A:1080",
    "chain": "A",
    "resseq": 1080,
    "resname": "TYR",
    "sasa": 0.0,
    "partial_charge_B": -0.3,
    "F_metal": 0.0,
    "F_P": 0.0,
    "F_hal": 0.0,
    "total_density": 58308.0703125,
    "centroid": [
      -0.4271295666694641,
      5.367153167724609,
      -0.10963299125432968
    ],
    "dipole_rho": [
      4763.0205078125,
      14313.873046875,
      -6669.45166015625
    ],
    "curv_rho": 118952320.0,
    "curv_rho_failed": false,
    "gpu_density_B_requested": "vector",
    "gpu_density_B_effective": "vector",
    "gpu_density_B_fallback_from_vector": false,
    "gpu_density_A_requested": null,
    "gpu_density_A_effective": null,
    "gpu_density_A_fallback_from_vector": false,
    "xtb_A_used": false,
    "xtb_A_success": false,
    "xtb_charge_length_mismatch": false
  },
  "A:1081": {
    "id": "A:1081",
    "chain": "A",
    "resseq": 1081,
    "resname": "THR",
    "sasa": 0.0,
    "partial_charge_B": -0.3,
    "F_metal": 0.0,
    "F_P": 0.0,
    "F_hal": 0.0,
    "total_density": 52198.94921875,
    "centroid": [
      -0.490315318107605,
      5.224134922027588,
      -0.493364155292511
    ],
    "dipole_rho": [
      5686.64990234375,
      21387.724609375,
      1294.1702880859375
    ],
    "curv_rho": 115810856.0,
    "curv_rho_failed": false,
    "gpu_density_B_requested": "vector",
    "gpu_density_B_effective": "vector",
    "gpu_density_B_fallback_from_vector": false,
    "gpu_density_A_requested": null,
    "gpu_density_A_effective": null,
    "gpu_density_A_fallback_from_vector": false,
    "xtb_A_used": false,
    "xtb_A_success": false,
    "xtb_charge_length_mismatch": false
  },
  "A:1082": {
    "id": "A:1082",
    "chain": "A",
    "resseq": 1082,
    "resname": "LEU",
    "sasa": 0.0,
    "partial_charge_B": -0.06000000000000002,
    "F_metal": 0.0,
    "F_P": 0.0,
    "F_hal": 0.0,
    "total_density": 60124.6484375,
    "centroid": [
      -0.387436181306839,
      5.507051944732666,
      -0.7812227010726929
    ],
    "dipole_rho": [
      7032.40869140625,
      18777.806640625,
      3089.044677734375
    ],
    "curv_rho": 135659264.0,
    "curv_rho_failed": false,
    "gpu_density_B_requested": "vector",
    "gpu_density_B_effective": "vector",
    "gpu_density_B_fallback_from_vector": false,
    "gpu_density_A_requested": null,
    "gpu_density_A_effective": null,
    "gpu_density_A_fallback_from_vector": false,
    "xtb_A_used": false,
    "xtb_A_success": false,
    "xtb_charge_length_mismatch": false
  },
  "A:1083": {
    "id": "A:1083",
    "chain": "A",
    "resseq": 1083,
    "resname": "ARG",
    "sasa": 1.8674604892730713,
    "partial_charge_B": 1.1747332296280382,
    "F_metal": 0.0,
    "F_P": 0.0,
    "F_hal": 0.0,
    "total_density": 55220.8515625,
    "centroid": [
      -0.6550124883651733,
      5.4636077880859375,
      -0.9088024497032166
    ],
    "dipole_rho": [
      20881.83203125,
      26883.427734375,
      9753.87109375
    ],
    "curv_rho": 125461256.0,
    "curv_rho_failed": false,
    "gpu_density_B_requested": "vector",
    "gpu_density_B_effective": "vector",
    "gpu_density_B_fallback_from_vector": false,
    "gpu_density_A_requested": null,
    "gpu_density_A_effective": null,
    "gpu_density_A_fallback_from_vector": false,
    "xtb_A_used": false,
    "xtb_A_success": false,
    "xtb_charge_length_mismatch": false
  },
  "A:1084": {
    "id": "A:1084",
    "chain": "A",
    "resseq": 1084,
    "resname": "THR",
    "sasa": 0.0,
    "partial_charge_B": -0.3,
    "F_metal": 0.0,
    "F_P": 0.0,
    "F_hal": 0.0,
    "total_density": 55671.1796875,
    "centroid": [
      -0.49122172594070435,
      5.635827541351318,
      -1.1705063581466675
    ],
    "dipole_rho": [
      13482.34375,
      17587.296875,
      12297.3984375
    ],
    "curv_rho": 134141408.0,
    "curv_rho_failed": false,
    "gpu_density_B_requested": "vector",
    "gpu_density_B_effective": "vector",
    "gpu_density_B_fallback_from_vector": false,
    "gpu_density_A_requested": null,
    "gpu_density_A_effective": null,
    "gpu_density_A_fallback_from_vector": false,
    "xtb_A_used": false,
    "xtb_A_success": false,
    "xtb_charge_length_mismatch": false
  },
  "A:1085": {
    "id": "A:1085",
    "chain": "A",
    "resseq": 1085,
    "resname": "GLU",
    "sasa": 1.9555869102478027,
    "partial_charge_B": -1.35,
    "F_metal": 0.0,
    "F_P": 0.0,
    "F_hal": 0.0,
    "total_density": 50937.84375,
    "centroid": [
      -0.6475012302398682,
      5.78836727142334,
      -1.3574479818344116
    ],
    "dipole_rho": [
      24039.193359375,
      10997.54296875,
      12263.958984375
    ],
    "curv_rho": 122470448.0,
    "curv_rho_failed": false,
    "gpu_density_B_requested": "vector",
    "gpu_density_B_effective": "vector",
    "gpu_density_B_fallback_from_vector": false,
    "gpu_density_A_requested": null,
    "gpu_density_A_effective": null,
    "gpu_density_A_fallback_from_vector": false,
    "xtb_A_used": false,
    "xtb_A_success": false,
    "xtb_charge_length_mismatch": false
  },
  "A:1086": {
    "id": "A:1086",
    "chain": "A",
    "resseq": 1086,
    "resname": "ALA",
    "sasa": 0.0,
    "partial_charge_B": -0.06000000000000002,
    "F_metal": 0.0,
    "F_P": 0.0,
    "F_hal": 0.0,
    "total_density": 52307.4609375,
    "centroid": [
      -0.4429208040237427,
      5.816249370574951,
      -1.6006109714508057
    ],
    "dipole_rho": [
      11928.15625,
      14417.4111328125,
      11378.4033203125
    ],
    "curv_rho": 129655256.0,
    "curv_rho_failed": false,
    "gpu_density_B_requested": "vector",
    "gpu_density_B_effective": "vector",
    "gpu_density_B_fallback_from_vector": false,
    "gpu_density_A_requested": null,
    "gpu_density_A_effective": null,
    "gpu_density_A_fallback_from_vector": false,
    "xtb_A_used": false,
    "xtb_A_success": false,
    "xtb_charge_length_mismatch": false
  },
  "A:1087": {
    "id": "A:1087",
    "chain": "A",
    "resseq": 1087,
    "resname": "GLY",
    "sasa": 0.0,
    "partial_charge_B": -0.06000000000000002,
    "F_metal": 0.0,
    "F_P": 0.0,
    "F_hal": 0.0,
    "total_density": 53596.10546875,
    "centroid": [
      -0.2935777008533478,
      5.724534511566162,
      -1.5636507272720337
    ],
    "dipole_rho": [
      4137.4736328125,
      17692.59765625,
      10562.408203125
    ],
    "curv_rho": 133841344.0,
    "curv_rho_failed": false,
    "gpu_density_B_requested": "vector",
    "gpu_density_B_effective": "vector",
    "gpu_density_B_fallback_from_vector": false,
    "gpu_density_A_requested": null,
    "gpu_density_A_effective": null,
    "gpu_density_A_fallback_from_vector": false,
    "xtb_A_used": false,
    "xtb_A_success": false,
    "xtb_charge_length_mismatch": false
  },
  "A:1088": {
    "id": "A:1088",
    "chain": "A",
    "resseq": 1088,
    "resname": "GLU",
    "sasa": 0.0,
    "partial_charge_B": -0.54,
    "F_metal": 0.0,
    "F_P": 0.0,
    "F_hal": 0.0,
    "total_density": 64696.515625,
    "centroid": [
      -0.028081363067030907,
      5.84150505065918,
      -1.3941330909729004
    ],
    "dipole_rho": [
      -2678.66748046875,
      22212.103515625,
      7603.2900390625
    ],
    "curv_rho": 149221168.0,
    "curv_rho_failed": false,
    "gpu_density_B_requested": "vector",
    "gpu_density_B_effective": "vector",
    "gpu_density_B_fallback_from_vector": false,
    "gpu_density_A_requested": null,
    "gpu_density_A_effective": null,
    "gpu_density_A_fallback_from_vector": false,
    "xtb_A_used": false,
    "xtb_A_success": false,
    "xtb_charge_length_mismatch": false
  },
  "A:1089": {
    "id": "A:1089",
    "chain": "A",
    "resseq": 1089,
    "resname": "GLY",
    "sasa": 0.0,
    "partial_charge_B": -0.06000000000000002,
    "F_metal": 0.0,
    "F_P": 0.0,
    "F_hal": 0.0,
    "total_density": 64518.203125,
    "centroid": [
      -0.2528631389141083,
      5.901899814605713,
      -1.2790751457214355
    ],
    "dipole_rho": [
      5715.46044921875,
      9129.3251953125,
      7155.056640625
    ],
    "curv_rho": 154422176.0,
    "curv_rho_failed": false,
    "gpu_density_B_requested": "vector",
    "gpu_density_B_effective": "vector",
    "gpu_density_B_fallback_from_vector": false,
    "gpu_density_A_requested": null,
    "gpu_density_A_effective": null,
    "gpu_density_A_fallback_from_vector": false,
    "xtb_A_used": false,
    "xtb_A_success": false,
    "xtb_charge_length_mismatch": false
  },
  "A:1090": {
    "id": "A:1090",
    "chain": "A",
    "resseq": 1090,
    "resname": "PRO",
    "sasa": 0.0,
    "partial_charge_B": -0.06000000000000002,
    "F_metal": 0.0,
    "F_P": 0.0,
    "F_hal": 0.0,
    "total_density": 69654.4765625,
    "centroid": [
      -0.2600351572036743,
      5.992480754852295,
      -1.0382769107818604
    ],
    "dipole_rho": [
      2050.367431640625,
      6353.13818359375,
      3126.1064453125
    ],
    "curv_rho": 157257328.0,
    "curv_rho_failed": false,
    "gpu_density_B_requested": "vector",
    "gpu_density_B_effective": "vector",
    "gpu_density_B_fallback_from_vector": false,
    "gpu_density_A_requested": null,
    "gpu_density_A_effective": null,
    "gpu_density_A_fallback_from_vector": false,
    "xtb_A_used": false,
    "xtb_A_success": false,
    "xtb_charge_length_mismatch": false
  },
  "A:1091": {
    "id": "A:1091",
    "chain": "A",
    "resseq": 1091,
    "resname": "LEU",
    "sasa": 0.0,
    "partial_charge_B": -0.06000000000000002,
    "F_metal": 0.0,
    "F_P": 0.0,
    "F_hal": 0.0,
    "total_density": 70019.0546875,
    "centroid": [
      -0.036121729761362076,
      5.89006233215332,
      -1.0764273405075073
    ],
    "dipole_rho": [
      -7878.66748046875,
      15601.970703125,
      1436.9722900390625
    ],
    "curv_rho": 158235856.0,
    "curv_rho_failed": false,
    "gpu_density_B_requested": "vector",
    "gpu_density_B_effective": "vector",
    "gpu_density_B_fallback_from_vector": false,
    "gpu_density_A_requested": null,
    "gpu_density_A_effective": null,
    "gpu_density_A_fallback_from_vector": false,
    "xtb_A_used": false,
    "xtb_A_success": false,
    "xtb_charge_length_mismatch": false
  },
  "A:1092": {
    "id": "A:1092",
    "chain": "A",
    "resseq": 1092,
    "resname": "VAL",
    "sasa": 0.0,
    "partial_charge_B": -0.06000000000000002,
    "F_metal": 0.0,
    "F_P": 0.0,
    "F_hal": 0.0,
    "total_density": 68927.8515625,
    "centroid": [
      0.04959563538432121,
      6.15433931350708,
      -1.4699617624282837
    ],
    "dipole_rho": [
      -3542.211669921875,
      12399.8955078125,
      3686.343017578125
    ],
    "curv_rho": 159507824.0,
    "curv_rho_failed": false,
    "gpu_density_B_requested": "vector",
    "gpu_density_B_effective": "vector",
    "gpu_density_B_fallback_from_vector": false,
    "gpu_density_A_requested": null,
    "gpu_density_A_effective": null,
    "gpu_density_A_fallback_from_vector": false,
    "xtb_A_used": false,
    "xtb_A_success": false,
    "xtb_charge_length_mismatch": false
  },
  "A:1093": {
    "id": "A:1093",
    "chain": "A",
    "resseq": 1093,
    "resname": "LEU",
    "sasa": 0.0,
    "partial_charge_B": -0.06000000000000002,
    "F_metal": 0.0,
    "F_P": 0.0,
    "F_hal": 0.0,
    "total_density": 72199.4765625,
    "centroid": [
      0.04738946631550789,
      6.315212249755859,
      -1.262404441833496
    ],
    "dipole_rho": [
      -6030.32080078125,
      243.68153381347656,
      1421.104248046875
    ],
    "curv_rho": 162911760.0,
    "curv_rho_failed": false,
    "gpu_density_B_requested": "vector",
    "gpu_density_B_effective": "vector",
    "gpu_density_B_fallback_from_vector": false,
    "gpu_density_A_requested": null,
    "gpu_density_A_effective": null,
    "gpu_density_A_fallback_from_vector": false,
    "xtb_A_used": false,
    "xtb_A_success": false,
    "xtb_charge_length_mismatch": false
  },
  "A:1094": {
    "id": "A:1094",
    "chain": "A",
    "resseq": 1094,
    "resname": "LEU",
    "sasa": 0.0,
    "partial_charge_B": -0.06000000000000002,
    "F_metal": 0.0,
    "F_P": 0.0,
    "F_hal": 0.0,
    "total_density": 68697.546875,
    "centroid": [
      0.24435387551784515,
      6.118788242340088,
      -1.1293246746063232
    ],
    "dipole_rho": [
      -18510.279296875,
      5986.2421875,
      -4052.2802734375
    ],
    "curv_rho": 163033936.0,
    "curv_rho_failed": false,
    "gpu_density_B_requested": "vector",
    "gpu_density_B_effective": "vector",
    "gpu_density_B_fallback_from_vector": false,
    "gpu_density_A_requested": null,
    "gpu_density_A_effective": null,
    "gpu_density_A_fallback_from_vector": false,
    "xtb_A_used": false,
    "xtb_A_success": false,
    "xtb_charge_length_mismatch": false
  },
  "A:1095": {
    "id": "A:1095",
    "chain": "A",
    "resseq": 1095,
    "resname": "LYS",
    "sasa": 0.0,
    "partial_charge_B": 0.11999999999999997,
    "F_metal": 0.0,
    "F_P": 0.0,
    "F_hal": 0.0,
    "total_density": 69152.4296875,
    "centroid": [
      0.3697053790092468,
      6.176525115966797,
      -1.5500060319900513
    ],
    "dipole_rho": [
      -16148.2548828125,
      12844.16015625,
      5394.9931640625
    ],
    "curv_rho": 158116256.0,
    "curv_rho_failed": false,
    "gpu_density_B_requested": "vector",
    "gpu_density_B_effective": "vector",
    "gpu_density_B_fallback_from_vector": false,
    "gpu_density_A_requested": null,
    "gpu_density_A_effective": null,
    "gpu_density_A_fallback_from_vector": false,
    "xtb_A_used": false,
    "xtb_A_success": false,
    "xtb_charge_length_mismatch": false
  },
  "A:1096": {
    "id": "A:1096",
    "chain": "A",
    "resseq": 1096,
    "resname": "LEU",
    "sasa": 0.0,
    "partial_charge_B": -0.06000000000000002,
    "F_metal": 0.0,
    "F_P": 0.0,
    "F_hal": 0.0,
    "total_density": 68170.4609375,
    "centroid": [
      0.36204198002815247,
      6.521843433380127,
      -1.5412341356277466
    ],
    "dipole_rho": [
      -18968.1328125,
      -1766.9722900390625,
      -5928.89697265625
    ],
    "curv_rho": 156810016.0,
    "curv_rho_failed": false,
    "gpu_density_B_requested": "vector",
    "gpu_density_B_effective": "vector",
    "gpu_density_B_fallback_from_vector": false,
    "gpu_density_A_requested": null,
    "gpu_density_A_effective": null,
    "gpu_density_A_fallback_from_vector": false,
    "xtb_A_used": false,
    "xtb_A_success": false,
    "xtb_charge_length_mismatch": false
  },
  "A:1097": {
    "id": "A:1097",
    "chain": "A",
    "resseq": 1097,
    "resname": "ARG",
    "sasa": 0.22156311571598053,
    "partial_charge_B": 0.5624259789334185,
    "F_metal": 0.0,
    "F_P": 0.0,
    "F_hal": 0.0,
    "total_density": 65047.37109375,
    "centroid": [
      0.5225458145141602,
      6.262412071228027,
      -1.1531935930252075
    ],
    "dipole_rho": [
      -32087.83203125,
      -413.6680603027344,
      -11540.1728515625
    ],
    "curv_rho": 158686992.0,
    "curv_rho_failed": false,
    "gpu_density_B_requested": "vector",
    "gpu_density_B_effective": "vector",
    "gpu_density_B_fallback_from_vector": false,
    "gpu_density_A_requested": null,
    "gpu_density_A_effective": null,
    "gpu_density_A_fallback_from_vector": false,
    "xtb_A_used": false,
    "xtb_A_success": false,
    "xtb_charge_length_mismatch": false
  },
  "A:1098": {
    "id": "A:1098",
    "chain": "A",
    "resseq": 1098,
    "resname": "ASN",
    "sasa": 3.0702316761016846,
    "partial_charge_B": -0.30000000000000004,
    "F_metal": 0.0,
    "F_P": 0.0,
    "F_hal": 0.0,
    "total_density": 55212.51171875,
    "centroid": [
      0.7941229343414307,
      6.538397789001465,
      -1.5136828422546387
    ],
    "dipole_rho": [
      -33422.328125,
      1259.3731689453125,
      -13421.90234375
    ],
    "curv_rho": 141147488.0,
    "curv_rho_failed": false,
    "gpu_density_B_requested": "vector",
    "gpu_density_B_effective": "vector",
    "gpu_density_B_fallback_from_vector": false,
    "gpu_density_A_requested": null,
    "gpu_density_A_effective": null,
    "gpu_density_A_fallback_from_vector": false,
    "xtb_A_used": false,
    "xtb_A_success": false,
    "xtb_charge_length_mismatch": false
  },
  "A:1099": {
    "id": "A:1099",
    "chain": "A",
    "resseq": 1099,
    "resname": "PHE",
    "sasa": 0.0,
    "partial_charge_B": -0.06000000000000002,
    "F_metal": 0.0,
    "F_P": 0.0,
    "F_hal": 0.0,
    "total_density": 65653.8828125,
    "centroid": [
      0.6618525981903076,
      6.653730392456055,
      -1.8915144205093384
    ],
    "dipole_rho": [
      -23056.576171875,
      -2095.955322265625,
      -6744.783203125
    ],
    "curv_rho": 143696688.0,
    "curv_rho_failed": false,
    "gpu_density_B_requested": "vector",
    "gpu_density_B_effective": "vector",
    "gpu_density_B_fallback_from_vector": false,
    "gpu_density_A_requested": null,
    "gpu_density_A_effective": null,
    "gpu_density_A_fallback_from_vector": false,
    "xtb_A_used": false,
    "xtb_A_success": false,
    "xtb_charge_length_mismatch": false
  },
  "A:1100": {
    "id": "A:1100",
    "chain": "A",
    "resseq": 1100,
    "resname": "VAL",
    "sasa": 0.3226546049118042,
    "partial_charge_B": -0.07500425825689042,
    "F_metal": 0.0,
    "F_P": 0.0,
    "F_hal": 0.0,
    "total_density": 57002.51171875,
    "centroid": [
      0.8634118437767029,
      6.7804484367370605,
      -2.0611658096313477
    ],
    "dipole_rho": [
      -29916.697265625,
      -4263.48974609375,
      -9702.3212890625
    ],
    "curv_rho": 127423808.0,
    "curv_rho_failed": false,
    "gpu_density_B_requested": "vector",
    "gpu_density_B_effective": "vector",
    "gpu_density_B_fallback_from_vector": false,
    "gpu_density_A_requested": null,
    "gpu_density_A_effective": null,
    "gpu_density_A_fallback_from_vector": false,
    "xtb_A_used": false,
    "xtb_A_success": false,
    "xtb_charge_length_mismatch": false
  },
  "A:1101": {
    "id": "A:1101",
    "chain": "A",
    "resseq": 1101,
    "resname": "LEU",
    "sasa": 0.0,
    "partial_charge_B": -0.06000000000000002,
    "F_metal": 0.0,
    "F_P": 0.0,
    "F_hal": 0.0,
    "total_density": 61100.53125,
    "centroid": [
      0.7004224061965942,
      6.914554119110107,
      -2.2401082515716553
    ],
    "dipole_rho": [
      -25208.716796875,
      -11610.34375,
      -1201.896240234375
    ],
    "curv_rho": 127090640.0,
    "curv_rho_failed": false,
    "gpu_density_B_requested": "vector",
    "gpu_density_B_effective": "vector",
    "gpu_density_B_fallback_from_vector": false,
    "gpu_density_A_requested": null,
    "gpu_density_A_effective": null,
    "gpu_density_A_fallback_from_vector": false,
    "xtb_A_used": false,
    "xtb_A_success": false,
    "xtb_charge_length_mismatch": false
  },
  "A:1102": {
    "id": "A:1102",
    "chain": "A",
    "resseq": 1102,
    "resname": "PRO",
    "sasa": 0.0,
    "partial_charge_B": -0.06000000000000002,
    "F_metal": 0.0,
    "F_P": 0.0,
    "F_hal": 0.0,
    "total_density": 53623.28125,
    "centroid": [
      0.9325341582298279,
      6.883152484893799,
      -2.401550769805908
    ],
    "dipole_rho": [
      -24490.21875,
      -5387.091796875,
      3078.3125
    ],
    "curv_rho": 116464352.0,
    "curv_rho_failed": false,
    "gpu_density_B_requested": "vector",
    "gpu_density_B_effective": "vector",
    "gpu_density_B_fallback_from_vector": false,
    "gpu_density_A_requested": null,
    "gpu_density_A_effective": null,
    "gpu_density_A_fallback_from_vector": false,
    "xtb_A_used": false,
    "xtb_A_success": false,
    "xtb_charge_length_mismatch": false
  },
  "A:1103": {
    "id": "A:1103",
    "chain": "A",
    "resseq": 1103,
    "resname": "GLU",
    "sasa": 1.5032358169555664,
    "partial_charge_B": -1.1691385359987896,
    "F_metal": 0.0,
    "F_P": 0.0,
    "F_hal": 0.0,
    "total_density": 46987.80078125,
    "centroid": [
      1.0874537229537964,
      7.1713480949401855,
      -2.4716126918792725
    ],
    "dipole_rho": [
      -25308.7578125,
      -12661.5478515625,
      470.351806640625
    ],
    "curv_rho": 100782248.0,
    "curv_rho_failed": false,
    "gpu_density_B_requested": "vector",
    "gpu_density_B_effective": "vector",
    "gpu_density_B_fallback_from_vector": false,
    "gpu_density_A_requested": null,
    "gpu_density_A_effective": null,
    "gpu_density_A_fallback_from_vector": false,
    "xtb_A_used": false,
    "xtb_A_success": false,
    "xtb_charge_length_mismatch": false
  },
  "A:1104": {
    "id": "A:1104",
    "chain": "A",
    "resseq": 1104,
    "resname": "THR",
    "sasa": 0.38718554377555847,
    "partial_charge_B": -0.3900255536989933,
    "F_metal": 0.0,
    "F_P": 0.0,
    "F_hal": 0.0,
    "total_density": 46823.625,
    "centroid": [
      1.0930424928665161,
      6.9797868728637695,
      -2.7500767707824707
    ],
    "dipole_rho": [
      -27305.537109375,
      -7473.625,
      7219.9453125
    ],
    "curv_rho": 94440800.0,
    "curv_rho_failed": false,
    "gpu_density_B_requested": "vector",
    "gpu_density_B_effective": "vector",
    "gpu_density_B_fallback_from_vector": false,
    "gpu_density_A_requested": null,
    "gpu_density_A_effective": null,
    "gpu_density_A_fallback_from_vector": false,
    "xtb_A_used": false,
    "xtb_A_success": false,
    "xtb_charge_length_mismatch": false
  },
  "A:1105": {
    "id": "A:1105",
    "chain": "A",
    "resseq": 1105,
    "resname": "VAL",
    "sasa": 0.0,
    "partial_charge_B": -0.06000000000000002,
    "F_metal": 0.0,
    "F_P": 0.0,
    "F_hal": 0.0,
    "total_density": 44312.4453125,
    "centroid": [
      1.032079815864563,
      6.976572036743164,
      -2.9835236072540283
    ],
    "dipole_rho": [
      -14565.7568359375,
      -1397.0587158203125,
      10046.4658203125
    ],
    "curv_rho": 87228640.0,
    "curv_rho_failed": false,
    "gpu_density_B_requested": "vector",
    "gpu_density_B_effective": "vector",
    "gpu_density_B_fallback_from_vector": false,
    "gpu_density_A_requested": null,
    "gpu_density_A_effective": null,
    "gpu_density_A_fallback_from_vector": false,
    "xtb_A_used": false,
    "xtb_A_success": false,
    "xtb_charge_length_mismatch": false
  },
  "A:1106": {
    "id": "A:1106",
    "chain": "A",
    "resseq": 1106,
    "resname": "PHE",
    "sasa": 0.0,
    "partial_charge_B": -0.06000000000000002,
    "F_metal": 0.0,
    "F_P": 0.0,
    "F_hal": 0.0,
    "total_density": 40306.55078125,
    "centroid": [
      1.0881376266479492,
      6.93915319442749,
      -3.220700979232788
    ],
    "dipole_rho": [
      -17377.201171875,
      24.19600486755371,
      13913.416015625
    ],
    "curv_rho": 75047568.0,
    "curv_rho_failed": false,
    "gpu_density_B_requested": "vector",
    "gpu_density_B_effective": "vector",
    "gpu_density_B_fallback_from_vector": false,
    "gpu_density_A_requested": null,
    "gpu_density_A_effective": null,
    "gpu_density_A_fallback_from_vector": false,
    "xtb_A_used": false,
    "xtb_A_success": false,
    "xtb_charge_length_mismatch": false
  },
  "A:1107": {
    "id": "A:1107",
    "chain": "A",
    "resseq": 1107,
    "resname": "GLU",
    "sasa": 4.465571403503418,
    "partial_charge_B": -1.35,
    "F_metal": 0.0,
    "F_P": 0.0,
    "F_hal": 0.0,
    "total_density": 33758.4609375,
    "centroid": [
      1.4009028673171997,
      6.795174598693848,
      -3.185063123703003
    ],
    "dipole_rho": [
      -21379.89453125,
      5178.78076171875,
      6476.482421875
    ],
    "curv_rho": 64404220.0,
    "curv_rho_failed": false,
    "gpu_density_B_requested": "vector",
    "gpu_density_B_effective": "vector",
    "gpu_density_B_fallback_from_vector": false,
    "gpu_density_A_requested": null,
    "gpu_density_A_effective": null,
    "gpu_density_A_fallback_from_vector": false,
    "xtb_A_used": false,
    "xtb_A_success": false,
    "xtb_charge_length_mismatch": false
  }
}
```
