## Supplementary material for "Localized Reactivity on Proteins as Riemannian Manifolds: A Quantum-Inspired Geometric Model for Deterministic, Metal-Aware Reactive-Site Prediction": code bundle: meta.json (part 1 of 2)

```
{
  "pdb": "4Y7M_l_u.pdb",
  "radius": 4.7,
  "residues": [
    {
      "id": "A:869",
      "chain": "A",
      "resseq": 869,
      "icode": "",
      "resname": "THR",
      "hetflag": " ",
      "sasa": 1.3843469619750977,
      "atoms": [
        {
          "atom_index": 0,
          "name": "N",
          "element": "N",
          "coord": [
            2.0164999961853027,
            7.2256999015808105,
            -4.127600193023682
          ]
        },
        {
          "atom_index": 1,
          "name": "CA",
          "element": "C",
          "coord": [
            1.9769999980926514,
            7.324900150299072,
            -4.228099822998047
          ]
        },
        {
          "atom_index": 2,
          "name": "C",
          "element": "C",
          "coord": [
            1.9342999458312988,
            7.457300186157227,
            -4.160099983215332
          ]
        },
        {
          "atom_index": 3,
          "name": "O",
          "element": "O",
          "coord": [
            1.891700029373169,
            7.452499866485596,
            -4.044099807739258
          ]
        },
        {
          "atom_index": 4,
          "name": "CB",
          "element": "C",
          "coord": [
            1.8638999462127686,
            7.270500183105469,
            -4.319200038909912
          ]
        },
        {
          "atom_index": 5,
          "name": "OG1",
          "element": "O",
          "coord": [
            1.7409000396728516,
            7.264500141143799,
            -4.246600151062012
          ]
        },
        {
          "atom_index": 6,
          "name": "CG2",
          "element": "C",
          "coord": [
            1.8961000442504883,
            7.1356000900268555,
            -4.3821001052856445
          ]
        }
      ]
    },
    {
      "id": "A:870",
      "chain": "A",
      "resseq": 870,
      "icode": "",
      "resname": "PRO",
      "hetflag": " ",
      "sasa": 8.32448959350586,
      "atoms": [
        {
          "atom_index": 7,
          "name": "N",
          "element": "N",
          "coord": [
            1.9386999607086182,
            7.574399948120117,
            -4.230299949645996
          ]
        },
        {
          "atom_index": 8,
          "name": "CA",
          "element": "C",
          "coord": [
            1.896299958229065,
            7.701499938964844,
            -4.166600227355957
          ]
        },
        {
          "atom_index": 9,
          "name": "C",
          "element": "C",
          "coord": [
            1.7512999773025513,
            7.702499866485596,
            -4.115900039672852
          ]
        },
        {
          "atom_index": 10,
          "name": "O",
          "element": "O",
          "coord": [
            1.7226999998092651,
            7.767099857330322,
            -4.014699935913086
          ]
        },
        {
          "atom_index": 11,
          "name": "CB",
          "element": "C",
          "coord": [
            1.919100046157837,
            7.805300235748291,
            -4.277500152587891
          ]
        },
        {
          "atom_index": 12,
          "name": "CG",
          "element": "C",
          "coord": [
            2.024399995803833,
            7.74370002746582,
            -4.365300178527832
          ]
        },
        {
          "atom_index": 13,
          "name": "CD",
          "element": "C",
          "coord": [
            1.9881000518798828,
            7.598499774932861,
            -4.367700099945068
          ]
        }
      ]
    },
    {
      "id": "A:871",
      "chain": "A",
      "resseq": 871,
      "icode": "",
      "resname": "ALA",
      "hetflag": " ",
      "sasa": 1.4196803569793701,
      "atoms": [
        {
          "atom_index": 14,
          "name": "N",
          "element": "N",
          "coord": [
            1.6611000299453735,
            7.630799770355225,
            -4.186500072479248
          ]
        },
        {
          "atom_index": 15,
          "name": "CA",
          "element": "C",
          "coord": [
            1.5194000005722046,
            7.616600036621094,
            -4.150199890136719
          ]
        },
        {
          "atom_index": 16,
          "name": "C",
          "element": "C",
          "coord": [
            1.507599949836731,
            7.5416998863220215,
            -4.01639986038208
          ]
        },
        {
          "atom_index": 17,
          "name": "O",
          "element": "O",
          "coord": [
            1.4256999492645264,
            7.579899787902832,
            -3.9326000213623047
          ]
        },
        {
          "atom_index": 18,
          "name": "CB",
          "element": "C",
          "coord": [
            1.444200038909912,
            7.540900230407715,
            -4.258500099182129
          ]
        }
      ]
    },
    {
      "id": "A:872",
      "chain": "A",
      "resseq": 872,
      "icode": "",
      "resname": "ALA",
      "hetflag": " ",
      "sasa": 0.0,
      "atoms": [
        {
          "atom_index": 19,
          "name": "N",
          "element": "N",
          "coord": [
            1.5913000106811523,
            7.437699794769287,
            -3.9958999156951904
          ]
        },
        {
          "atom_index": 20,
          "name": "CA",
          "element": "C",
          "coord": [
            1.5931999683380127,
            7.357900142669678,
            -3.8724000453948975
          ]
        },
        {
          "atom_index": 21,
          "name": "C",
          "element": "C",
          "coord": [
            1.6354999542236328,
            7.44189977645874,
            -3.7525999546051025
          ]
        },
        {
          "atom_index": 22,
          "name": "O",
          "element": "O",
          "coord": [
            1.5738999843597412,
            7.432300090789795,
            -3.645900011062622
          ]
        },
        {
          "atom_index": 23,
          "name": "CB",
          "element": "C",
          "coord": [
            1.687600016593933,
            7.239500045776367,
            -3.8873000144958496
          ]
        }
      ]
    },
    {
      "id": "A:873",
      "chain": "A",
      "resseq": 873,
      "icode": "",
      "resname": "GLU",
      "hetflag": " ",
      "sasa": 2.2160184383392334,
      "atoms": [
        {
          "atom_index": 24,
          "name": "N",
          "element": "N",
          "coord": [
            1.7409000396728516,
            7.524899959564209,
            -3.7713000774383545
          ]
        },
        {
          "atom_index": 25,
          "name": "CA",
          "element": "C",
          "coord": [
            1.79830002784729,
            7.611499786376953,
            -3.668800115585327
          ]
        },
        {
          "atom_index": 26,
          "name": "C",
          "element": "C",
          "coord": [
            1.7039999961853027,
            7.725299835205078,
            -3.631999969482422
          ]
        },
        {
          "atom_index": 27,
          "name": "O",
          "element": "O",
          "coord": [
            1.6965999603271484,
            7.761099815368652,
            -3.5137999057769775
          ]
        },
        {
          "atom_index": 28,
          "name": "CB",
          "element": "C",
          "coord": [
            1.9364999532699585,
            7.663300037384033,
            -3.713099956512451
          ]
        },
        {
          "atom_index": 29,
          "name": "CG",
          "element": "C",
          "coord": [
            2.050800085067749,
            7.631199836730957,
            -3.6173999309539795
          ]
        },
        {
          "atom_index": 30,
          "name": "CD",
          "element": "C",
          "coord": [
            2.049799919128418,
            7.494999885559082,
            -3.5499000549316406
          ]
        },
        {
          "atom_index": 31,
          "name": "OE1",
          "element": "O",
          "coord": [
            2.0803000926971436,
            7.394000053405762,
            -3.6173999309539795
          ]
        },
        {
          "atom_index": 32,
          "name": "OE2",
          "element": "O",
          "coord": [
            2.0195000171661377,
            7.489699840545654,
            -3.428499937057495
          ]
        }
      ]
    },
    {
      "id": "A:874",
      "chain": "A",
      "resseq": 874,
      "icode": "",
      "resname": "SER",
      "hetflag": " ",
      "sasa": 0.7743710875511169,
      "atoms": [
        {
          "atom_index": 33,
          "name": "N",
          "element": "N",
          "coord": [
            1.6306999921798706,
            7.781799793243408,
            -3.7320001125335693
          ]
        },
        {
          "atom_index": 34,
          "name": "CA",
          "element": "C",
          "coord": [
            1.5298999547958374,
            7.88640022277832,
            -3.7060000896453857
          ]
        },
        {
          "atom_index": 35,
          "name": "C",
          "element": "C",
          "coord": [
            1.4129999876022339,
            7.825500011444092,
            -3.626199960708618
          ]
        },
        {
          "atom_index": 36,
          "name": "O",
          "element": "O",
          "coord": [
            1.3600000143051147,
            7.891300201416016,
            -3.537400007247925
          ]
        },
        {
          "atom_index": 37,
          "name": "CB",
          "element": "C",
          "coord": [
            1.4775999784469604,
            7.948400020599365,
            -3.8352999687194824
          ]
        },
        {
          "atom_index": 38,
          "name": "OG",
          "element": "O",
          "coord": [
            1.4230999946594238,
            7.850599765777588,
            -3.9221999645233154
          ]
        }
      ]
    },
    {
      "id": "A:875",
      "chain": "A",
      "resseq": 875,
      "icode": "",
      "resname": "LEU",
      "hetflag": " ",
      "sasa": 0.0,
      "atoms": [
        {
          "atom_index": 39,
          "name": "N",
          "element": "N",
          "coord": [
            1.3803999423980713,
            7.699100017547607,
            -3.65339994430542
          ]
        },
        {
          "atom_index": 40,
          "name": "CA",
          "element": "C",
          "coord": [
            1.273300051689148,
            7.629300117492676,
            -3.5817999839782715
          ]
        },
        {
          "atom_index": 41,
          "name": "C",
          "element": "C",
          "coord": [
            1.3127000331878662,
            7.6057000160217285,
            -3.4333999156951904
          ]
        },
        {
          "atom_index": 42,
          "name": "O",
          "element": "O",
          "coord": [
            1.2268999814987183,
            7.620299816131592,
            -3.3447999954223633
          ]
        },
        {
          "atom_index": 43,
          "name": "CB",
          "element": "C",
          "coord": [
            1.2378000020980835,
            7.498899936676025,
            -3.6528000831604004
          ]
        },
        {
          "atom_index": 44,
          "name": "CG",
          "element": "C",
          "coord": [
            1.1080000400543213,
            7.432600021362305,
            -3.6092000007629395
          ]
        },
        {
          "atom_index": 45,
          "name": "CD1",
          "element": "C",
          "coord": [
            1.0353000164031982,
            7.37470006942749,
            -3.727299928665161
          ]
        },
        {
          "atom_index": 46,
          "name": "CD2",
          "element": "C",
          "coord": [
            1.1333999633789062,
            7.3242998123168945,
            -3.501699924468994
          ]
        }
      ]
    },
    {
      "id": "A:876",
      "chain": "A",
      "resseq": 876,
      "icode": "",
      "resname": "ASN",
      "hetflag": " ",
      "sasa": 0.0,
      "atoms": [
        {
          "atom_index": 47,
          "name": "N",
          "element": "N",
          "coord": [
            1.4413000345230103,
            7.571800231933594,
            -3.4065001010894775
          ]
        },
        {
          "atom_index": 48,
          "name": "CA",
          "element": "C",
          "coord": [
            1.4903000593185425,
            7.553599834442139,
            -3.268699884414673
          ]
        },
        {
          "atom_index": 49,
          "name": "C",
          "element": "C",
          "coord": [
            1.4771000146865845,
            7.68310022354126,
            -3.188499927520752
          ]
        },
        {
          "atom_index": 50,
          "name": "O",
          "element": "O",
          "coord": [
            1.4359999895095825,
            7.678699970245361,
            -3.0731000900268555
          ]
        },
        {
          "atom_index": 51,
          "name": "CB",
          "element": "C",
          "coord": [
            1.6369999647140503,
            7.503699779510498,
            -3.2665998935699463
          ]
        },
        {
          "atom_index": 52,
          "name": "CG",
          "element": "C",
          "coord": [
            1.656499981880188,
            7.361700057983398,
            -3.3143999576568604
          ]
        },
        {
          "atom_index": 53,
          "name": "OD1",
          "element": "O",
          "coord": [
            1.5666999816894531,
            7.276800155639648,
            -3.307300090789795
          ]
        },
        {
          "atom_index": 54,
          "name": "ND2",
          "element": "N",
          "coord": [
            1.7770999670028687,
            7.331099987030029,
            -3.359800100326538
          ]
        }
      ]
    },
    {
      "id": "A:877",
      "chain": "A",
      "resseq": 877,
      "icode": "",
      "resname": "ALA",
      "hetflag": " ",
      "sasa": 0.6453092098236084,
      "atoms": [
        {
          "atom_index": 55,
          "name": "N",
          "element": "N",
          "coord": [
            1.5115000009536743,
            7.799300193786621,
            -3.2506000995635986
          ]
        },
        {
          "atom_index": 56,
          "name": "CA",
          "element": "C",
          "coord": [
            1.5008000135421753,
            7.929299831390381,
            -3.1842000484466553
          ]
        },
        {
          "atom_index": 57,
          "name": "C",
          "element": "C",
          "coord": [
            1.3550000190734863,
            7.962699890136719,
            -3.1542000770568848
          ]
        },
        {
          "atom_index": 58,
          "name": "O",
          "element": "O",
          "coord": [
            1.3252999782562256,
            8.013799667358398,
            -3.045799970626831
          ]
        },
        {
          "atom_index": 59,
          "name": "CB",
          "element": "C",
          "coord": [
            1.5621999502182007,
            8.038200378417969,
            -3.2711000442504883
          ]
        }
      ]
    },
    {
      "id": "A:878",
      "chain": "A",
      "resseq": 878,
      "icode": "",
      "resname": "ARG",
      "hetflag": " ",
      "sasa": 1.9875733852386475,
      "atoms": [
        {
          "atom_index": 60,
          "name": "N",
          "element": "N",
          "coord": [
            1.263200044631958,
            7.931700229644775,
            -3.25
          ]
        },
        {
          "atom_index": 61,
          "name": "CA",
          "element": "C",
          "coord": [
            1.1200000047683716,
            7.956200122833252,
            -3.233299970626831
          ]
        },
        {
          "atom_index": 62,
          "name": "C",
          "element": "C",
          "coord": [
            1.062399983406067,
            7.870999813079834,
            -3.121000051498413
          ]
        },
        {
          "atom_index": 63,
          "name": "O",
          "element": "O",
          "coord": [
            0.9775000214576721,
            7.9191999435424805,
            -3.046799898147583
          ]
        },
        {
          "atom_index": 64,
          "name": "CB",
          "element": "C",
          "coord": [
            1.0413000583648682,
            7.932600021362305,
            -3.3619000911712646
          ]
        },
        {
          "atom_index": 65,
          "name": "CG",
          "element": "C",
          "coord": [
            1.0607000589370728,
            8.042799949645996,
            -3.4667999744415283
          ]
        },
        {
          "atom_index": 66,
          "name": "CD",
          "element": "C",
          "coord": [
            0.9545999765396118,
            8.041500091552734,
            -3.576900005340576
          ]
        },
        {
          "atom_index": 67,
          "name": "NE",
          "element": "N",
          "coord": [
            0.9466999769210815,
            7.913700103759766,
            -3.648200035095215
          ]
        },
        {
          "atom_index": 68,
          "name": "CZ",
          "element": "C",
          "coord": [
            1.0292999744415283,
            7.873600006103516,
            -3.7441999912261963
          ]
        },
        {
          "atom_index": 69,
          "name": "NH1",
          "element": "N",
          "coord": [
            1.1252000331878662,
            7.953400135040283,
            -3.787400007247925
          ]
        },
        {
          "atom_index": 70,
          "name": "NH2",
          "element": "N",
          "coord": [
            1.0130000114440918,
            7.755099773406982,
            -3.800800085067749
          ]
        }
      ]
    },
    {
      "id": "A:879",
      "chain": "A",
      "resseq": 879,
      "icode": "",
      "resname": "TRP",
      "hetflag": " ",
      "sasa": 0.0,
      "atoms": [
        {
          "atom_index": 71,
          "name": "N",
          "element": "N",
          "coord": [
            1.1068999767303467,
            7.744999885559082,
            -3.109800100326538
          ]
        },
        {
          "atom_index": 72,
          "name": "CA",
          "element": "C",
          "coord": [
            1.065500020980835,
            7.651700019836426,
            -3.0053999423980713
          ]
        },
        {
          "atom_index": 73,
          "name": "C",
          "element": "C",
          "coord": [
            1.0982999801635742,
            7.710000038146973,
            -2.8661999702453613
          ]
        },
        {
          "atom_index": 74,
          "name": "O",
          "element": "O",
          "coord": [
            1.0125000476837158,
            7.708499908447266,
            -2.777400016784668
          ]
        },
        {
          "atom_index": 75,
          "name": "CB",
          "element": "C",
          "coord": [
            1.1342999935150146,
            7.51639986038208,
            -3.0297000408172607
          ]
        },
        {
          "atom_index": 76,
          "name": "CG",
          "element": "C",
          "coord": [
            1.1324000358581543,
            7.418700218200684,
            -2.915600061416626
          ]
        },
        {
          "atom_index": 77,
          "name": "CD1",
          "element": "C",
          "coord": [
            1.2410000562667847,
            7.374499797821045,
            -2.8457999229431152
          ]
        },
        {
          "atom_index": 78,
          "name": "CD2",
          "element": "C",
          "coord": [
            1.0190999507904053,
            7.3460001945495605,
            -2.8647000789642334
          ]
        },
        {
          "atom_index": 79,
          "name": "NE1",
          "element": "N",
          "coord": [
            1.2030999660491943,
            7.2779998779296875,
            -2.7555999755859375
          ]
        },
        {
          "atom_index": 80,
          "name": "CE2",
          "element": "C",
          "coord": [
            1.066499948501587,
            7.26039981842041,
            -2.7632999420166016
          ]
        },
        {
          "atom_index": 81,
          "name": "CE3",
          "element": "C",
          "coord": [
            0.8809999823570251,
            7.344799995422363,
            -2.894700050354004
          ]
        },
        {
          "atom_index": 82,
          "name": "CZ2",
          "element": "C",
          "coord": [
            0.9814000129699707,
            7.175300121307373,
            -2.691499948501587
          ]
        },
        {
          "atom_index": 83,
          "name": "CZ3",
          "element": "C",
          "coord": [
            0.796500027179718,
            7.2600998878479,
            -2.8238000869750977
          ]
        },
        {
          "atom_index": 84,
          "name": "CH2",
          "element": "C",
          "coord": [
            0.8465999960899353,
            7.178100109100342,
            -2.7221999168395996
          ]
        }
      ]
    },
    {
      "id": "A:880",
      "chain": "A",
      "resseq": 880,
      "icode": "",
      "resname": "ARG",
      "hetflag": " ",
      "sasa": 1.4876381158828735,
      "atoms": [
        {
          "atom_index": 85,
          "name": "N",
          "element": "N",
          "coord": [
            1.2193000316619873,
            7.767000198364258,
            -2.84879994392395
          ]
        },
        {
          "atom_index": 86,
          "name": "CA",
          "element": "C",
          "coord": [
            1.2533999681472778,
            7.829500198364258,
            -2.7202000617980957
          ]
        },
        {
          "atom_index": 87,
          "name": "C",
          "element": "C",
          "coord": [
            1.1700999736785889,
            7.95389986038208,
            -2.6900999546051025
          ]
        },
        {
          "atom_index": 88,
          "name": "O",
          "element": "O",
          "coord": [
            1.1159000396728516,
            7.966800212860107,
            -2.5806000232696533
          ]
        },
        {
          "atom_index": 89,
          "name": "CB",
          "element": "C",
          "coord": [
            1.4018000364303589,
            7.8618998527526855,
            -2.712899923324585
          ]
        },
        {
          "atom_index": 90,
          "name": "CG",
          "element": "C",
          "coord": [
            1.4869999885559082,
            7.73769998550415,
            -2.7119998931884766
          ]
        },
        {
          "atom_index": 91,
          "name": "CD",
          "element": "C",
          "coord": [
            1.6332999467849731,
            7.770899772644043,
            -2.690999984741211
          ]
        },
        {
          "atom_index": 92,
          "name": "NE",
          "element": "N",
          "coord": [
            1.694200038909912,
            7.8383002281188965,
            -2.8064000606536865
          ]
        },
        {
          "atom_index": 93,
          "name": "CZ",
          "element": "C",
          "coord": [
            1.7551000118255615,
            7.776899814605713,
            -2.9072999954223633
          ]
        },
        {
          "atom_index": 94,
          "name": "NH1",
          "element": "N",
          "coord": [
            1.7598999738693237,
            7.644499778747559,
            -2.912400007247925
          ]
        },
        {
          "atom_index": 95,
          "name": "NH2",
          "element": "N",
          "coord": [
            1.8105000257492065,
            7.847899913787842,
            -3.0053000450134277
          ]
        }
      ]
    },
    {
      "id": "A:881",
      "chain": "A",
      "resseq": 881,
      "icode": "",
      "resname": "THR",
      "hetflag": " ",
      "sasa": 3.4780495166778564,
      "atoms": [
        {
          "atom_index": 96,
          "name": "N",
          "element": "N",
          "coord": [
            1.1553000211715698,
            8.043700218200684,
            -2.7894999980926514
          ]
        },
        {
          "atom_index": 97,
          "name": "CA",
          "element": "C",
          "coord": [
            1.0774999856948853,
            8.165499687194824,
            -2.770400047302246
          ]
        },
        {
          "atom_index": 98,
          "name": "C",
          "element": "C",
          "coord": [
            0.929099977016449,
            8.140000343322754,
            -2.7435998916625977
          ]
        },
        {
          "atom_index": 99,
          "name": "O",
          "element": "O",
          "coord": [
            0.870199978351593,
            8.200599670410156,
            -2.6535000801086426
          ]
        },
        {
          "atom_index": 100,
          "name": "CB",
          "element": "C",
          "coord": [
            1.097499966621399,
            8.262999534606934,
            -2.890000104904175
          ]
        },
        {
          "atom_index": 101,
          "name": "OG1",
          "element": "O",
          "coord": [
            1.0910999774932861,
            8.19279956817627,
            -3.0136001110076904
          ]
        },
        {
          "atom_index": 102,
          "name": "CG2",
          "element": "C",
          "coord": [
            1.2293000221252441,
            8.337699890136719,
            -2.8819000720977783
          ]
        }
      ]
    },
    {
      "id": "A:882",
      "chain": "A",
      "resseq": 882,
      "icode": "",
      "resname": "ALA",
      "hetflag": " ",
      "sasa": 0.0,
      "atoms": [
        {
          "atom_index": 103,
          "name": "N",
          "element": "N",
          "coord": [
            0.8680999875068665,
            8.053500175476074,
            -2.8239998817443848
          ]
        },
        {
          "atom_index": 104,
          "name": "CA",
          "element": "C",
          "coord": [
            0.7251999974250793,
            8.026100158691406,
            -2.8138999938964844
          ]
        },
        {
          "atom_index": 105,
          "name": "C",
          "element": "C",
          "coord": [
            0.6876999735832214,
            7.935400009155273,
            -2.698899984359741
          ]
        },
        {
          "atom_index": 106,
          "name": "O",
          "element": "O",
          "coord": [
            0.5752999782562256,
            7.945899963378906,
            -2.6493000984191895
          ]
        },
        {
          "atom_index": 107,
          "name": "CB",
          "element": "C",
          "coord": [
            0.6723999977111816,
            7.967299938201904,
            -2.9449000358581543
          ]
        }
      ]
    },
    {
      "id": "A:883",
      "chain": "A",
      "resseq": 883,
      "icode": "",
      "resname": "VAL",
      "hetflag": " ",
      "sasa": 0.0,
      "atoms": [
        {
          "atom_index": 108,
          "name": "N",
          "element": "N",
          "coord": [
            0.7764000296592712,
            7.8394999504089355,
            -2.6612000465393066
          ]
        },
        {
          "atom_index": 109,
          "name": "CA",
          "element": "C",
          "coord": [
            0.7398999929428101,
            7.738100051879883,
            -2.562999963760376
          ]
        },
        {
          "atom_index": 110,
          "name": "C",
          "element": "C",
          "coord": [
            0.8349999785423279,
            7.7270002365112305,
            -2.442199945449829
          ]
        },
        {
          "atom_index": 111,
          "name": "O",
          "element": "O",
          "coord": [
            0.7908999919891357,
            7.739299774169922,
            -2.3271000385284424
          ]
        },
        {
          "atom_index": 112,
          "name": "CB",
          "element": "C",
          "coord": [
            0.7218000292778015,
            7.598100185394287,
            -2.6317999362945557
          ]
        },
        {
          "atom_index": 113,
          "name": "CG1",
          "element": "C",
          "coord": [
            0.6904000043869019,
            7.489699840545654,
            -2.529599905014038
          ]
        },
        {
          "atom_index": 114,
          "name": "CG2",
          "element": "C",
          "coord": [
            0.6128000020980835,
            7.6016998291015625,
            -2.740799903869629
          ]
        }
      ]
    },
    {
      "id": "A:884",
      "chain": "A",
      "resseq": 884,
      "icode": "",
      "resname": "VAL",
      "hetflag": " ",
      "sasa": 0.0,
      "atoms": [
        {
          "atom_index": 115,
          "name": "N",
          "element": "N",
          "coord": [
            0.9621000289916992,
            7.693399906158447,
            -2.4686999320983887
          ]
        },
        {
          "atom_index": 116,
          "name": "CA",
          "element": "C",
          "coord": [
            1.054800033569336,
            7.656400203704834,
            -2.3608999252319336
          ]
        },
        {
          "atom_index": 117,
          "name": "C",
          "element": "C",
          "coord": [
            1.079699993133545,
            7.768799781799316,
            -2.259700059890747
          ]
        },
        {
          "atom_index": 118,
          "name": "O",
          "element": "O",
          "coord": [
            1.079699993133545,
            7.742599964141846,
            -2.1379001140594482
          ]
        },
        {
          "atom_index": 119,
          "name": "CB",
          "element": "C",
          "coord": [
            1.1866999864578247,
            7.594099998474121,
            -2.412100076675415
          ]
        },
        {
          "atom_index": 120,
          "name": "CG1",
          "element": "C",
          "coord": [
            1.267699956893921,
            7.536300182342529,
            -2.2945001125335693
          ]
        },
        {
          "atom_index": 121,
          "name": "CG2",
          "element": "C",
          "coord": [
            1.1592999696731567,
            7.485599994659424,
            -2.515000104904175
          ]
        }
      ]
    },
    {
      "id": "A:885",
      "chain": "A",
      "resseq": 885,
      "icode": "",
      "resname": "ASP",
      "hetflag": " ",
      "sasa": 0.9458957314491272,
      "atoms": [
        {
          "atom_index": 122,
          "name": "N",
          "element": "N",
          "coord": [
            1.0978000164031982,
            7.893099784851074,
            -2.306999921798706
          ]
        },
        {
          "atom_index": 123,
          "name": "CA",
          "element": "C",
          "coord": [
            1.1230000257492065,
            8.003399848937988,
            -2.213399887084961
          ]
        },
        {
          "atom_index": 124,
          "name": "C",
          "element": "C",
          "coord": [
            1.0115000009536743,
            8.013799667358398,
            -2.1073999404907227
          ]
        },
        {
          "atom_index": 125,
          "name": "O",
          "element": "O",
          "coord": [
            1.0397000312805176,
            8.022899627685547,
            -1.9872000217437744
          ]
        },
        {
          "atom_index": 126,
          "name": "CB",
          "element": "C",
          "coord": [
            1.138200044631958,
            8.138899803161621,
            -2.2880001068115234
          ]
        },
        {
          "atom_index": 127,
          "name": "CG",
          "element": "C",
          "coord": [
            1.2582999467849731,
            8.150899887084961,
            -2.3801000118255615
          ]
        },
        {
          "atom_index": 128,
          "name": "OD1",
          "element": "O",
          "coord": [
            1.3466999530792236,
            8.062600135803223,
            -2.374500036239624
          ]
        },
        {
          "atom_index": 129,
          "name": "OD2",
          "element": "O",
          "coord": [
            1.2623000144958496,
            8.24779987335205,
            -2.4605000019073486
          ]
        }
      ]
    },
    {
      "id": "A:886",
      "chain": "A",
      "resseq": 886,
      "icode": "",
      "resname": "GLY",
      "hetflag": " ",
      "sasa": 0.0,
      "atoms": [
        {
          "atom_index": 130,
          "name": "N",
          "element": "N",
          "coord": [
            0.885699987411499,
            8.010600090026855,
            -2.1545000076293945
          ]
        },
        {
          "atom_index": 131,
          "name": "CA",
          "element": "C",
          "coord": [
            0.7702000141143799,
            8.021100044250488,
            -2.066699981689453
          ]
        },
        {
          "atom_index": 132,
          "name": "C",
          "element": "C",
          "coord": [
            0.751800000667572,
            7.899499893188477,
            -1.9771000146865845
          ]
        },
        {
          "atom_index": 133,
          "name": "O",
          "element": "O",
          "coord": [
            0.7141000032424927,
            7.912499904632568,
            -1.8595999479293823
          ]
        }
      ]
    },
    {
      "id": "A:887",
      "chain": "A",
      "resseq": 887,
      "icode": "",
      "resname": "TRP",
      "hetflag": " ",
      "sasa": 0.0,
      "atoms": [
        {
          "atom_index": 134,
          "name": "N",
          "element": "N",
          "coord": [
            0.7781999707221985,
            7.779900074005127,
            -2.033099889755249
          ]
        },
        {
          "atom_index": 135,
          "name": "CA",
          "element": "C",
          "coord": [
            0.7688999772071838,
            7.657400131225586,
            -1.954300045967102
          ]
        },
        {
          "atom_index": 136,
          "name": "C",
          "element": "C",
          "coord": [
            0.8634999990463257,
            7.667600154876709,
            -1.8329999446868896
          ]
        },
        {
          "atom_index": 137,
          "name": "O",
          "element": "O",
          "coord": [
            0.8230000138282776,
            7.638599872589111,
            -1.7199000120162964
          ]
        },
        {
          "atom_index": 138,
          "name": "CB",
          "element": "C",
          "coord": [
            0.8069999814033508,
            7.535799980163574,
            -2.0415000915527344
          ]
        },
        {
          "atom_index": 139,
          "name": "CG",
          "element": "C",
          "coord": [
            0.8127999901771545,
            7.405700206756592,
            -1.965999960899353
          ]
        },
        {
          "atom_index": 140,
          "name": "CD1",
          "element": "C",
          "coord": [
            0.9171000123023987,
            7.359000205993652,
            -1.8912999629974365
          ]
        },
        {
          "atom_index": 141,
          "name": "CD2",
          "element": "C",
          "coord": [
            0.7124999761581421,
            7.3028998374938965,
            -1.9637000560760498
          ]
        },
        {
          "atom_index": 142,
          "name": "NE1",
          "element": "N",
          "coord": [
            0.8865000009536743,
            7.235799789428711,
            -1.8378000259399414
          ]
        },
        {
          "atom_index": 143,
          "name": "CE2",
          "element": "C",
          "coord": [
            0.7623000144958496,
            7.19789981842041,
            -1.8827999830245972
          ]
        },
        {
          "atom_index": 144,
          "name": "CE3",
          "element": "C",
          "coord": [
            0.5849999785423279,
            7.289700031280518,
            -2.02239990234375
          ]
        },
        {
          "atom_index": 145,
          "name": "CZ2",
          "element": "C",
          "coord": [
            0.6894000172615051,
            7.080599784851074,
            -1.8597999811172485
          ]
        },
        {
          "atom_index": 146,
          "name": "CZ3",
          "element": "C",
          "coord": [
            0.510699987411499,
            7.175000190734863,
            -1.996999979019165
          ]
        },
        {
          "atom_index": 147,
          "name": "CH2",
          "element": "C",
          "coord": [
            0.5631999969482422,
            7.071700096130371,
            -1.916700005531311
          ]
        }
      ]
    },
    {
      "id": "A:888",
      "chain": "A",
      "resseq": 888,
      "icode": "",
      "resname": "ASN",
      "hetflag": " ",
      "sasa": 0.0,
      "atoms": [
        {
          "atom_index": 148,
          "name": "N",
          "element": "N",
          "coord": [
            0.9907000064849854,
            7.706099987030029,
            -1.857699990272522
          ]
        },
        {
          "atom_index": 149,
          "name": "CA",
          "element": "C",
          "coord": [
            1.0879000425338745,
            7.712800025939941,
            -1.7482000589370728
          ]
        },
        {
          "atom_index": 150,
          "name": "C",
          "element": "C",
          "coord": [
            1.055400013923645,
            7.82289981842041,
            -1.6490000486373901
          ]
        },
        {
          "atom_index": 151,
          "name": "O",
          "element": "O",
          "coord": [
            1.0714999437332153,
            7.8024001121521,
            -1.52839994430542
          ]
        },
        {
          "atom_index": 152,
          "name": "CB",
          "element": "C",
          "coord": [
            1.2316999435424805,
            7.721199989318848,
            -1.8035999536514282
          ]
        },
        {
          "atom_index": 153,
          "name": "CG",
          "element": "C",
          "coord": [
            1.2762000560760498,
            7.591700077056885,
            -1.8681999444961548
          ]
        },
        {
          "atom_index": 154,
          "name": "OD1",
          "element": "O",
          "coord": [
            1.2297999858856201,
            7.483099937438965,
            -1.8300000429153442
          ]
        },
        {
          "atom_index": 155,
          "name": "ND2",
          "element": "N",
          "coord": [
            1.3707000017166138,
            7.597400188446045,
            -1.962499976158142
          ]
        }
      ]
    },
    {
      "id": "A:889",
      "chain": "A",
      "resseq": 889,
      "icode": "",
      "resname": "ASN",
      "hetflag": " ",
      "sasa": 4.770892143249512,
      "atoms": [
        {
          "atom_index": 156,
          "name": "N",
          "element": "N",
          "coord": [
            1.001099944114685,
            7.936500072479248,
            -1.6964999437332153
          ]
        },
        {
          "atom_index": 157,
          "name": "CA",
          "element": "C",
          "coord": [
            0.9614999890327454,
            8.04069995880127,
            -1.6044000387191772
          ]
        },
        {
          "atom_index": 158,
          "name": "C",
          "element": "C",
          "coord": [
            0.8468999862670898,
            7.993500232696533,
            -1.5117000341415405
          ]
        },
        {
          "atom_index": 159,
          "name": "O",
          "element": "O",
          "coord": [
            0.842199981212616,
            8.02970027923584,
            -1.3946000337600708
          ]
        },
        {
          "atom_index": 160,
          "name": "CB",
          "element": "C",
          "coord": [
            0.9147999882698059,
            8.159899711608887,
            -1.6841000318527222
          ]
        },
        {
          "atom_index": 161,
          "name": "CG",
          "element": "C",
          "coord": [
            0.9632999897003174,
            8.282999992370605,
            -1.6240999698638916
          ]
        },
        {
          "atom_index": 162,
          "name": "OD1",
          "element": "O",
          "coord": [
            1.0829999446868896,
            8.305999755859375,
            -1.6109000444412231
          ]
        },
        {
          "atom_index": 163,
          "name": "ND2",
          "element": "N",
          "coord": [
            0.8708999752998352,
            8.355899810791016,
            -1.5693000555038452
          ]
        }
      ]
    },
    {
      "id": "A:890",
      "chain": "A",
      "resseq": 890,
      "icode": "",
      "resname": "ALA",
      "hetflag": " ",
      "sasa": 0.0,
      "atoms": [
        {
          "atom_index": 164,
          "name": "N",
          "element": "N",
          "coord": [
            0.7551000118255615,
            7.911099910736084,
            -1.5657999515533447
          ]
        },
        {
          "atom_index": 165,
          "name": "CA",
          "element": "C",
          "coord": [
            0.6427000164985657,
            7.864299774169922,
            -1.4873000383377075
          ]
        },
        {
          "atom_index": 166,
          "name": "C",
          "element": "C",
          "coord": [
            0.6797000169754028,
            7.755000114440918,
            -1.3898999691009521
          ]
        },
        {
          "atom_index": 167,
          "name": "O",
          "element": "O",
          "coord": [
            0.6258999705314636,
            7.749300003051758,
            -1.2776000499725342
          ]
        },
        {
          "atom_index": 168,
          "name": "CB",
          "element": "C",
          "coord": [
            0.534600019454956,
            7.811800003051758,
            -1.5819000005722046
          ]
        }
      ]
    },
    {
      "id": "A:891",
      "chain": "A",
      "resseq": 891,
      "icode": "",
      "resname": "PHE",
      "hetflag": " ",
      "sasa": 0.0,
      "atoms": [
        {
          "atom_index": 169,
          "name": "N",
          "element": "N",
          "coord": [
            0.767300009727478,
            7.661099910736084,
            -1.4348000288009644
          ]
        },
        {
          "atom_index": 170,
          "name": "CA",
          "element": "C",
          "coord": [
            0.7851999998092651,
            7.537600040435791,
            -1.3605999946594238
          ]
        },
        {
          "atom_index": 171,
          "name": "C",
          "element": "C",
          "coord": [
            0.920199990272522,
            7.513400077819824,
            -1.2934000492095947
          ]
        },
        {
          "atom_index": 172,
          "name": "O",
          "element": "O",
          "coord": [
            0.9351000189781189,
            7.413300037384033,
            -1.2239999771118164
          ]
        },
        {
          "atom_index": 173,
          "name": "CB",
          "element": "C",
          "coord": [
            0.7498999834060669,
            7.420199871063232,
            -1.454800009727478
          ]
        },
        {
          "atom_index": 174,
          "name": "CG",
          "element": "C",
          "coord": [
            0.6096000075340271,
            7.433800220489502,
            -1.5128999948501587
          ]
        },
        {
          "atom_index": 175,
          "name": "CD1",
          "element": "C",
          "coord": [
            0.49959999322891235,
            7.4552998542785645,
            -1.429800033569336
          ]
        },
        {
          "atom_index": 176,
          "name": "CD2",
          "element": "C",
          "coord": [
            0.5881999731063843,
            7.429200172424316,
            -1.6500999927520752
          ]
        },
        {
          "atom_index": 177,
          "name": "CE1",
          "element": "C",
          "coord": [
            0.3725000023841858,
            7.476900100708008,
            -1.482800006866455
          ]
        },
        {
          "atom_index": 178,
          "name": "CE2",
          "element": "C",
          "coord": [
            0.4596000015735626,
            7.4506001472473145,
            -1.7039999961853027
          ]
        },
        {
          "atom_index": 179,
          "name": "CZ",
          "element": "C",
          "coord": [
            0.3529999852180481,
            7.475599765777588,
            -1.6196000576019287
          ]
        }
      ]
    },
    {
      "id": "A:892",
      "chain": "A",
      "resseq": 892,
      "icode": "",
      "resname": "SER",
      "hetflag": " ",
      "sasa": 1.6395525932312012,
      "atoms": [
        {
          "atom_index": 180,
          "name": "N",
          "element": "N",
          "coord": [
            1.0126999616622925,
            7.611800193786621,
            -1.3026000261306763
          ]
        },
        {
          "atom_index": 181,
          "name": "CA",
          "element": "C",
          "coord": [
            1.1424000263214111,
            7.596399784088135,
            -1.2373000383377075
          ]
        },
        {
          "atom_index": 182,
          "name": "C",
          "element": "C",
          "coord": [
            1.1229000091552734,
            7.586299896240234,
            -1.0846999883651733
          ]
        },
        {
          "atom_index": 183,
          "name": "O",
          "element": "O",
          "coord": [
            1.044100046157837,
            7.664599895477295,
            -1.0300999879837036
          ]
        },
        {
          "atom_index": 184,
          "name": "CB",
          "element": "C",
          "coord": [
            1.2318999767303467,
            7.71560001373291,
            -1.2690000534057617
          ]
        },
        {
          "atom_index": 185,
          "name": "OG",
          "element": "O",
          "coord": [
            1.353700041770935,
            7.702700138092041,
            -1.1964999437332153
          ]
        }
      ]
    },
    {
      "id": "A:893",
      "chain": "A",
      "resseq": 893,
      "icode": "",
      "resname": "GLY",
      "hetflag": " ",
      "sasa": 0.0,
      "atoms": [
        {
          "atom_index": 186,
          "name": "N",
          "element": "N",
          "coord": [
            1.1887999773025513,
            7.491600036621094,
            -1.0188000202178955
          ]
        },
        {
          "atom_index": 187,
          "name": "CA",
          "element": "C",
          "coord": [
            1.180400013923645,
            7.477499961853027,
            -0.8727999925613403
          ]
        },
        {
          "atom_index": 188,
          "name": "C",
          "element": "C",
          "coord": [
            1.0398999452590942,
            7.456600189208984,
            -0.8190000057220459
          ]
        },
        {
          "atom_index": 189,
          "name": "O",
          "element": "O",
          "coord": [
            1.0020999908447266,
            7.517300128936768,
            -0.7175999879837036
          ]
        }
      ]
    },
    {
      "id": "A:894",
      "chain": "A",
      "resseq": 894,
      "icode": "",
      "resname": "ARG",
      "hetflag": " ",
      "sasa": 2.2789347171783447,
      "atoms": [
        {
          "atom_index": 190,
          "name": "N",
          "element": "N",
          "coord": [
            0.960099995136261,
            7.375,
            -0.891700029373169
          ]
        },
        {
          "atom_index": 191,
          "name": "CA",
          "element": "C",
          "coord": [
            0.8217999935150146,
            7.3460001945495605,
            -0.8517000079154968
          ]
        },
        {
          "atom_index": 192,
          "name": "C",
          "element": "C",
          "coord": [
            0.796500027179718,
            7.196899890899658,
            -0.8499000072479248
          ]
        },
        {
          "atom_index": 193,
          "name": "O",
          "element": "O",
          "coord": [
            0.8471999764442444,
            7.123799800872803,
            -0.9368000030517578
          ]
        },
        {
          "atom_index": 194,
          "name": "CB",
          "element": "C",
          "coord": [
            0.7185999751091003,
            7.412600040435791,
            -0.9473999738693237
          ]
        },
        {
          "atom_index": 195,
          "name": "CG",
          "element": "C",
          "coord": [
            0.7203999757766724,
            7.567399978637695,
            -0.9505000114440918
          ]
        },
        {
          "atom_index": 196,
          "name": "CD",
          "element": "C",
          "coord": [
            0.6779000163078308,
            7.621399879455566,
            -0.8158000111579895
          ]
        },
        {
          "atom_index": 197,
          "name": "NE",
          "element": "N",
          "coord": [
            0.6692000031471252,
            7.767600059509277,
            -0.8126999735832214
          ]
        },
        {
          "atom_index": 198,
          "name": "CZ",
          "element": "C",
          "coord": [
            0.7670000195503235,
            7.849899768829346,
            -0.776199996471405
          ]
        },
        {
          "atom_index": 199,
          "name": "NH1",
          "element": "N",
          "coord": [
            0.8860999941825867,
            7.8018999099731445,
            -0.7422999739646912
          ]
        },
        {
          "atom_index": 200,
          "name": "NH2",
          "element": "N",
          "coord": [
            0.7458000183105469,
            7.980999946594238,
            -0.7721999883651733
          ]
        }
      ]
    },
    {
      "id": "A:895",
      "chain": "A",
      "resseq": 895,
      "icode": "",
      "resname": "TYR",
      "hetflag": " ",
      "sasa": 0.0,
      "atoms": [
        {
          "atom_index": 201,
          "name": "N",
          "element": "N",
          "coord": [
            0.7172999978065491,
            7.151000022888184,
            -0.7523000240325928
          ]
        },
        {
          "atom_index": 202,
          "name": "CA",
          "element": "C",
          "coord": [
            0.6718000173568726,
            7.01200008392334,
            -0.7475000023841858
          ]
        },
        {
          "atom_index": 203,
          "name": "C",
          "element": "C",
          "coord": [
            0.5680999755859375,
            6.99459981918335,
            -0.8616999983787537
          ]
        },
        {
          "atom_index": 204,
          "name": "O",
          "element": "O",
          "coord": [
            0.4855000078678131,
            7.083099842071533,
            -0.8812999725341797
          ]
        },
        {
          "atom_index": 205,
          "name": "CB",
          "element": "C",
          "coord": [
            0.6061000227928162,
            6.978099822998047,
            -0.6115999817848206
          ]
        },
        {
          "atom_index": 206,
          "name": "CG",
          "element": "C",
          "coord": [
            0.5752999782562256,
            6.831299781799316,
            -0.6014000177383423
          ]
        },
        {
          "atom_index": 207,
          "name": "CD1",
          "element": "C",
          "coord": [
            0.671500027179718,
            6.741000175476074,
            -0.5561000108718872
          ]
        },
        {
          "atom_index": 208,
          "name": "CD2",
          "element": "C",
          "coord": [
            0.4542999863624573,
            6.780200004577637,
            -0.6481000185012817
          ]
        },
        {
          "atom_index": 209,
          "name": "CE1",
          "element": "C",
          "coord": [
            0.6467999815940857,
            6.604300022125244,
            -0.5554999709129333
          ]
        },
        {
          "atom_index": 210,
          "name": "CE2",
          "element": "C",
          "coord": [
            0.42899999022483826,
            6.643700122833252,
            -0.6491000056266785
          ]
        },
        {
          "atom_index": 211,
          "name": "CZ",
          "element": "C",
          "coord": [
            0.525600016117096,
            6.556300163269043,
            -0.6032999753952026
          ]
        },
        {
          "atom_index": 212,
          "name": "OH",
          "element": "O",
          "coord": [
            0.49959999322891235,
            6.422599792480469,
            -0.6049000024795532
          ]
        }
      ]
    },
    {
      "id": "A:896",
      "chain": "A",
      "resseq": 896,
      "icode": "",
      "resname": "PRO",
      "hetflag": " ",
      "sasa": 0.0,
      "atoms": [
        {
          "atom_index": 213,
          "name": "N",
          "element": "N",
          "coord": [
            0.5702000260353088,
            6.88640022277832,
            -0.9420999884605408
          ]
        },
        {
          "atom_index": 214,
          "name": "CA",
          "element": "C",
          "coord": [
            0.6460000276565552,
            6.760700225830078,
            -0.9269999861717224
          ]
        },
        {
          "atom_index": 215,
          "name": "C",
          "element": "C",
          "coord": [
            0.7829999923706055,
            6.755099773406982,
            -0.9887999892234802
          ]
        },
        {
          "atom_index": 216,
          "name": "O",
          "element": "O",
          "coord": [
            0.8500000238418579,
            6.651700019836426,
            -0.9692999720573425
          ]
        },
        {
          "atom_index": 217,
          "name": "CB",
          "element": "C",
          "coord": [
            0.5543000102043152,
            6.657700061798096,
            -0.9939000010490417
          ]
        },
        {
          "atom_index": 218,
          "name": "CG",
          "element": "C",
          "coord": [
            0.4945000112056732,
            6.739799976348877,
            -1.1098999977111816
          ]
        },
        {
          "atom_index": 219,
          "name": "CD",
          "element": "C",
          "coord": [
            0.4666000008583069,
            6.874899864196777,
            -1.0465999841690063
          ]
        }
      ]
    },
    {
      "id": "A:897",
      "chain": "A",
      "resseq": 897,
      "icode": "",
      "resname": "PHE",
      "hetflag": " ",
      "sasa": 0.0,
      "atoms": [
        {
          "atom_index": 220,
          "name": "N",
          "element": "N",
          "coord": [
            0.8235999941825867,
            6.858399868011475,
            -1.0627000331878662
          ]
        },
        {
          "atom_index": 221,
          "name": "CA",
          "element": "C",
          "coord": [
            0.953000009059906,
            6.85860013961792,
            -1.13100004196167
          ]
        },
        {
          "atom_index": 222,
          "name": "C",
          "element": "C",
          "coord": [
            1.06659996509552,
            6.835100173950195,
            -1.0331000089645386
          ]
        },
        {
          "atom_index": 223,
          "name": "O",
          "element": "O",
          "coord": [
            1.1581000089645386,
            6.75600004196167,
            -1.0587999820709229
          ]
        },
        {
          "atom_index": 224,
          "name": "CB",
          "element": "C",
          "coord": [
            0.9686999917030334,
            6.986400127410889,
            -1.215000033378601
          ]
        },
        {
          "atom_index": 225,
          "name": "CG",
          "element": "C",
          "coord": [
            0.8532999753952026,
            7.003200054168701,
            -1.3107000589370728
          ]
        },
        {
          "atom_index": 226,
          "name": "CD1",
          "element": "C",
          "coord": [
            0.8513000011444092,
            6.9355998039245605,
            -1.4321999549865723
          ]
        },
        {
          "atom_index": 227,
          "name": "CD2",
          "element": "C",
          "coord": [
            0.7426999807357788,
            7.082099914550781,
            -1.2771999835968018
          ]
        },
        {
          "atom_index": 228,
          "name": "CE1",
          "element": "C",
          "coord": [
            0.7412999868392944,
            6.945799827575684,
            -1.5183000564575195
          ]
        },
        {
          "atom_index": 229,
          "name": "CE2",
          "element": "C",
          "coord": [
            0.6335999965667725,
            7.093999862670898,
            -1.364799976348877
          ]
        },
        {
          "atom_index": 230,
          "name": "CZ",
          "element": "C",
          "coord": [
            0.6328999996185303,
            7.024400234222412,
            -1.4843000173568726
          ]
        }
      ]
    },
    {
      "id": "A:898",
      "chain": "A",
      "resseq": 898,
      "icode": "",
      "resname": "LYS",
      "hetflag": " ",
      "sasa": 1.7092010974884033,
      "atoms": [
        {
          "atom_index": 231,
          "name": "N",
          "element": "N",
          "coord": [
            1.054800033569336,
            6.900899887084961,
            -0.9156000018119812
          ]
        },
        {
          "atom_index": 232,
          "name": "CA",
          "element": "C",
          "coord": [
            1.1517000198364258,
            6.889100074768066,
            -0.8065000176429749
          ]
        },
        {
          "atom_index": 233,
          "name": "C",
          "element": "C",
          "coord": [
            1.0784000158309937,
            6.856299877166748,
            -0.676800012588501
          ]
        },
        {
          "atom_index": 234,
          "name": "O",
          "element": "O",
          "coord": [
            0.9617000222206116,
            6.890999794006348,
            -0.6626999974250793
          ]
        },
        {
          "atom_index": 235,
          "name": "CB",
          "element": "C",
          "coord": [
            1.2350000143051147,
            7.0177998542785645,
            -0.7930999994277954
          ]
        },
        {
          "atom_index": 236,
          "name": "CG",
          "element": "C",
          "coord": [
            1.3250000476837158,
            7.046500205993652,
            -0.9133999943733215
          ]
        },
        {
          "atom_index": 237,
          "name": "CD",
          "element": "C",
          "coord": [
            1.4321999549865723,
            6.938199996948242,
            -0.9325000047683716
          ]
        },
        {
          "atom_index": 238,
          "name": "CE",
          "element": "C",
          "coord": [
            1.493399977684021,
            6.953499794006348,
            -1.069599986076355
          ]
        },
        {
          "atom_index": 239,
          "name": "NZ",
          "element": "N",
          "coord": [
            1.6028000116348267,
            6.854300022125244,
            -1.0923999547958374
          ]
        }
      ]
    },
    {
      "id": "A:899",
      "chain": "A",
      "resseq": 899,
      "icode": "",
      "resname": "ASN",
      "hetflag": " ",
      "sasa": 1.8636815547943115,
      "atoms": [
        {
          "atom_index": 240,
          "name": "N",
          "element": "N",
          "coord": [
            1.1466000080108643,
            6.787499904632568,
            -0.582099974155426
          ]
        },
        {
          "atom_index": 241,
          "name": "CA",
          "element": "C",
          "coord": [
            1.086400032043457,
            6.747799873352051,
            -0.45350000262260437
          ]
        },
        {
          "atom_index": 242,
          "name": "C",
          "element": "C",
          "coord": [
            1.0944000482559204,
            6.866099834442139,
            -0.35839998722076416
          ]
        },
        {
          "atom_index": 243,
          "name": "O",
          "element": "O",
          "coord": [
            1.176800012588501,
            6.868299961090088,
            -0.2660999894142151
          ]
        },
        {
          "atom_index": 244,
          "name": "CB",
          "element": "C",
          "coord": [
            1.1628999710083008,
            6.627399921417236,
            -0.39500001072883606
          ]
        },
        {
          "atom_index": 245,
          "name": "CG",
          "element": "C",
          "coord": [
            1.090000033378601,
            6.4980998039245605,
            -0.4025999903678894
          ]
        },
        {
          "atom_index": 246,
          "name": "OD1",
          "element": "O",
          "coord": [
            1.0054999589920044,
            6.47760009765625,
            -0.490200012922287
          ]
        },
        {
          "atom_index": 247,
          "name": "ND2",
          "element": "N",
          "coord": [
            1.132699966430664,
            6.40339994430542,
            -0.3197999894618988
          ]
        }
      ]
    },
    {
      "id": "A:900",
      "chain": "A",
      "resseq": 900,
      "icode": "",
      "resname": "VAL",
      "hetflag": " ",
      "sasa": 1.3228839635849,
      "atoms": [
        {
          "atom_index": 248,
          "name": "N",
          "element": "N",
          "coord": [
            1.0152000188827515,
            6.969399929046631,
            -0.3865000009536743
          ]
        },
        {
          "atom_index": 249,
          "name": "CA",
          "element": "C",
          "coord": [
            1.0134999752044678,
            7.095799922943115,
            -0.31139999628067017
          ]
        },
        {
          "atom_index": 250,
          "name": "C",
          "element": "C",
          "coord": [
            0.8737999796867371,
            7.129899978637695,
            -0.26190000772476196
          ]
        },
        {
          "atom_index": 251,
          "name": "O",
          "element": "O",
          "coord": [
            0.7763000130653381,
            7.070400238037109,
            -0.3091000020503998
          ]
        },
        {
          "atom_index": 252,
          "name": "CB",
          "element": "C",
          "coord": [
            1.0752999782562256,
            7.2104997634887695,
            -0.3944999873638153
          ]
        },
        {
          "atom_index": 253,
          "name": "CG1",
          "element": "C",
          "coord": [
            1.221500039100647,
            7.18149995803833,
            -0.4287000000476837
          ]
        },
        {
          "atom_index": 254,
          "name": "CG2",
          "element": "C",
          "coord": [
            0.9945999979972839,
            7.238399982452393,
            -0.5220999717712402
          ]
        }
      ]
    },
    {
      "id": "A:901",
      "chain": "A",
      "resseq": 901,
      "icode": "",
      "resname": "SER",
      "hetflag": " ",
      "sasa": 3.507905960083008,
      "atoms": [
        {
          "atom_index": 255,
          "name": "N",
          "element": "N",
          "coord": [
            0.862500011920929,
            7.22629976272583,
            -0.16899999976158142
          ]
        },
        {
          "atom_index": 256,
          "name": "CA",
          "element": "C",
          "coord": [
            0.7322999835014343,
            7.263299942016602,
            -0.11509999632835388
          ]
        },
        {
          "atom_index": 257,
          "name": "C",
          "element": "C",
          "coord": [
            0.6442000269889832,
            7.343500137329102,
            -0.21119999885559082
          ]
        },
        {
          "atom_index": 258,
          "name": "O",
          "element": "O",
          "coord": [
            0.5213000178337097,
            7.335700035095215,
            -0.19990000128746033
          ]
        },
        {
          "atom_index": 259,
          "name": "CB",
          "element": "C",
          "coord": [
            0.7490000128746033,
            7.337800025939941,
            0.017400000244379044
          ]
        },
        {
          "atom_index": 260,
          "name": "OG",
          "element": "O",
          "coord": [
            0.8270999789237976,
            7.454400062561035,
            -0.0003000000142492354
          ]
        }
      ]
    },
    {
      "id": "A:902",
      "chain": "A",
      "resseq": 902,
      "icode": "",
      "resname": "SER",
      "hetflag": " ",
      "sasa": 1.0720151662826538,
      "atoms": [
        {
          "atom_index": 261,
          "name": "N",
          "element": "N",
          "coord": [
            0.7039999961853027,
            7.424600124359131,
            -0.30169999599456787
          ]
        },
        {
          "atom_index": 262,
          "name": "CA",
          "element": "C",
          "coord": [
            0.6269000172615051,
            7.507800102233887,
            -0.39309999346733093
          ]
        },
        {
          "atom_index": 263,
          "name": "C",
          "element": "C",
          "coord": [
            0.5662000179290771,
            7.4217000007629395,
            -0.5023000240325928
          ]
        },
        {
          "atom_index": 264,
          "name": "O",
          "element": "O",
          "coord": [
            0.6360999941825867,
            7.336100101470947,
            -0.5568000078201294
          ]
        },
        {
          "atom_index": 265,
          "name": "CB",
          "element": "C",
          "coord": [
            0.7138000130653381,
            7.617199897766113,
            -0.45339998602867126
          ]
        },
        {
          "atom_index": 266,
          "name": "OG",
          "element": "O",
          "coord": [
            0.7591999769210815,
            7.7042999267578125,
            -0.35030001401901245
          ]
        }
      ]
    },
    {
      "id": "A:903",
      "chain": "A",
      "resseq": 903,
      "icode": "",
      "resname": "ASP",
      "hetflag": " ",
      "sasa": 0.0,
      "atoms": [
        {
          "atom_index": 267,
          "name": "N",
          "element": "N",
          "coord": [
            0.43630000948905945,
            7.44189977645874,
            -0.5302000045776367
          ]
        },
        {
          "atom_index": 268,
          "name": "CA",
          "element": "C",
          "coord": [
            0.3603000044822693,
            7.360300064086914,
            -0.6244999766349792
          ]
        },
        {
          "atom_index": 269,
          "name": "C",
          "element": "C",
          "coord": [
            0.34880000352859497,
            7.423600196838379,
            -0.7615000009536743
          ]
        },
        {
          "atom_index": 270,
          "name": "O",
          "element": "O",
          "coord": [
            0.32010000944137573,
            7.543099880218506,
            -0.7713000178337097
          ]
        },
        {
          "atom_index": 271,
          "name": "CB",
          "element": "C",
          "coord": [
            0.21649999916553497,
            7.341800212860107,
            -0.5694000124931335
          ]
        },
        {
          "atom_index": 272,
          "name": "CG",
          "element": "C",
          "coord": [
            0.20419999957084656,
            7.237400054931641,
            -0.45899999141693115
          ]
        },
        {
          "atom_index": 273,
          "name": "OD1",
          "element": "O",
          "coord": [
            0.2903999984264374,
            7.148499965667725,
            -0.4528000056743622
          ]
        },
        {
          "atom_index": 274,
          "name": "OD2",
          "element": "O",
          "coord": [
            0.10199999809265137,
            7.23859977722168,
            -0.3869999945163727
          ]
        }
      ]
    },
    {
      "id": "A:904",
      "chain": "A",
      "resseq": 904,
      "icode": "",
      "resname": "ALA",
      "hetflag": " ",
      "sasa": 0.0,
      "atoms": [
        {
          "atom_index": 275,
          "name": "N",
          "element": "N",
          "coord": [
            0.36160001158714294,
            7.341899871826172,
            -0.8669000267982483
          ]
        },
        {
          "atom_index": 276,
          "name": "CA",
          "element": "C",
          "coord": [
            0.33730000257492065,
            7.390600204467773,
            -1.0032999515533447
          ]
        },
        {
          "atom_index": 277,
          "name": "C",
          "element": "C",
          "coord": [
            0.1899999976158142,
            7.424099922180176,
            -1.0195000171661377
          ]
        },
        {
          "atom_index": 278,
          "name": "O",
          "element": "O",
          "coord": [
            0.1031000018119812,
            7.3582000732421875,
            -0.960099995136261
          ]
        },
        {
          "atom_index": 279,
          "name": "CB",
          "element": "C",
          "coord": [
            0.37549999356269836,
            7.28380012512207,
            -1.1050000190734863
          ]
        }
      ]
    },
    {
      "id": "A:905",
      "chain": "A",
      "resseq": 905,
      "icode": "",
      "resname": "SER",
      "hetflag": " ",
      "sasa": 0.1261194348335266,
      "atoms": [
        {
          "atom_index": 280,
          "name": "N",
          "element": "N",
          "coord": [
            0.1606999933719635,
            7.52269983291626,
            -1.1045000553131104
          ]
        },
        {
          "atom_index": 281,
          "name": "CA",
          "element": "C",
          "coord": [
            0.022600000724196434,
            7.5609002113342285,
            -1.1301000118255615
          ]
        },
        {
          "atom_index": 282,
          "name": "C",
          "element": "C",
          "coord": [
            -0.0414000004529953,
            7.463799953460693,
            -1.2283999919891357
          ]
        },
        {
          "atom_index": 283,
          "name": "O",
          "element": "O",
          "coord": [
            0.006800000090152025,
            7.449399948120117,
            -1.340999960899353
          ]
        },
        {
          "atom_index": 284,
          "name": "CB",
          "element": "C",
          "coord": [
            0.01940000057220459,
            7.701700210571289,
            -1.190000057220459
          ]
        },
        {
          "atom_index": 285,
          "name": "OG",
          "element": "O",
          "coord": [
            -0.10779999941587448,
            7.730100154876709,
            -1.2447999715805054
          ]
        }
      ]
    },
    {
      "id": "A:906",
      "chain": "A",
      "resseq": 906,
      "icode": "",
      "resname": "LEU",
      "hetflag": " ",
      "sasa": 0.0,
      "atoms": [
        {
          "atom_index": 286,
          "name": "N",
          "element": "N",
          "coord": [
            -0.1485999971628189,
            7.395699977874756,
            -1.1861000061035156
          ]
        },
        {
          "atom_index": 287,
          "name": "CA",
          "element": "C",
          "coord": [
            -0.2199999988079071,
            7.30109977722168,
            -1.2724000215530396
          ]
        },
        {
          "atom_index": 288,
          "name": "C",
          "element": "C",
          "coord": [
            -0.28459998965263367,
            7.372799873352051,
            -1.3935999870300293
          ]
        },
        {
          "atom_index": 289,
          "name": "O",
          "element": "O",
          "coord": [
            -0.2687999904155731,
            7.323999881744385,
            -1.5059000253677368
          ]
        },
        {
          "atom_index": 290,
          "name": "CB",
          "element": "C",
          "coord": [
            -0.3231000006198883,
            7.218599796295166,
            -1.1934000253677368
          ]
        },
        {
          "atom_index": 291,
          "name": "CG",
          "element": "C",
          "coord": [
            -0.2630999982357025,
            7.1041998863220215,
            -1.111899971961975
          ]
        },
        {
          "atom_index": 292,
          "name": "CD1",
          "element": "C",
          "coord": [
            -0.36550000309944153,
            7.05049991607666,
            -1.0073000192642212
          ]
        },
        {
          "atom_index": 293,
          "name": "CD2",
          "element": "C",
          "coord": [
            -0.21809999644756317,
            6.989500045776367,
            -1.2045999765396118
          ]
        }
      ]
    },
    {
      "id": "A:907",
      "chain": "A",
      "resseq": 907,
      "icode": "",
      "resname": "PRO",
      "hetflag": " ",
      "sasa": 0.0,
      "atoms": [
        {
          "atom_index": 294,
          "name": "N",
          "element": "N",
          "coord": [
            -0.35519999265670776,
            7.487599849700928,
            -1.377500057220459
          ]
        },
        {
          "atom_index": 295,
          "name": "CA",
          "element": "C",
          "coord": [
            -0.4081999957561493,
            7.556600093841553,
            -1.4972000122070312
          ]
        },
        {
          "atom_index": 296,
          "name": "C",
          "element": "C",
          "coord": [
            -0.29739999771118164,
            7.598100185394287,
            -1.5958000421524048
          ]
        },
        {
          "atom_index": 297,
          "name": "O",
          "element": "O",
          "coord": [
            -0.31850001215934753,
            7.587200164794922,
            -1.7173000574111938
          ]
        },
        {
          "atom_index": 298,
          "name": "CB",
          "element": "C",
          "coord": [
            -0.4781999886035919,
            7.680500030517578,
            -1.4401999711990356
          ]
        },
        {
          "atom_index": 299,
          "name": "CG",
          "element": "C",
          "coord": [
            -0.5013999938964844,
            7.649600028991699,
            -1.295799970626831
          ]
        },
        {
          "atom_index": 300,
          "name": "CD",
          "element": "C",
          "coord": [
            -0.3910999894142151,
            7.559299945831299,
            -1.2532000541687012
          ]
        }
      ]
    },
    {
      "id": "A:908",
      "chain": "A",
      "resseq": 908,
      "icode": "",
      "resname": "LEU",
      "hetflag": " ",
      "sasa": 0.03226546198129654,
      "atoms": [
        {
          "atom_index": 301,
          "name": "N",
          "element": "N",
          "coord": [
            -0.17870000004768372,
            7.6392998695373535,
            -1.5454000234603882
          ]
        },
        {
          "atom_index": 302,
          "name": "CA",
          "element": "C",
          "coord": [
            -0.06880000233650208,
            7.677499771118164,
            -1.6344000101089478
          ]
        },
        {
          "atom_index": 303,
          "name": "C",
          "element": "C",
          "coord": [
            -0.013299999758601189,
            7.553800106048584,
            -1.7059999704360962
          ]
        },
        {
          "atom_index": 304,
          "name": "O",
          "element": "O",
          "coord": [
            0.01119999960064888,
            7.557600021362305,
            -1.8274999856948853
          ]
        },
        {
          "atom_index": 305,
          "name": "CB",
          "element": "C",
          "coord": [
            0.04019999876618385,
            7.752799987792969,
            -1.5582000017166138
          ]
        },
        {
          "atom_index": 306,
          "name": "CG",
          "element": "C",
          "coord": [
            0.13670000433921814,
            7.835899829864502,
            -1.63919997215271
          ]
        },
        {
          "atom_index": 307,
          "name": "CD1",
          "element": "C",
          "coord": [
            0.0649000033736229,
            7.920899868011475,
            -1.748900055885315
          ]
        },
        {
          "atom_index": 308,
          "name": "CD2",
          "element": "C",
          "coord": [
            0.21050000190734863,
            7.930600166320801,
            -1.5471999645233154
          ]
        }
      ]
    },
    {
      "id": "A:909",
      "chain": "A",
      "resseq": 909,
      "icode": "",
      "resname": "LEU",
      "hetflag": " ",
      "sasa": 0.0,
      "atoms": [
        {
          "atom_index": 309,
          "name": "N",
          "element": "N",
          "coord": [
            -0.0019000000320374966,
            7.441500186920166,
            -1.632599949836731
          ]
        },
        {
          "atom_index": 310,
          "name": "CA",
          "element": "C",
          "coord": [
            0.043299999088048935,
            7.31820011138916,
            -1.6953999996185303
          ]
        },
        {
          "atom_index": 311,
          "name": "C",
          "element": "C",
          "coord": [
            -0.05490000173449516,
            7.276400089263916,
            -1.8075000047683716
          ]
        },
        {
          "atom_index": 312,
          "name": "O",
          "element": "O",
          "coord": [
            -0.01119999960064888,
            7.242099761962891,
            -1.9182000160217285
          ]
        },
        {
          "atom_index": 313,
          "name": "CB",
          "element": "C",
          "coord": [
            0.05810000002384186,
            7.209799766540527,
            -1.5885000228881836
          ]
        },
        {
          "atom_index": 314,
          "name": "CG",
          "element": "C",
          "coord": [
            0.1137000024318695,
            7.0756001472473145,
            -1.6339000463485718
          ]
        },
        {
          "atom_index": 315,
          "name": "CD1",
          "element": "C",
          "coord": [
            0.25540000200271606,
            7.093299865722656,
            -1.694700002670288
          ]
        },
        {
          "atom_index": 316,
          "name": "CD2",
          "element": "C",
          "coord": [
            0.12399999797344208,
            6.979899883270264,
            -1.513200044631958
          ]
        }
      ]
    },
    {
      "id": "A:910",
      "chain": "A",
      "resseq": 910,
      "icode": "",
      "resname": "ALA",
      "hetflag": " ",
      "sasa": 0.0,
      "atoms": [
        {
          "atom_index": 317,
          "name": "N",
          "element": "N",
          "coord": [
            -0.18770000338554382,
            7.287300109863281,
            -1.7819000482559204
          ]
        },
        {
          "atom_index": 318,
          "name": "CA",
          "element": "C",
          "coord": [
            -0.2865999937057495,
            7.256899833679199,
            -1.8868999481201172
          ]
        },
        {
          "atom_index": 319,
          "name": "C",
          "element": "C",
          "coord": [
            -0.26440000534057617,
            7.345900058746338,
            -2.0102999210357666
          ]
        },
        {
          "atom_index": 320,
          "name": "O",
          "element": "O",
          "coord": [
            -0.26980000734329224,
            7.295000076293945,
            -2.1219000816345215
          ]
        },
        {
          "atom_index": 321,
          "name": "CB",
          "element": "C",
          "coord": [
            -0.4291999936103821,
            7.27810001373291,
            -1.8348000049591064
          ]
        }
      ]
    },
    {
      "id": "A:911",
      "chain": "A",
      "resseq": 911,
      "icode": "",
      "resname": "LYS",
      "hetflag": " ",
      "sasa": 4.083705425262451,
      "atoms": [
        {
          "atom_index": 322,
          "name": "N",
          "element": "N",
          "coord": [
            -0.23600000143051147,
            7.474800109863281,
            -1.9905999898910522
          ]
        },
        {
          "atom_index": 323,
          "name": "CA",
          "element": "C",
          "coord": [
            -0.2151000052690506,
            7.564499855041504,
            -2.1047000885009766
          ]
        },
        {
          "atom_index": 324,
          "name": "C",
          "element": "C",
          "coord": [
            -0.09730000048875809,
            7.519000053405762,
            -2.1923000812530518
          ]
        },
        {
          "atom_index": 325,
          "name": "O",
          "element": "O",
          "coord": [
            -0.09749999642372131,
            7.544400215148926,
            -2.312700033187866
          ]
        },
        {
          "atom_index": 326,
          "name": "CB",
          "element": "C",
          "coord": [
            -0.19820000231266022,
            7.708799839019775,
            -2.0590999126434326
          ]
        },
        {
          "atom_index": 327,
          "name": "CG",
          "element": "C",
          "coord": [
            -0.3294000029563904,
            7.773499965667725,
            -2.0153000354766846
          ]
        },
        {
          "atom_index": 328,
          "name": "CD",
          "element": "C",
          "coord": [
            -0.3050000071525574,
            7.91349983215332,
            -1.961899995803833
          ]
        },
        {
          "atom_index": 329,
          "name": "CE",
          "element": "C",
          "coord": [
            -0.43389999866485596,
            7.988800048828125,
            -1.940999984741211
          ]
        },
        {
          "atom_index": 330,
          "name": "NZ",
          "element": "N",
          "coord": [
            -0.4090000092983246,
            8.128299713134766,
            -1.895300030708313
          ]
        }
      ]
    },
    {
      "id": "A:912",
      "chain": "A",
      "resseq": 912,
      "icode": "",
      "resname": "TYR",
      "hetflag": " ",
      "sasa": 0.0,
      "atoms": [
        {
          "atom_index": 331,
          "name": "N",
          "element": "N",
          "coord": [
            0.002400000113993883,
            7.451000213623047,
            -2.132999897003174
          ]
        },
        {
          "atom_index": 332,
          "name": "CA",
          "element": "C",
          "coord": [
            0.11460000276565552,
            7.3979997634887695,
            -2.2112998962402344
          ]
        },
        {
          "atom_index": 333,
          "name": "C",
          "element": "C",
          "coord": [
            0.08900000154972076,
            7.259900093078613,
            -2.2706000804901123
          ]
        },
        {
          "atom_index": 334,
          "name": "O",
          "element": "O",
          "coord": [
            0.12120000272989273,
            7.237299919128418,
            -2.387399911880493
          ]
        },
        {
          "atom_index": 335,
          "name": "CB",
          "element": "C",
          "coord": [
            0.24549999833106995,
            7.3933000564575195,
            -2.1275999546051025
          ]
        },
        {
          "atom_index": 336,
          "name": "CG",
          "element": "C",
          "coord": [
            0.3098999857902527,
            7.529699802398682,
            -2.119999885559082
          ]
        },
        {
          "atom_index": 337,
          "name": "CD1",
          "element": "C",
          "coord": [
            0.40059998631477356,
            7.571499824523926,
            -2.2174999713897705
          ]
        },
        {
          "atom_index": 338,
          "name": "CD2",
          "element": "C",
          "coord": [
            0.2750000059604645,
            7.619800090789795,
            -2.0195999145507812
          ]
        },
        {
          "atom_index": 339,
          "name": "CE1",
          "element": "C",
          "coord": [
            0.45570001006126404,
            7.699399948120117,
            -2.214200019836426
          ]
        },
        {
          "atom_index": 340,
          "name": "CE2",
          "element": "C",
          "coord": [
            0.3314000070095062,
            7.747099876403809,
            -2.0141000747680664
          ]
        },
        {
          "atom_index": 341,
          "name": "CZ",
          "element": "C",
          "coord": [
            0.41909998655319214,
            7.7870001792907715,
            -2.1133999824523926
          ]
        },
        {
          "atom_index": 342,
          "name": "OH",
          "element": "O",
          "coord": [
            0.4690000116825104,
            7.915800094604492,
            -2.112499952316284
          ]
        }
      ]
    },
    {
      "id": "A:913",
      "chain": "A",
      "resseq": 913,
      "icode": "",
      "resname": "LEU",
      "hetflag": " ",
      "sasa": 0.0,
      "atoms": [
        {
          "atom_index": 343,
          "name": "N",
          "element": "N",
          "coord": [
            0.032499998807907104,
            7.166900157928467,
            -2.191200017929077
          ]
        },
        {
          "atom_index": 344,
          "name": "CA",
          "element": "C",
          "coord": [
            0.030500000342726707,
            7.030600070953369,
            -2.24399995803833
          ]
        },
        {
          "atom_index": 345,
          "name": "C",
          "element": "C",
          "coord": [
            -0.10719999670982361,
            6.985400199890137,
            -2.2973999977111816
          ]
        },
        {
          "atom_index": 346,
          "name": "O",
          "element": "O",
          "coord": [
            -0.11349999904632568,
            6.870800018310547,
            -2.3417999744415283
          ]
        },
        {
          "atom_index": 347,
          "name": "CB",
          "element": "C",
          "coord": [
            0.09300000220537186,
            6.926700115203857,
            -2.146699905395508
          ]
        },
        {
          "atom_index": 348,
          "name": "CG",
          "element": "C",
          "coord": [
            0.041999999433755875,
            6.925600051879883,
            -2.0051000118255615
          ]
        },
        {
          "atom_index": 349,
          "name": "CD1",
          "element": "C",
          "coord": [
            -0.10980000346899033,
            6.902900218963623,
            -2.001800060272217
          ]
        },
        {
          "atom_index": 350,
          "name": "CD2",
          "element": "C",
          "coord": [
            0.11710000038146973,
            6.8165998458862305,
            -1.920300006866455
          ]
        }
      ]
    },
    {
      "id": "A:914",
      "chain": "A",
      "resseq": 914,
      "icode": "",
      "resname": "ASN",
      "hetflag": " ",
      "sasa": 0.0,
      "atoms": [
        {
          "atom_index": 351,
          "name": "N",
          "element": "N",
          "coord": [
            -0.2126999944448471,
            7.071700096130371,
            -2.3018999099731445
          ]
        },
        {
          "atom_index": 352,
          "name": "CA",
          "element": "C",
          "coord": [
            -0.34150001406669617,
            7.025000095367432,
            -2.3568999767303467
          ]
        },
        {
          "atom_index": 353,
          "name": "C",
          "element": "C",
          "coord": [
            -0.323199987411499,
            6.959700107574463,
            -2.4944000244140625
          ]
        },
        {
          "atom_index": 354,
          "name": "O",
          "element": "O",
          "coord": [
            -0.249099999666214,
            7.011499881744385,
            -2.57669997215271
          ]
        },
        {
          "atom_index": 355,
          "name": "CB",
          "element": "C",
          "coord": [
            -0.4424999952316284,
            7.137800216674805,
            -2.361799955368042
          ]
        },
        {
          "atom_index": 356,
          "name": "CG",
          "element": "C",
          "coord": [
            -0.519599974155426,
            7.151500225067139,
            -2.2346999645233154
          ]
        },
        {
          "atom_index": 357,
          "name": "OD1",
          "element": "O",
          "coord": [
            -0.5439000129699707,
            7.051799774169922,
            -2.165299892425537
          ]
        },
        {
          "atom_index": 358,
          "name": "ND2",
          "element": "N",
          "coord": [
            -0.5685999989509583,
            7.271200180053711,
            -2.2074999809265137
          ]
        }
      ]
    },
    {
      "id": "A:915",
      "chain": "A",
      "resseq": 915,
      "icode": "",
      "resname": "THR",
      "hetflag": " ",
      "sasa": 0.0,
      "atoms": [
        {
          "atom_index": 359,
          "name": "N",
          "element": "N",
          "coord": [
            -0.385699987411499,
            6.84060001373291,
            -2.513700008392334
          ]
        },
        {
          "atom_index": 360,
          "name": "CA",
          "element": "C",
          "coord": [
            -0.37040001153945923,
            6.755300045013428,
            -2.6324000358581543
          ]
        },
        {
          "atom_index": 361,
          "name": "C",
          "element": "C",
          "coord": [
            -0.3797000050544739,
            6.82889986038208,
            -2.763400077819824
          ]
        },
        {
          "atom_index": 362,
          "name": "O",
          "element": "O",
          "coord": [
            -0.2955000102519989,
            6.8053998947143555,
            -2.8515000343322754
          ]
        },
        {
          "atom_index": 363,
          "name": "CB",
          "element": "C",
          "coord": [
            -0.47049999237060547,
            6.640100002288818,
            -2.62719988822937
          ]
        },
        {
          "atom_index": 364,
          "name": "OG1",
          "element": "O",
          "coord": [
            -0.43709999322891235,
            6.559899806976318,
            -2.5143001079559326
          ]
        },
        {
          "atom_index": 365,
          "name": "CG2",
          "element": "C",
          "coord": [
            -0.4674000144004822,
            6.551499843597412,
            -2.754300117492676
          ]
        }
      ]
    },
    {
      "id": "A:916",
      "chain": "A",
      "resseq": 916,
      "icode": "",
      "resname": "ASP",
      "hetflag": " ",
      "sasa": 2.3016796112060547,
      "atoms": [
        {
          "atom_index": 366,
          "name": "N",
          "element": "N",
          "coord": [
            -0.48399999737739563,
            6.912099838256836,
            -2.779599905014038
          ]
        },
        {
          "atom_index": 367,
          "name": "CA",
          "element": "C",
          "coord": [
            -0.5084999799728394,
            6.981400012969971,
            -2.9040000438690186
          ]
        },
        {
          "atom_index": 368,
          "name": "C",
          "element": "C",
          "coord": [
            -0.4864000082015991,
            7.13100004196167,
            -2.898099899291992
          ]
        },
        {
          "atom_index": 369,
          "name": "O",
          "element": "O",
          "coord": [
            -0.4399000108242035,
            7.189199924468994,
            -2.996999979019165
          ]
        },
        {
          "atom_index": 370,
          "name": "CB",
          "element": "C",
          "coord": [
            -0.651199996471405,
            6.9532999992370605,
            -2.9528000354766846
          ]
        },
        {
          "atom_index": 371,
          "name": "CG",
          "element": "C",
          "coord": [
            -0.6718999743461609,
            6.811200141906738,
            -2.9999001026153564
          ]
        },
        {
          "atom_index": 372,
          "name": "OD1",
          "element": "O",
          "coord": [
            -0.5737000107765198,
            6.747900009155273,
            -3.0429999828338623
          ]
        },
        {
          "atom_index": 373,
          "name": "OD2",
          "element": "O",
          "coord": [
            -0.7867000102996826,
            6.765900135040283,
            -3.0
          ]
        }
      ]
    },
    {
      "id": "A:917",
      "chain": "A",
      "resseq": 917,
      "icode": "",
      "resname": "THR",
      "hetflag": " ",
      "sasa": 2.161785840988159,
      "atoms": [
        {
          "atom_index": 374,
          "name": "N",
          "element": "N",
          "coord": [
            -0.5210999846458435,
            7.1946001052856445,
            -2.7843000888824463
          ]
        },
        {
          "atom_index": 375,
          "name": "CA",
          "element": "C",
          "coord": [
            -0.515500009059906,
            7.34089994430542,
            -2.774399995803833
          ]
        },
        {
          "atom_index": 376,
          "name": "C",
          "element": "C",
          "coord": [
            -0.3921000063419342,
            7.393199920654297,
            -2.698899984359741
          ]
        },
        {
          "atom_index": 377,
          "name": "O",
          "element": "O",
          "coord": [
            -0.3750999867916107,
            7.514699935913086,
            -2.6910998821258545
          ]
        },
        {
          "atom_index": 378,
          "name": "CB",
          "element": "C",
          "coord": [
            -0.6430000066757202,
            7.395699977874756,
            -2.704699993133545
          ]
        },
        {
          "atom_index": 379,
          "name": "OG1",
          "element": "O",
          "coord": [
            -0.6384999752044678,
            7.354499816894531,
            -2.56850004196167
          ]
        },
        {
          "atom_index": 380,
          "name": "CG2",
          "element": "C",
          "coord": [
            -0.7721999883651733,
            7.345699787139893,
            -2.7697999477386475
          ]
        }
      ]
    },
    {
      "id": "A:918",
      "chain": "A",
      "resseq": 918,
      "icode": "",
      "resname": "GLY",
      "hetflag": " ",
      "sasa": 0.0,
      "atoms": [
        {
          "atom_index": 381,
          "name": "N",
          "element": "N",
          "coord": [
            -0.3116999864578247,
            7.304900169372559,
            -2.6398000717163086
          ]
        },
        {
          "atom_index": 382,
          "name": "CA",
          "element": "C",
          "coord": [
            -0.19599999487400055,
            7.346199989318848,
            -2.561199903488159
          ]
        },
        {
          "atom_index": 383,
          "name": "C",
          "element": "C",
          "coord": [
            -0.09040000289678574,
            7.416999816894531,
            -2.6440000534057617
          ]
        },
        {
          "atom_index": 384,
          "name": "O",
          "element": "O",
          "coord": [
            -0.0843999981880188,
            7.397799968719482,
            -2.766400098800659
          ]
        }
      ]
    },
    {
      "id": "A:919",
      "chain": "A",
      "resseq": 919,
      "icode": "",
      "resname": "ARG",
      "hetflag": " ",
      "sasa": 0.822948694229126,
      "atoms": [
        {
          "atom_index": 385,
          "name": "N",
          "element": "N",
          "coord": [
            -0.005100000184029341,
            7.494500160217285,
            -2.57669997215271
          ]
        },
        {
          "atom_index": 386,
          "name": "CA",
          "element": "C",
          "coord": [
            0.1006999984383583,
            7.56689977645874,
            -2.6470000743865967
          ]
        },
        {
          "atom_index": 387,
          "name": "C",
          "element": "C",
          "coord": [
            0.193900004029274,
            7.470200061798096,
            -2.723099946975708
          ]
        },
        {
          "atom_index": 388,
          "name": "O",
          "element": "O",
          "coord": [
            0.23720000684261322,
            7.5005998611450195,
            -2.83489990234375
          ]
        },
        {
          "atom_index": 389,
          "name": "CB",
          "element": "C",
          "coord": [
            0.17870000004768372,
            7.655399799346924,
            -2.5478999614715576
          ]
        },
        {
          "atom_index": 390,
          "name": "CG",
          "element": "C",
          "coord": [
            0.093299999833107,
            7.7677998542785645,
            -2.4888999462127686
          ]
        },
        {
          "atom_index": 391,
          "name": "CD",
          "element": "C",
          "coord": [
            0.16429999470710754,
            7.859099864959717,
            -2.3889999389648438
          ]
        },
        {
          "atom_index": 392,
          "name": "NE",
          "element": "N",
          "coord": [
            0.07479999959468842,
            7.968200206756592,
            -2.3487000465393066
          ]
        },
        {
          "atom_index": 393,
          "name": "CZ",
          "element": "C",
          "coord": [
            0.07119999825954437,
            8.024900436401367,
            -2.2281999588012695
          ]
        },
        {
          "atom_index": 394,
          "name": "NH1",
          "element": "N",
          "coord": [
            0.15440000593662262,
            7.985300064086914,
            -2.1328001022338867
          ]
        },
        {
          "atom_index": 395,
          "name": "NH2",
          "element": "N",
          "coord": [
            -0.015200000256299973,
            8.122099876403809,
            -2.2026000022888184
          ]
        }
      ]
    },
    {
      "id": "A:920",
      "chain": "A",
      "resseq": 920,
      "icode": "",
      "resname": "ILE",
      "hetflag": " ",
      "sasa": 0.0,
      "atoms": [
        {
          "atom_index": 396,
          "name": "N",
          "element": "N",
          "coord": [
            0.2248000055551529,
            7.353499889373779,
            -2.663100004196167
          ]
        },
        {
          "atom_index": 397,
          "name": "CA",
          "element": "C",
          "coord": [
            0.31470000743865967,
            7.258399963378906,
            -2.7318999767303467
          ]
        },
        {
          "atom_index": 398,
          "name": "C",
          "element": "C",
          "coord": [
            0.2442999929189682,
            7.198800086975098,
            -2.854099988937378
          ]
        },
        {
          "atom_index": 399,
          "name": "O",
          "element": "O",
          "coord": [
            0.30219998955726624,
            7.200900077819824,
            -2.963200092315674
          ]
        },
        {
          "atom_index": 400,
          "name": "CB",
          "element": "C",
          "coord": [
            0.3637999892234802,
            7.150700092315674,
            -2.633699893951416
          ]
        },
        {
          "atom_index": 401,
          "name": "CG1",
          "element": "C",
          "coord": [
            0.44449999928474426,
            7.2170000076293945,
            -2.5185000896453857
          ]
        },
        {
          "atom_index": 402,
          "name": "CG2",
          "element": "C",
          "coord": [
            0.4449999928474426,
            7.041200160980225,
            -2.7074999809265137
          ]
        },
        {
          "atom_index": 403,
          "name": "CD1",
          "element": "C",
          "coord": [
            0.4763999879360199,
            7.125899791717529,
            -2.4000000953674316
          ]
        }
      ]
    },
    {
      "id": "A:921",
      "chain": "A",
      "resseq": 921,
      "icode": "",
      "resname": "ALA",
      "hetflag": " ",
      "sasa": 0.0,
      "atoms": [
        {
          "atom_index": 404,
          "name": "N",
          "element": "N",
          "coord": [
            0.11789999902248383,
            7.150899887084961,
            -2.838599920272827
          ]
        },
        {
          "atom_index": 405,
          "name": "CA",
          "element": "C",
          "coord": [
            0.04450000077486038,
            7.093999862670898,
            -2.952699899673462
          ]
        },
        {
          "atom_index": 406,
          "name": "C",
          "element": "C",
          "coord": [
            0.032099999487400055,
            7.191500186920166,
            -3.0680999755859375
          ]
        },
        {
          "atom_index": 407,
          "name": "O",
          "element": "O",
          "coord": [
            0.053700000047683716,
            7.152200222015381,
            -3.1837000846862793
          ]
        },
        {
          "atom_index": 408,
          "name": "CB",
          "element": "C",
          "coord": [
            -0.09399999678134918,
            7.051499843597412,
            -2.908600091934204
          ]
        }
      ]
    },
    {
      "id": "A:922",
      "chain": "A",
      "resseq": 922,
      "icode": "",
      "resname": "ARG",
      "hetflag": " ",
      "sasa": 1.399431824684143,
      "atoms": [
        {
          "atom_index": 409,
          "name": "N",
          "element": "N",
          "coord": [
            0.004600000102072954,
            7.3196001052856445,
            -3.037600040435791
          ]
        },
        {
          "atom_index": 410,
          "name": "CA",
          "element": "C",
          "coord": [
            -0.007799999788403511,
            7.421899795532227,
            -3.141900062561035
          ]
        },
        {
          "atom_index": 411,
          "name": "C",
          "element": "C",
          "coord": [
            0.1256999969482422,
            7.445099830627441,
            -3.211199998855591
          ]
        },
        {
          "atom_index": 412,
          "name": "O",
          "element": "O",
          "coord": [
            0.12849999964237213,
            7.462500095367432,
            -3.333400011062622
          ]
        },
        {
          "atom_index": 413,
          "name": "CB",
          "element": "C",
          "coord": [
            -0.06539999693632126,
            7.5524001121521,
            -3.0859999656677246
          ]
        },
        {
          "atom_index": 414,
          "name": "CG",
          "element": "C",
          "coord": [
            -0.21289999783039093,
            7.535699844360352,
            -3.052500009536743
          ]
        },
        {
          "atom_index": 415,
          "name": "CD",
          "element": "C",
          "coord": [
            -0.27869999408721924,
            7.663099765777588,
            -3.0051000118255615
          ]
        },
        {
          "atom_index": 416,
          "name": "NE",
          "element": "N",
          "coord": [
            -0.25949999690055847,
            7.690100193023682,
            -2.864000082015991
          ]
        },
        {
          "atom_index": 417,
          "name": "CZ",
          "element": "C",
          "coord": [
            -0.1881999969482422,
            7.79010009765625,
            -2.813499927520752
          ]
        },
        {
          "atom_index": 418,
          "name": "NH1",
          "element": "N",
          "coord": [
            -0.12430000305175781,
            7.87470006942749,
            -2.893899917602539
          ]
        },
        {
          "atom_index": 419,
          "name": "NH2",
          "element": "N",
          "coord": [
            -0.17990000545978546,
            7.806000232696533,
            -2.682499885559082
          ]
        }
      ]
    },
    {
      "id": "A:923",
      "chain": "A",
      "resseq": 923,
      "icode": "",
      "resname": "PHE",
      "hetflag": " ",
      "sasa": 0.0,
      "atoms": [
        {
          "atom_index": 420,
          "name": "N",
          "element": "N",
          "coord": [
            0.23680000007152557,
            7.445700168609619,
            -3.1345999240875244
          ]
        },
        {
          "atom_index": 421,
          "name": "CA",
          "element": "C",
          "coord": [
            0.3675999939441681,
            7.4608001708984375,
            -3.197200059890747
          ]
        },
        {
          "atom_index": 422,
          "name": "C",
          "element": "C",
          "coord": [
            0.392300009727478,
            7.343999862670898,
            -3.2957000732421875
          ]
        },
        {
          "atom_index": 423,
          "name": "O",
          "element": "O",
          "coord": [
            0.439300000667572,
            7.366799831390381,
            -3.408900022506714
          ]
        },
        {
          "atom_index": 424,
          "name": "CB",
          "element": "C",
          "coord": [
            0.478300005197525,
            7.4664998054504395,
            -3.0908000469207764
          ]
        },
        {
          "atom_index": 425,
          "name": "CG",
          "element": "C",
          "coord": [
            0.6126999855041504,
            7.495100021362305,
            -3.1524999141693115
          ]
        },
        {
          "atom_index": 426,
          "name": "CD1",
          "element": "C",
          "coord": [
            0.6549000144004822,
            7.625800132751465,
            -3.171600103378296
          ]
        },
        {
          "atom_index": 427,
          "name": "CD2",
          "element": "C",
          "coord": [
            0.694100022315979,
            7.391300201416016,
            -3.196899890899658
          ]
        },
        {
          "atom_index": 428,
          "name": "CE1",
          "element": "C",
          "coord": [
            0.776199996471405,
            7.652599811553955,
            -3.2346999645233154
          ]
        },
        {
          "atom_index": 429,
          "name": "CE2",
          "element": "C",
          "coord": [
            0.817300021648407,
            7.418300151824951,
            -3.259999990463257
          ]
        },
        {
          "atom_index": 430,
          "name": "CZ",
          "element": "C",
          "coord": [
            0.8564000129699707,
            7.549300193786621,
            -3.2778000831604004
          ]
        }
      ]
    },
    {
      "id": "A:924",
      "chain": "A",
      "resseq": 924,
      "icode": "",
      "resname": "LEU",
      "hetflag": " ",
      "sasa": 0.0,
      "atoms": [
        {
          "atom_index": 431,
          "name": "N",
          "element": "N",
          "coord": [
            0.36149999499320984,
            7.220300197601318,
            -3.253200054168701
          ]
        },
        {
          "atom_index": 432,
          "name": "CA",
          "element": "C",
          "coord": [
            0.38119998574256897,
            7.100299835205078,
            -3.3361001014709473
          ]
        },
        {
          "atom_index": 433,
          "name": "C",
          "element": "C",
          "coord": [
            0.2957000136375427,
            7.107999801635742,
            -3.4619998931884766
          ]
        },
        {
          "atom_index": 434,
          "name": "O",
          "element": "O",
          "coord": [
            0.3447999954223633,
            7.079500198364258,
            -3.5715999603271484
          ]
        },
        {
          "atom_index": 435,
          "name": "CB",
          "element": "C",
          "coord": [
            0.3490999937057495,
            6.971499919891357,
            -3.259000062942505
          ]
        },
        {
          "atom_index": 436,
          "name": "CG",
          "element": "C",
          "coord": [
            0.4284999966621399,
            6.945700168609619,
            -3.128999948501587
          ]
        },
        {
          "atom_index": 437,
          "name": "CD1",
          "element": "C",
          "coord": [
            0.3952000141143799,
            6.8119001388549805,
            -3.070199966430664
          ]
        },
        {
          "atom_index": 438,
          "name": "CD2",
          "element": "C",
          "coord": [
            0.5767999887466431,
            6.961999893188477,
            -3.1461000442504883
          ]
        }
      ]
    },
    {
      "id": "A:925",
      "chain": "A",
      "resseq": 925,
      "icode": "",
      "resname": "GLN",
      "hetflag": " ",
      "sasa": 0.4098881483078003,
      "atoms": [
        {
          "atom_index": 439,
          "name": "N",
          "element": "N",
          "coord": [
            0.17059999704360962,
            7.153600215911865,
            -3.4477999210357666
          ]
        },
        {
          "atom_index": 440,
          "name": "CA",
          "element": "C",
          "coord": [
            0.08049999922513962,
            7.169099807739258,
            -3.5636000633239746
          ]
        },
        {
          "atom_index": 441,
          "name": "C",
          "element": "C",
          "coord": [
            0.12720000743865967,
            7.2789998054504395,
            -3.659600019454956
          ]
        },
        {
          "atom_index": 442,
          "name": "O",
          "element": "O",
          "coord": [
            0.11490000039339066,
            7.261499881744385,
            -3.7815001010894775
          ]
        },
        {
          "atom_index": 443,
          "name": "CB",
          "element": "C",
          "coord": [
            -0.06199999898672104,
            7.2032999992370605,
            -3.5160999298095703
          ]
        },
        {
          "atom_index": 444,
          "name": "CG",
          "element": "C",
          "coord": [
            -0.1348000019788742,
            7.095699787139893,
            -3.4335999488830566
          ]
        },
        {
          "atom_index": 445,
          "name": "CD",
          "element": "C",
          "coord": [
            -0.24719999730587006,
            7.154300212860107,
            -3.3487000465393066
          ]
        },
        {
          "atom_index": 446,
          "name": "OE1",
          "element": "O",
          "coord": [
            -0.29100000858306885,
            7.268899917602539,
            -3.366300106048584
          ]
        },
        {
          "atom_index": 447,
          "name": "NE2",
          "element": "N",
          "coord": [
            -0.2971000075340271,
            7.076900005340576,
            -3.254199981689453
          ]
        }
      ]
    },
    {
      "id": "A:926",
      "chain": "A",
      "resseq": 926,
      "icode": "",
      "resname": "ASN",
      "hetflag": " ",
      "sasa": 3.755964756011963,
      "atoms": [
        {
          "atom_index": 448,
          "name": "N",
          "element": "N",
          "coord": [
            0.17550000548362732,
            7.393700122833252,
            -3.6068999767303467
          ]
        },
        {
          "atom_index": 449,
          "name": "CA",
          "element": "C",
          "coord": [
            0.21439999341964722,
            7.509099960327148,
            -3.688999891281128
          ]
        },
        {
          "atom_index": 450,
          "name": "C",
          "element": "C",
          "coord": [
            0.35179999470710754,
            7.497099876403809,
            -3.75219988822937
          ]
        },
        {
          "atom_index": 451,
          "name": "O",
          "element": "O",
          "coord": [
            0.3781999945640564,
            7.564899921417236,
            -3.852099895477295
          ]
        },
        {
          "atom_index": 452,
          "name": "CB",
          "element": "C",
          "coord": [
            0.2079000025987625,
            7.639699935913086,
            -3.608599901199341
          ]
        },
        {
          "atom_index": 453,
          "name": "CG",
          "element": "C",
          "coord": [
            0.06880000233650208,
            7.681600093841553,
            -3.56469988822937
          ]
        },
        {
          "atom_index": 454,
          "name": "OD1",
          "element": "O",
          "coord": [
            -0.032999999821186066,
            7.648499965667725,
            -3.62719988822937
          ]
        },
        {
          "atom_index": 455,
          "name": "ND2",
          "element": "N",
          "coord": [
            0.062199998646974564,
            7.760200023651123,
            -3.458699941635132
          ]
        }
      ]
    },
    {
      "id": "A:927",
      "chain": "A",
      "resseq": 927,
      "icode": "",
      "resname": "ASN",
      "hetflag": " ",
      "sasa": 0.0,
      "atoms": [
        {
          "atom_index": 456,
          "name": "N",
          "element": "N",
          "coord": [
            0.4399999976158142,
            7.413899898529053,
            -3.694499969482422
          ]
        },
        {
          "atom_index": 457,
          "name": "CA",
          "element": "C",
          "coord": [
            0.578499972820282,
            7.405799865722656,
            -3.74399995803833
          ]
        },
        {
          "atom_index": 458,
          "name": "C",
          "element": "C",
          "coord": [
            0.628000020980835,
            7.269199848175049,
            -3.7899999618530273
          ]
        },
        {
          "atom_index": 459,
          "name": "O",
          "element": "O",
          "coord": [
            0.7264000177383423,
            7.263800144195557,
            -3.865299940109253
          ]
        },
        {
          "atom_index": 460,
          "name": "CB",
          "element": "C",
          "coord": [
            0.6725000143051147,
            7.458000183105469,
            -3.6345999240875244
          ]
        },
        {
          "atom_index": 461,
          "name": "CG",
          "element": "C",
          "coord": [
            0.6495000123977661,
            7.600800037384033,
            -3.5977001190185547
          ]
        },
        {
          "atom_index": 462,
          "name": "OD1",
          "element": "O",
          "coord": [
            0.7056000232696533,
            7.691699981689453,
            -3.658900022506714
          ]
        },
        {
          "atom_index": 463,
          "name": "ND2",
          "element": "N",
          "coord": [
            0.5638999938964844,
            7.625,
            -3.4999001026153564
          ]
        }
      ]
    },
    {
      "id": "A:928",
      "chain": "A",
      "resseq": 928,
      "icode": "",
      "resname": "LEU",
      "hetflag": " ",
      "sasa": 0.0,
      "atoms": [
        {
          "atom_index": 464,
          "name": "N",
          "element": "N",
          "coord": [
            0.5680999755859375,
            7.159599781036377,
            -3.7400999069213867
          ]
        },
        {
          "atom_index": 465,
          "name": "CA",
          "element": "C",
          "coord": [
            0.6182000041007996,
            7.024600028991699,
            -3.7669999599456787
          ]
        },
        {
          "atom_index": 466,
          "name": "C",
          "element": "C",
          "coord": [
            0.51910001039505,
            6.928599834442139,
            -3.832200050354004
          ]
        },
        {
          "atom_index": 467,
          "name": "O",
          "element": "O",
          "coord": [
            0.5443000197410583,
            6.80810022354126,
            -3.831399917602539
          ]
        },
        {
          "atom_index": 468,
          "name": "CB",
          "element": "C",
          "coord": [
            0.67330002784729,
            6.963200092315674,
            -3.6352999210357666
          ]
        },
        {
          "atom_index": 469,
          "name": "CG",
          "element": "C",
          "coord": [
            0.7839000225067139,
            7.042200088500977,
            -3.562299966812134
          ]
        },
        {
          "atom_index": 470,
          "name": "CD1",
          "element": "C",
          "coord": [
            0.8077999949455261,
            6.9868998527526855,
            -3.4282000064849854
          ]
        },
        {
          "atom_index": 471,
          "name": "CD2",
          "element": "C",
          "coord": [
            0.9150999784469604,
            7.039599895477295,
            -3.6389999389648438
          ]
        }
      ]
    },
    {
      "id": "A:929",
      "chain": "A",
      "resseq": 929,
      "icode": "",
      "resname": "SER",
      "hetflag": " ",
      "sasa": 2.468156337738037,
      "atoms": [
        {
          "atom_index": 472,
          "name": "N",
          "element": "N",
          "coord": [
            0.40849998593330383,
            6.979899883270264,
            -3.8907999992370605
          ]
        },
        {
          "atom_index": 473,
          "name": "CA",
          "element": "C",
          "coord": [
            0.3034999966621399,
            6.895400047302246,
            -3.9504001140594482
          ]
        },
        {
          "atom_index": 474,
          "name": "C",
          "element": "C",
          "coord": [
            0.35089999437332153,
            6.80049991607666,
            -4.061500072479248
          ]
        },
        {
          "atom_index": 475,
          "name": "O",
          "element": "O",
          "coord": [
            0.295199990272522,
            6.691999912261963,
            -4.077600002288818
          ]
        },
        {
          "atom_index": 476,
          "name": "CB",
          "element": "C",
          "coord": [
            0.1867000013589859,
            6.980100154876709,
            -4.0
          ]
        },
        {
          "atom_index": 477,
          "name": "OG",
          "element": "O",
          "coord": [
            0.2290000021457672,
            7.071800231933594,
            -4.099800109863281
          ]
        }
      ]
    },
    {
      "id": "A:930",
      "chain": "A",
      "resseq": 930,
      "icode": "",
      "resname": "GLY",
      "hetflag": " ",
      "sasa": 1.8882145881652832,
      "atoms": [
        {
          "atom_index": 478,
          "name": "N",
          "element": "N",
          "coord": [
            0.4528000056743622,
            6.841000080108643,
            -4.135300159454346
          ]
        },
        {
          "atom_index": 479,
          "name": "CA",
          "element": "C",
          "coord": [
            0.5054000020027161,
            6.759200096130371,
            -4.24399995803833
          ]
        },
        {
          "atom_index": 480,
          "name": "C",
          "element": "C",
          "coord": [
            0.609499990940094,
            6.656700134277344,
            -4.20389986038208
          ]
        },
        {
          "atom_index": 481,
          "name": "O",
          "element": "O",
          "coord": [
            0.6399999856948853,
            6.567299842834473,
            -4.283400058746338
          ]
        }
      ]
    },
    {
      "id": "A:931",
      "chain": "A",
      "resseq": 931,
      "icode": "",
      "resname": "VAL",
      "hetflag": " ",
      "sasa": 0.0,
      "atoms": [
        {
          "atom_index": 482,
          "name": "N",
          "element": "N",
          "coord": [
            0.6654999852180481,
            6.667600154876709,
            -4.081099987030029
          ]
        },
        {
          "atom_index": 483,
          "name": "CA",
          "element": "C",
          "coord": [
            0.7721999883651733,
            6.577099800109863,
            -4.035200119018555
          ]
        },
        {
          "atom_index": 484,
          "name": "C",
          "element": "C",
          "coord": [
            0.7353000044822693,
            6.49560022354126,
            -3.9105000495910645
          ]
        },
        {
          "atom_index": 485,
          "name": "O",
          "element": "O",
          "coord": [
            0.8093000054359436,
            6.404399871826172,
            -3.8719000816345215
          ]
        },
        {
          "atom_index": 486,
          "name": "CB",
          "element": "C",
          "coord": [
            0.9075999855995178,
            6.650899887084961,
            -4.015600204467773
          ]
        },
        {
          "atom_index": 487,
          "name": "CG1",
          "element": "C",
          "coord": [
            0.9656000137329102,
            6.696599960327148,
            -4.149600028991699
          ]
        },
        {
          "atom_index": 488,
          "name": "CG2",
          "element": "C",
          "coord": [
            0.8956000208854675,
            6.768199920654297,
            -3.917799949645996
          ]
        }
      ]
    },
    {
      "id": "A:932",
      "chain": "A",
      "resseq": 932,
      "icode": "",
      "resname": "LEU",
      "hetflag": " ",
      "sasa": 0.0,
      "atoms": [
        {
          "atom_index": 489,
          "name": "N",
          "element": "N",
          "coord": [
            0.6238999962806702,
            6.5304999351501465,
            -3.846100091934204
          ]
        },
        {
          "atom_index": 490,
          "name": "CA",
          "element": "C",
          "coord": [
            0.5792999863624573,
            6.463900089263916,
            -3.7248001098632812
          ]
        },
        {
          "atom_index": 491,
          "name": "C",
          "element": "C",
          "coord": [
            0.42890000343322754,
            6.44950008392334,
            -3.732800006866455
          ]
        },
        {
          "atom_index": 492,
          "name": "O",
          "element": "O",
          "coord": [
            0.36039999127388,
            6.546500205993652,
            -3.766900062561035
          ]
        },
        {
          "atom_index": 493,
          "name": "CB",
          "element": "C",
          "coord": [
            0.619700014591217,
            6.551400184631348,
            -3.604599952697754
          ]
        },
        {
          "atom_index": 494,
          "name": "CG",
          "element": "C",
          "coord": [
            0.6157000064849854,
            6.489799976348877,
            -3.466900110244751
          ]
        },
        {
          "atom_index": 495,
          "name": "CD1",
          "element": "C",
          "coord": [
            0.737500011920929,
            6.400199890136719,
            -3.4433000087738037
          ]
        },
        {
          "atom_index": 496,
          "name": "CD2",
          "element": "C",
          "coord": [
            0.6121000051498413,
            6.599100112915039,
            -3.3626999855041504
          ]
        }
      ]
    },
    {
      "id": "A:933",
      "chain": "A",
      "resseq": 933,
      "icode": "",
      "resname": "HIS",
      "hetflag": " ",
      "sasa": 0.6769610643386841,
      "atoms": [
        {
          "atom_index": 497,
          "name": "N",
          "element": "N",
          "coord": [
            0.3774999976158142,
            6.32919979095459,
            -3.704699993133545
          ]
        },
        {
          "atom_index": 498,
          "name": "CA",
          "element": "C",
          "coord": [
            0.23399999737739563,
            6.304699897766113,
            -3.710599899291992
          ]
        },
        {
          "atom_index": 499,
          "name": "C",
          "element": "C",
          "coord": [
            0.18019999563694,
            6.234499931335449,
            -3.5868000984191895
          ]
        },
        {
          "atom_index": 500,
          "name": "O",
          "element": "O",
          "coord": [
            0.25,
            6.1519999504089355,
            -3.526599884033203
          ]
        },
        {
          "atom_index": 501,
          "name": "CB",
          "element": "C",
          "coord": [
            0.195700004696846,
            6.227799892425537,
            -3.839600086212158
          ]
        },
        {
          "atom_index": 502,
          "name": "CG",
          "element": "C",
          "coord": [
            0.22789999842643738,
            6.080999851226807,
            -3.837899923324585
          ]
        },
        {
          "atom_index": 503,
          "name": "ND1",
          "element": "N",
          "coord": [
            0.35580000281333923,
            6.03439998626709,
            -3.864300012588501
          ]
        },
        {
          "atom_index": 504,
          "name": "CD2",
          "element": "C",
          "coord": [
            0.1469999998807907,
            5.974800109863281,
            -3.815700054168701
          ]
        },
        {
          "atom_index": 505,
          "name": "CE1",
          "element": "C",
          "coord": [
            0.34869998693466187,
            5.902500152587891,
            -3.855600118637085
          ]
        },
        {
          "atom_index": 506,
          "name": "NE2",
          "element": "N",
          "coord": [
            0.22529999911785126,
            5.8618998527526855,
            -3.82669997215271
          ]
        }
      ]
    },
    {
      "id": "A:934",
      "chain": "A",
      "resseq": 934,
      "icode": "",
      "resname": "ARG",
      "hetflag": " ",
      "sasa": 0.6665406823158264,
      "atoms": [
        {
          "atom_index": 507,
          "name": "N",
          "element": "N",
          "coord": [
            0.05460000038146973,
            6.266200065612793,
            -3.5506999492645264
          ]
        },
        {
          "atom_index": 508,
          "name": "CA",
          "element": "C",
          "coord": [
            -0.014800000004470348,
            6.2017998695373535,
            -3.438999891281128
          ]
        },
        {
          "atom_index": 509,
          "name": "C",
          "element": "C",
          "coord": [
            -0.05119999870657921,
            6.059999942779541,
            -3.4816999435424805
          ]
        },
        {
          "atom_index": 510,
          "name": "O",
          "element": "O",
          "coord": [
            -0.08489999920129776,
            6.036799907684326,
            -3.598099946975708
          ]
        },
        {
          "atom_index": 511,
          "name": "CB",
          "element": "C",
          "coord": [
            -0.14640000462532043,
            6.273600101470947,
            -3.4049999713897705
          ]
        },
        {
          "atom_index": 512,
          "name": "CG",
          "element": "C",
          "coord": [
            -0.13420000672340393,
            6.411799907684326,
            -3.3452000617980957
          ]
        },
        {
          "atom_index": 513,
          "name": "CD",
          "element": "C",
          "coord": [
            -0.2727999985218048,
            6.472700119018555,
            -3.3327999114990234
          ]
        },
        {
          "atom_index": 514,
          "name": "NE",
          "element": "N",
          "coord": [
            -0.2694000005722046,
            6.613399982452393,
            -3.293299913406372
          ]
        },
        {
          "atom_index": 515,
          "name": "CZ",
          "element": "C",
          "coord": [
            -0.272599995136261,
            6.656099796295166,
            -3.1673998832702637
          ]
        },
        {
          "atom_index": 516,
          "name": "NH1",
          "element": "N",
          "coord": [
            -0.2777000069618225,
            6.5690999031066895,
            -3.067199945449829
          ]
        },
        {
          "atom_index": 517,
          "name": "NH2",
          "element": "N",
          "coord": [
            -0.26899999380111694,
            6.785900115966797,
            -3.140700101852417
          ]
        }
      ]
    },
    {
      "id": "A:935",
      "chain": "A",
      "resseq": 935,
      "icode": "",
      "resname": "GLU",
      "hetflag": " ",
      "sasa": 4.540299415588379,
      "atoms": [
        {
          "atom_index": 518,
          "name": "N",
          "element": "N",
          "coord": [
            -0.04670000076293945,
            5.967199802398682,
            -3.386399984359741
          ]
        },
        {
          "atom_index": 519,
          "name": "CA",
          "element": "C",
          "coord": [
            -0.08420000225305557,
            5.826900005340576,
            -3.401099920272827
          ]
        },
        {
          "atom_index": 520,
          "name": "C",
          "element": "C",
          "coord": [
            -0.155799999833107,
            5.797900199890137,
            -3.2685000896453857
          ]
        },
        {
          "atom_index": 521,
          "name": "O",
          "element": "O",
          "coord": [
            -0.094200000166893,
            5.757299900054932,
            -3.1691999435424805
          ]
        },
        {
          "atom_index": 522,
          "name": "CB",
          "element": "C",
          "coord": [
            0.04190000146627426,
            5.741399765014648,
            -3.427999973297119
          ]
        },
        {
          "atom_index": 523,
          "name": "CG",
          "element": "C",
          "coord": [
            0.030700000002980232,
            5.592599868774414,
            -3.399600028991699
          ]
        },
        {
          "atom_index": 524,
          "name": "CD",
          "element": "C",
          "coord": [
            0.11630000174045563,
            5.505099773406982,
            -3.489000082015991
          ]
        },
        {
          "atom_index": 525,
          "name": "OE1",
          "element": "O",
          "coord": [
            0.24040000140666962,
            5.504700183868408,
            -3.4725000858306885
          ]
        },
        {
          "atom_index": 526,
          "name": "OE2",
          "element": "O",
          "coord": [
            0.05829999968409538,
            5.435299873352051,
            -3.575200080871582
          ]
        }
      ]
    },
    {
      "id": "A:936",
      "chain": "A",
      "resseq": 936,
      "icode": "",
      "resname": "GLY",
      "hetflag": " ",
      "sasa": 1.6424705982208252,
      "atoms": [
        {
          "atom_index": 527,
          "name": "N",
          "element": "N",
          "coord": [
            -0.2842000126838684,
            5.833399772644043,
            -3.2660000324249268
          ]
        },
        {
          "atom_index": 528,
          "name": "CA",
          "element": "C",
          "coord": [
            -0.3659000098705292,
            5.828999996185303,
            -3.1454999446868896
          ]
        },
        {
          "atom_index": 529,
          "name": "C",
          "element": "C",
          "coord": [
            -0.3167000114917755,
            5.941199779510498,
            -3.0560998916625977
          ]
        },
        {
          "atom_index": 530,
          "name": "O",
          "element": "O",
          "coord": [
            -0.32420000433921814,
            6.0584001541137695,
            -3.094099998474121
          ]
        }
      ]
    },
    {
      "id": "A:937",
      "chain": "A",
      "resseq": 937,
      "icode": "",
      "resname": "SER",
      "hetflag": " ",
      "sasa": 0.0,
      "atoms": [
        {
          "atom_index": 531,
          "name": "N",
          "element": "N",
          "coord": [
            -0.25440001487731934,
            5.904799938201904,
            -2.943000078201294
          ]
        },
        {
          "atom_index": 532,
          "name": "CA",
          "element": "C",
          "coord": [
            -0.1940000057220459,
            5.997900009155273,
            -2.8477001190185547
          ]
        },
        {
          "atom_index": 533,
          "name": "C",
          "element": "C",
          "coord": [
            -0.04320000112056732,
            6.017300128936768,
            -2.871999979019165
          ]
        },
        {
          "atom_index": 534,
          "name": "O",
          "element": "O",
          "coord": [
            0.01140000019222498,
            6.119100093841553,
            -2.8310000896453857
          ]
        },
        {
          "atom_index": 535,
          "name": "CB",
          "element": "C",
          "coord": [
            -0.21870000660419464,
            5.950799942016602,
            -2.704900026321411
          ]
        },
        {
          "atom_index": 536,
          "name": "OG",
          "element": "O",
          "coord": [
            -0.17329999804496765,
            5.8180999755859375,
            -2.6842000484466553
          ]
        }
      ]
    },
    {
      "id": "A:938",
      "chain": "A",
      "resseq": 938,
      "icode": "",
      "resname": "ARG",
      "hetflag": " ",
      "sasa": 1.1114970445632935,
      "atoms": [
        {
          "atom_index": 537,
          "name": "N",
          "element": "N",
          "coord": [
            0.022600000724196434,
            5.923299789428711,
            -2.941699981689453
          ]
        },
        {
          "atom_index": 538,
          "name": "CA",
          "element": "C",
          "coord": [
            0.16599999368190765,
            5.929800033569336,
            -2.97189998626709
          ]
        },
        {
          "atom_index": 539,
          "name": "C",
          "element": "C",
          "coord": [
            0.20059999823570251,
            6.033400058746338,
            -3.0790998935699463
          ]
        },
        {
          "atom_index": 540,
          "name": "O",
          "element": "O",
          "coord": [
            0.1143999993801117,
            6.071599960327148,
            -3.1593000888824463
          ]
        },
        {
          "atom_index": 541,
          "name": "CB",
          "element": "C",
          "coord": [
            0.21660000085830688,
            5.792300224304199,
            -3.0195999145507812
          ]
        },
        {
          "atom_index": 542,
          "name": "CG",
          "element": "C",
          "coord": [
            0.2159000039100647,
            5.683700084686279,
            -2.9131999015808105
          ]
        },
        {
          "atom_index": 543,
          "name": "CD",
          "element": "C",
          "coord": [
            0.29989999532699585,
            5.564000129699707,
            -2.955399990081787
          ]
        },
        {
          "atom_index": 544,
          "name": "NE",
          "element": "N",
          "coord": [
            0.4415000081062317,
            5.5991997718811035,
            -2.9700000286102295
          ]
        },
        {
          "atom_index": 545,
          "name": "CZ",
          "element": "C",
          "coord": [
            0.5314000248908997,
            5.593100070953369,
            -2.8722000122070312
          ]
        },
        {
          "atom_index": 546,
          "name": "NH1",
          "element": "N",
          "coord": [
            0.49630001187324524,
            5.551300048828125,
            -2.7511000633239746
          ]
        },
        {
          "atom_index": 547,
          "name": "NH2",
          "element": "N",
          "coord": [
            0.6570000052452087,
            5.628900051116943,
            -2.8945000171661377
          ]
        }
      ]
    },
    {
      "id": "A:939",
      "chain": "A",
      "resseq": 939,
      "icode": "",
      "resname": "TRP",
      "hetflag": " ",
      "sasa": 0.0,
      "atoms": [
        {
          "atom_index": 548,
          "name": "N",
          "element": "N",
          "coord": [
            0.32829999923706055,
            6.077300071716309,
            -3.080199956893921
          ]
        },
        {
          "atom_index": 549,
          "name": "CA",
          "element": "C",
          "coord": [
            0.38350000977516174,
            6.166200160980225,
            -3.181999921798706
          ]
        },
        {
          "atom_index": 550,
          "name": "C",
          "element": "C",
          "coord": [
            0.49320000410079956,
            6.087500095367432,
            -3.247499942779541
          ]
        },
        {
          "atom_index": 551,
          "name": "O",
          "element": "O",
          "coord": [
            0.589900016784668,
            6.045199871063232,
            -3.1821999549865723
          ]
        },
        {
          "atom_index": 552,
          "name": "CB",
          "element": "C",
          "coord": [
            0.43479999899864197,
            6.297100067138672,
            -3.123800039291382
          ]
        },
        {
          "atom_index": 553,
          "name": "CG",
          "element": "C",
          "coord": [
            0.3246999979019165,
            6.387400150299072,
            -3.0790998935699463
          ]
        },
        {
          "atom_index": 554,
          "name": "CD1",
          "element": "C",
          "coord": [
            0.27230000495910645,
            6.395599842071533,
            -2.9537999629974365
          ]
        },
        {
          "atom_index": 555,
          "name": "CD2",
          "element": "C",
          "coord": [
            0.25279998779296875,
            6.4822001457214355,
            -3.1589999198913574
          ]
        },
        {
          "atom_index": 556,
          "name": "NE1",
          "element": "N",
          "coord": [
            0.1737000048160553,
            6.491799831390381,
            -2.9498000144958496
          ]
        },
        {
          "atom_index": 557,
          "name": "CE2",
          "element": "C",
          "coord": [
            0.1574999988079071,
            6.544600009918213,
            -3.074899911880493
          ]
        },
        {
          "atom_index": 558,
          "name": "CE3",
          "element": "C",
          "coord": [
            0.25850000977516174,
            6.520199775695801,
            -3.2939999103546143
          ]
        },
        {
          "atom_index": 559,
          "name": "CZ2",
          "element": "C",
          "coord": [
            0.07199999690055847,
            6.6468000411987305,
            -3.1201000213623047
          ]
        },
        {
          "atom_index": 560,
          "name": "CZ3",
          "element": "C",
          "coord": [
            0.17170000076293945,
            6.618500232696533,
            -3.339600086212158
          ]
        },
        {
          "atom_index": 561,
          "name": "CH2",
          "element": "C",
          "coord": [
            0.08079999685287476,
            6.682300090789795,
            -3.2530999183654785
          ]
        }
      ]
    },
    {
      "id": "A:940",
      "chain": "A",
      "resseq": 940,
      "icode": "",
      "resname": "VAL",
      "hetflag": " ",
      "sasa": 0.0,
      "atoms": [
        {
          "atom_index": 562,
          "name": "N",
          "element": "N",
          "coord": [
            0.47290000319480896,
            6.058499813079834,
            -3.37719988822937
          ]
        },
        {
          "atom_index": 563,
          "name": "CA",
          "element": "C",
          "coord": [
            0.5623999834060669,
            5.973199844360352,
            -3.455899953842163
          ]
        },
        {
          "atom_index": 564,
          "name": "C",
          "element": "C",
          "coord": [
            0.6291000247001648,
            6.052000045776367,
            -3.5703001022338867
          ]
        },
        {
          "atom_index": 565,
          "name": "O",
          "element": "O",
          "coord": [
            0.557699978351593,
            6.114500045776367,
            -3.648200035095215
          ]
        },
        {
          "atom_index": 566,
          "name": "CB",
          "element": "C",
          "coord": [
            0.48330000042915344,
            5.850100040435791,
            -3.5095999240875244
          ]
        },
        {
          "atom_index": 567,
          "name": "CG1",
          "element": "C",
          "coord": [
            0.5746999979019165,
            5.752200126647949,
            -3.5824999809265137
          ]
        },
        {
          "atom_index": 568,
          "name": "CG2",
          "element": "C",
          "coord": [
            0.4083999991416931,
            5.779399871826172,
            -3.3970000743865967
          ]
        }
      ]
    },
    {
      "id": "A:941",
      "chain": "A",
      "resseq": 941,
      "icode": "",
      "resname": "PRO",
      "hetflag": " ",
      "sasa": 0.0,
      "atoms": [
        {
          "atom_index": 569,
          "name": "N",
          "element": "N",
          "coord": [
            0.7635999917984009,
            6.047900199890137,
            -3.5838000774383545
          ]
        },
        {
          "atom_index": 570,
          "name": "CA",
          "element": "C",
          "coord": [
            0.8281000256538391,
            6.120200157165527,
            -3.694999933242798
          ]
        },
        {
          "atom_index": 571,
          "name": "C",
          "element": "C",
          "coord": [
            0.7950000166893005,
            6.053999900817871,
            -3.8287999629974365
          ]
        },
        {
          "atom_index": 572,
          "name": "O",
          "element": "O",
          "coord": [
            0.7947999835014343,
            5.931000232696533,
            -3.836899995803833
          ]
        },
        {
          "atom_index": 573,
          "name": "CB",
          "element": "C",
          "coord": [
            0.9782999753952026,
            6.111999988555908,
            -3.6626999378204346
          ]
        },
        {
          "atom_index": 574,
          "name": "CG",
          "element": "C",
          "coord": [
            0.988099992275238,
            6.05079984664917,
            -3.526599884033203
          ]
        },
        {
          "atom_index": 575,
          "name": "CD",
          "element": "C",
          "coord": [
            0.8628000020980835,
            5.975599765777588,
            -3.502000093460083
          ]
        }
      ]
    },
    {
      "id": "A:942",
      "chain": "A",
      "resseq": 942,
      "icode": "",
      "resname": "ASP",
      "hetflag": " ",
      "sasa": 0.44141802191734314,
      "atoms": [
        {
          "atom_index": 576,
          "name": "N",
          "element": "N",
          "coord": [
            0.7599999904632568,
            6.135300159454346,
            -3.930799961090088
          ]
        },
        {
          "atom_index": 577,
          "name": "CA",
          "element": "C",
          "coord": [
            0.7233999967575073,
            6.08620023727417,
            -4.064300060272217
          ]
        },
        {
          "atom_index": 578,
          "name": "C",
          "element": "C",
          "coord": [
            0.8447999954223633,
            6.022200107574463,
            -4.13070011138916
          ]
        },
        {
          "atom_index": 579,
          "name": "O",
          "element": "O",
          "coord": [
            0.9491999745368958,
            6.086699962615967,
            -4.143599987030029
          ]
        },
        {
          "atom_index": 580,
          "name": "CB",
          "element": "C",
          "coord": [
            0.6618000268936157,
            6.198400020599365,
            -4.151100158691406
          ]
        },
        {
          "atom_index": 581,
          "name": "CG",
          "element": "C",
          "coord": [
            0.5357000231742859,
            6.263299942016602,
            -4.0945000648498535
          ]
        },
        {
          "atom_index": 582,
          "name": "OD1",
          "element": "O",
          "coord": [
            0.47209998965263367,
            6.342599868774414,
            -4.167099952697754
          ]
        },
        {
          "atom_index": 583,
          "name": "OD2",
          "element": "O",
          "coord": [
            0.5031999945640564,
            6.23769998550415,
            -3.9767000675201416
          ]
        }
      ]
    },
    {
      "id": "A:943",
      "chain": "A",
      "resseq": 943,
      "icode": "",
      "resname": "THR",
      "hetflag": " ",
      "sasa": 9.960897445678711,
      "atoms": [
        {
          "atom_index": 584,
          "name": "N",
          "element": "N",
          "coord": [
            0.8317999839782715,
            5.892199993133545,
            -4.164299964904785
          ]
        },
        {
          "atom_index": 585,
          "name": "CA",
          "element": "C",
          "coord": [
            0.9345999956130981,
            5.806000232696533,
            -4.2241997718811035
          ]
        },
        {
          "atom_index": 586,
          "name": "C",
          "element": "C",
          "coord": [
            0.9936000108718872,
            5.8618998527526855,
            -4.353600025177002
          ]
        },
        {
          "atom_index": 587,
          "name": "O",
          "element": "O",
          "coord": [
            1.1098999977111816,
            5.83620023727417,
            -4.383699893951416
          ]
        },
        {
          "atom_index": 588,
          "name": "CB",
          "element": "C",
          "coord": [
            0.8823000192642212,
            5.662499904632568,
            -4.24429988861084
          ]
        },
        {
          "atom_index": 589,
          "name": "OG1",
          "element": "O",
          "coord": [
            0.7418000102043152,
            5.655900001525879,
            -4.217599868774414
          ]
        },
        {
          "atom_index": 590,
          "name": "CG2",
          "element": "C",
          "coord": [
            0.9564999938011169,
            5.561399936676025,
            -4.158599853515625
          ]
        }
      ]
    },
    {
      "id": "A:948",
      "chain": "A",
      "resseq": 948,
      "icode": "",
      "resname": "GLY",
      "hetflag": " ",
      "sasa": 3.78007173538208,
      "atoms": [
        {
          "atom_index": 591,
          "name": "N",
          "element": "N",
          "coord": [
            1.9601000547409058,
            6.76230001449585,
            -4.351500034332275
          ]
        },
        {
          "atom_index": 592,
          "name": "CA",
          "element": "C",
          "coord": [
            1.9982999563217163,
            6.817500114440918,
            -4.2221999168396
          ]
        },
        {
          "atom_index": 593,
          "name": "C",
          "element": "C",
          "coord": [
            1.8828999996185303,
            6.833199977874756,
            -4.125199794769287
          ]
        },
        {
          "atom_index": 594,
          "name": "O",
          "element": "O",
          "coord": [
            1.878000020980835,
            6.931300163269043,
            -4.050000190734863
          ]
        }
      ]
    },
    {
      "id": "A:949",
      "chain": "A",
      "resseq": 949,
      "icode": "",
      "resname": "LEU",
      "hetflag": " ",
      "sasa": 0.0,
      "atoms": [
        {
          "atom_index": 595,
          "name": "N",
          "element": "N",
          "coord": [
            1.7884999513626099,
            6.736400127410889,
            -4.127399921417236
          ]
        },
        {
          "atom_index": 596,
          "name": "CA",
          "element": "C",
          "coord": [
            1.6720999479293823,
            6.731500148773193,
            -4.03879976272583
          ]
        },
        {
          "atom_index": 597,
          "name": "C",
          "element": "C",
          "coord": [
            1.6617000102996826,
            6.59660005569458,
            -3.9663000106811523
          ]
        },
        {
          "atom_index": 598,
          "name": "O",
          "element": "O",
          "coord": [
            1.5979000329971313,
            6.5030999183654785,
            -4.0157999992370605
          ]
        },
        {
          "atom_index": 599,
          "name": "CB",
          "element": "C",
          "coord": [
            1.5392999649047852,
            6.764500141143799,
            -4.111499786376953
          ]
        },
        {
          "atom_index": 600,
          "name": "CG",
          "element": "C",
          "coord": [
            1.4953999519348145,
            6.911300182342529,
            -4.122499942779541
          ]
        },
        {
          "atom_index": 601,
          "name": "CD1",
          "element": "C",
          "coord": [
            1.3488999605178833,
            6.920400142669678,
            -4.158699989318848
          ]
        },
        {
          "atom_index": 602,
          "name": "CD2",
          "element": "C",
          "coord": [
            1.5125999450683594,
            6.984600067138672,
            -3.9930999279022217
          ]
        }
      ]
    },
    {
      "id": "A:950",
      "chain": "A",
      "resseq": 950,
      "icode": "",
      "resname": "THR",
      "hetflag": " ",
      "sasa": 1.3514714241027832,
      "atoms": [
        {
          "atom_index": 603,
          "name": "N",
          "element": "N",
          "coord": [
            1.7280999422073364,
            6.58620023727417,
            -3.8508999347686768
          ]
        },
        {
          "atom_index": 604,
          "name": "CA",
          "element": "C",
          "coord": [
            1.7200000286102295,
            6.468500137329102,
            -3.763700008392334
          ]
        },
        {
          "atom_index": 605,
          "name": "C",
          "element": "C",
          "coord": [
            1.674299955368042,
            6.515500068664551,
            -3.625499963760376
          ]
        },
        {
          "atom_index": 606,
          "name": "O",
          "element": "O",
          "coord": [
            1.7267999649047852,
            6.613900184631348,
            -3.572999954223633
          ]
        },
        {
          "atom_index": 607,
          "name": "CB",
          "element": "C",
          "coord": [
            1.8457000255584717,
            6.377500057220459,
            -3.765700101852417
          ]
        },
        {
          "atom_index": 608,
          "name": "OG1",
          "element": "O",
          "coord": [
            1.867300033569336,
            6.319399833679199,
            -3.6363000869750977
          ]
        },
        {
          "atom_index": 609,
          "name": "CG2",
          "element": "C",
          "coord": [
            1.9730000495910645,
            6.4475998878479,
            -3.817500114440918
          ]
        }
      ]
    },
    {
      "id": "A:951",
      "chain": "A",
      "resseq": 951,
      "icode": "",
      "resname": "PHE",
      "hetflag": " ",
      "sasa": 0.0,
      "atoms": [
        {
          "atom_index": 610,
          "name": "N",
          "element": "N",
          "coord": [
            1.5714000463485718,
            6.449699878692627,
            -3.5708000659942627
          ]
        },
        {
          "atom_index": 611,
          "name": "CA",
          "element": "C",
          "coord": [
            1.5190999507904053,
            6.48960018157959,
            -3.440500020980835
          ]
        },
        {
          "atom_index": 612,
          "name": "C",
          "element": "C",
          "coord": [
            1.614400029182434,
            6.46150016784668,
            -3.3269999027252197
          ]
        },
        {
          "atom_index": 613,
          "name": "O",
          "element": "O",
          "coord": [
            1.6842000484466553,
            6.359499931335449,
            -3.325700044631958
          ]
        },
        {
          "atom_index": 614,
          "name": "CB",
          "element": "C",
          "coord": [
            1.3853000402450562,
            6.420100212097168,
            -3.409899950027466
          ]
        },
        {
          "atom_index": 615,
          "name": "CG",
          "element": "C",
          "coord": [
            1.2640999555587769,
            6.478300094604492,
            -3.478100061416626
          ]
        },
        {
          "atom_index": 616,
          "name": "CD1",
          "element": "C",
          "coord": [
            1.2086999416351318,
            6.597899913787842,
            -3.434799909591675
          ]
        },
        {
          "atom_index": 617,
          "name": "CD2",
          "element": "C",
          "coord": [
            1.2037999629974365,
            6.412099838256836,
            -3.584399938583374
          ]
        },
        {
          "atom_index": 618,
          "name": "CE1",
          "element": "C",
          "coord": [
            1.096500039100647,
            6.651400089263916,
            -3.497999906539917
          ]
        },
        {
          "atom_index": 619,
          "name": "CE2",
          "element": "C",
          "coord": [
            1.0913000106811523,
            6.46560001373291,
            -3.6475000381469727
          ]
        },
        {
          "atom_index": 620,
          "name": "CZ",
          "element": "C",
          "coord": [
            1.0384999513626099,
            6.58459997177124,
            -3.6040000915527344
          ]
        }
      ]
    },
    {
      "id": "A:952",
      "chain": "A",
      "resseq": 952,
      "icode": "",
      "resname": "ASN",
      "hetflag": " ",
      "sasa": 0.0,
      "atoms": [
        {
          "atom_index": 621,
          "name": "N",
          "element": "N",
          "coord": [
            1.6130000352859497,
            6.550899982452393,
            -3.228600025177002
          ]
        },
        {
          "atom_index": 622,
          "name": "CA",
          "element": "C",
          "coord": [
            1.6848000288009644,
            6.533100128173828,
            -3.1045000553131104
          ]
        },
        {
          "atom_index": 623,
          "name": "C",
          "element": "C",
          "coord": [
            1.6038999557495117,
            6.421999931335449,
            -3.031599998474121
          ]
        },
        {
          "atom_index": 624,
          "name": "O",
          "element": "O",
          "coord": [
            1.4847999811172485,
            6.442599773406982,
            -3.0051000118255615
          ]
        },
        {
          "atom_index": 625,
          "name": "CB",
          "element": "C",
          "coord": [
            1.6845999956130981,
            6.66510009765625,
            -3.026400089263916
          ]
        },
        {
          "atom_index": 626,
          "name": "CG",
          "element": "C",
          "coord": [
            1.7288000583648682,
            6.653200149536133,
            -2.8821001052856445
          ]
        },
        {
          "atom_index": 627,
          "name": "OD1",
          "element": "O",
          "coord": [
            1.7740000486373901,
            6.546800136566162,
            -2.836899995803833
          ]
        },
        {
          "atom_index": 628,
          "name": "ND2",
          "element": "N",
          "coord": [
            1.7115999460220337,
            6.760200023651123,
            -2.805500030517578
          ]
        }
      ]
    },
    {
      "id": "A:953",
      "chain": "A",
      "resseq": 953,
      "icode": "",
      "resname": "PRO",
      "hetflag": " ",
      "sasa": 2.1940512657165527,
      "atoms": [
        {
          "atom_index": 629,
          "name": "N",
          "element": "N",
          "coord": [
            1.6620999574661255,
            6.30210018157959,
            -3.0032999515533447
          ]
        },
        {
          "atom_index": 630,
          "name": "CA",
          "element": "C",
          "coord": [
            1.5843000411987305,
            6.196199893951416,
            -2.936000108718872
          ]
        },
        {
          "atom_index": 631,
          "name": "C",
          "element": "C",
          "coord": [
            1.520799994468689,
            6.242000102996826,
            -2.8041999340057373
          ]
        },
        {
          "atom_index": 632,
          "name": "O",
          "element": "O",
          "coord": [
            1.413599967956543,
            6.192699909210205,
            -2.7690999507904053
          ]
        },
        {
          "atom_index": 633,
          "name": "CB",
          "element": "C",
          "coord": [
            1.6871000528335571,
            6.084499835968018,
            -2.913100004196167
          ]
        },
        {
          "atom_index": 634,
          "name": "CG",
          "element": "C",
          "coord": [
            1.789199948310852,
            6.107600212097168,
            -3.0237998962402344
          ]
        },
        {
          "atom_index": 635,
          "name": "CD",
          "element": "C",
          "coord": [
            1.7998000383377075,
            6.256999969482422,
            -3.032399892807007
          ]
        }
      ]
    },
    {
      "id": "A:954",
      "chain": "A",
      "resseq": 954,
      "icode": "",
      "resname": "ALA",
      "hetflag": " ",
      "sasa": 0.06453092396259308,
      "atoms": [
        {
          "atom_index": 636,
          "name": "N",
          "element": "N",
          "coord": [
            1.583799958229065,
            6.338200092315674,
            -2.732800006866455
          ]
        },
        {
          "atom_index": 637,
          "name": "CA",
          "element": "C",
          "coord": [
            1.5262999534606934,
            6.390900135040283,
            -2.608799934387207
          ]
        },
        {
          "atom_index": 638,
          "name": "C",
          "element": "C",
          "coord": [
            1.3961999416351318,
            6.46750020980835,
            -2.6373000144958496
          ]
        },
        {
          "atom_index": 639,
          "name": "O",
          "element": "O",
          "coord": [
            1.3043999671936035,
            6.466800212860107,
            -2.554500102996826
          ]
        },
        {
          "atom_index": 640,
          "name": "CB",
          "element": "C",
          "coord": [
            1.625100016593933,
            6.480800151824951,
            -2.536799907684326
          ]
        }
      ]
    },
    {
      "id": "A:955",
      "chain": "A",
      "resseq": 955,
      "icode": "",
      "resname": "PHE",
      "hetflag": " ",
      "sasa": 0.0,
      "atoms": [
        {
          "atom_index": 641,
          "name": "N",
          "element": "N",
          "coord": [
            1.3878999948501587,
            6.534200191497803,
            -2.75219988822937
          ]
        },
        {
          "atom_index": 642,
          "name": "CA",
          "element": "C",
          "coord": [
            1.2653000354766846,
            6.607100009918213,
            -2.787400007247925
          ]
        },
        {
          "atom_index": 643,
          "name": "C",
          "element": "C",
          "coord": [
            1.1497999429702759,
            6.506499767303467,
            -2.8097000122070312
          ]
        },
        {
          "atom_index": 644,
          "name": "O",
          "element": "O",
          "coord": [
            1.0394999980926514,
            6.525700092315674,
            -2.7572999000549316
          ]
        },
        {
          "atom_index": 645,
          "name": "CB",
          "element": "C",
          "coord": [
            1.2893999814987183,
            6.696499824523926,
            -2.9102001190185547
          ]
        },
        {
          "atom_index": 646,
          "name": "CG",
          "element": "C",
          "coord": [
            1.1627000570297241,
            6.752399921417236,
            -2.9711999893188477
          ]
        },
        {
          "atom_index": 647,
          "name": "CD1",
          "element": "C",
          "coord": [
            1.1030000448226929,
            6.867000102996826,
            -2.9184000492095947
          ]
        },
        {
          "atom_index": 648,
          "name": "CD2",
          "element": "C",
          "coord": [
            1.1008000373840332,
            6.687099933624268,
            -3.077399969100952
          ]
        },
        {
          "atom_index": 649,
          "name": "CE1",
          "element": "C",
          "coord": [
            0.9837999939918518,
            6.916999816894531,
            -2.9721999168395996
          ]
        },
        {
          "atom_index": 650,
          "name": "CE2",
          "element": "C",
          "coord": [
            0.9814000129699707,
            6.736800193786621,
            -3.1315999031066895
          ]
        },
        {
          "atom_index": 651,
          "name": "CZ",
          "element": "C",
          "coord": [
            0.9239000082015991,
            6.851099967956543,
            -3.078200101852417
          ]
        }
      ]
    },
    {
      "id": "A:956",
      "chain": "A",
      "resseq": 956,
      "icode": "",
      "resname": "LEU",
      "hetflag": " ",
      "sasa": 0.0,
      "atoms": [
        {
          "atom_index": 652,
          "name": "N",
          "element": "N",
          "coord": [
            1.1749999523162842,
            6.398499965667725,
            -2.8859000205993652
          ]
        },
        {
          "atom_index": 653,
          "name": "CA",
          "element": "C",
          "coord": [
            1.0746999979019165,
            6.296500205993652,
            -2.9091999530792236
          ]
        },
        {
          "atom_index": 654,
          "name": "C",
          "element": "C",
          "coord": [
            1.031000018119812,
            6.225900173187256,
            -2.779599905014038
          ]
        },
        {
          "atom_index": 655,
          "name": "O",
          "element": "O",
          "coord": [
            0.911300003528595,
            6.204999923706055,
            -2.7600998878479004
          ]
        },
        {
          "atom_index": 656,
          "name": "CB",
          "element": "C",
          "coord": [
            1.1232999563217163,
            6.194200038909912,
            -3.0116000175476074
          ]
        },
        {
          "atom_index": 657,
          "name": "CG",
          "element": "C",
          "coord": [
            1.1527999639511108,
            6.248799800872803,
            -3.151599884033203
          ]
        },
        {
          "atom_index": 658,
          "name": "CD1",
          "element": "C",
          "coord": [
            1.2136000394821167,
            6.139900207519531,
            -3.2381999492645264
          ]
        },
        {
          "atom_index": 659,
          "name": "CD2",
          "element": "C",
          "coord": [
            1.027999997138977,
            6.304299831390381,
            -3.2177000045776367
          ]
        }
      ]
    },
    {
      "id": "A:957",
      "chain": "A",
      "resseq": 957,
      "icode": "",
      "resname": "LYS",
      "hetflag": " ",
      "sasa": 1.6569418907165527,
      "atoms": [
        {
          "atom_index": 660,
          "name": "N",
          "element": "N",
          "coord": [
            1.1262999773025513,
            6.195799827575684,
            -2.6879000663757324
          ]
        },
        {
          "atom_index": 661,
          "name": "CA",
          "element": "C",
          "coord": [
            1.0908000469207764,
            6.133399963378906,
            -2.560800075531006
          ]
        },
        {
          "atom_index": 662,
          "name": "C",
          "element": "C",
          "coord": [
            1.0010000467300415,
            6.230199813842773,
            -2.482100009918213
          ]
        },
        {
          "atom_index": 663,
          "name": "O",
          "element": "O",
          "coord": [
            0.8989999890327454,
            6.188399791717529,
            -2.4277000427246094
          ]
        },
        {
          "atom_index": 664,
          "name": "CB",
          "element": "C",
          "coord": [
            1.2164000272750854,
            6.100399971008301,
            -2.4760000705718994
          ]
        },
        {
          "atom_index": 665,
          "name": "CG",
          "element": "C",
          "coord": [
            1.1811000108718872,
            6.028500080108643,
            -2.3452999591827393
          ]
        },
        {
          "atom_index": 666,
          "name": "CD",
          "element": "C",
          "coord": [
            1.2989000082015991,
            6.0106000900268555,
            -2.2493999004364014
          ]
        },
        {
          "atom_index": 667,
          "name": "CE",
          "element": "C",
          "coord": [
            1.2503000497817993,
            5.9222002029418945,
            -2.136399984359741
          ]
        },
        {
          "atom_index": 668,
          "name": "NZ",
          "element": "N",
          "coord": [
            1.3179999589920044,
            5.952300071716309,
            -2.007200002670288
          ]
        }
      ]
    },
    {
      "id": "A:958",
      "chain": "A",
      "resseq": 958,
      "icode": "",
      "resname": "ALA",
      "hetflag": " ",
      "sasa": 0.0,
      "atoms": [
        {
          "atom_index": 669,
          "name": "N",
          "element": "N",
          "coord": [
            1.0403000116348267,
            6.3597002029418945,
            -2.4748001098632812
          ]
        },
        {
          "atom_index": 670,
          "name": "CA",
          "element": "C",
          "coord": [
            0.9664000272750854,
            6.458399772644043,
            -2.398200035095215
          ]
        },
        {
          "atom_index": 671,
          "name": "C",
          "element": "C",
          "coord": [
            0.8233000040054321,
            6.479599952697754,
            -2.446700096130371
          ]
        },
        {
          "atom_index": 672,
          "name": "O",
          "element": "O",
          "coord": [
            0.7307000160217285,
            6.481900215148926,
            -2.3640999794006348
          ]
        },
        {
          "atom_index": 673,
          "name": "CB",
          "element": "C",
          "coord": [
            1.0422999858856201,
            6.589900016784668,
            -2.396399974822998
          ]
        }
      ]
    },
    {
      "id": "A:959",
      "chain": "A",
      "resseq": 959,
      "icode": "",
      "resname": "ILE",
      "hetflag": " ",
      "sasa": 0.0,
      "atoms": [
        {
          "atom_index": 674,
          "name": "N",
          "element": "N",
          "coord": [
            0.8027999997138977,
            6.497099876403809,
            -2.578399896621704
          ]
        },
        {
          "atom_index": 675,
          "name": "CA",
          "element": "C",
          "coord": [
            0.6651999950408936,
            6.520899772644043,
            -2.6245999336242676
          ]
        },
        {
          "atom_index": 676,
          "name": "C",
          "element": "C",
          "coord": [
            0.5788999795913696,
            6.395400047302246,
            -2.605799913406372
          ]
        },
        {
          "atom_index": 677,
          "name": "O",
          "element": "O",
          "coord": [
            0.45910000801086426,
            6.409299850463867,
            -2.5796000957489014
          ]
        },
        {
          "atom_index": 678,
          "name": "CB",
          "element": "C",
          "coord": [
            0.6572999954223633,
            6.577899932861328,
            -2.767400026321411
          ]
        },
        {
          "atom_index": 679,
          "name": "CG1",
          "element": "C",
          "coord": [
            0.7167999744415283,
            6.480899810791016,
            -2.870300054550171
          ]
        },
        {
          "atom_index": 680,
          "name": "CG2",
          "element": "C",
          "coord": [
            0.7213000059127808,
            6.721399784088135,
            -2.7715001106262207
          ]
        },
        {
          "atom_index": 681,
          "name": "CD1",
          "element": "C",
          "coord": [
            0.6926000118255615,
            6.5289998054504395,
            -3.017199993133545
          ]
        }
      ]
    },
    {
      "id": "A:960",
      "chain": "A",
      "resseq": 960,
      "icode": "",
      "resname": "ASN",
      "hetflag": " ",
      "sasa": 0.0,
      "atoms": [
        {
          "atom_index": 682,
          "name": "N",
          "element": "N",
          "coord": [
            0.6402999758720398,
            6.275199890136719,
            -2.6149001121520996
          ]
        },
        {
          "atom_index": 683,
          "name": "CA",
          "element": "C",
          "coord": [
            0.5652999877929688,
            6.151299953460693,
            -2.593600034713745
          ]
        },
        {
          "atom_index": 684,
          "name": "C",
          "element": "C",
          "coord": [
            0.526199996471405,
            6.135200023651123,
            -2.4467999935150146
          ]
        },
        {
          "atom_index": 685,
          "name": "O",
          "element": "O",
          "coord": [
            0.4115000069141388,
            6.097799777984619,
            -2.4184000492095947
          ]
        },
        {
          "atom_index": 686,
          "name": "CB",
          "element": "C",
          "coord": [
            0.6363999843597412,
            6.031799793243408,
            -2.6505000591278076
          ]
        },
        {
          "atom_index": 687,
          "name": "CG",
          "element": "C",
          "coord": [
            0.6057000160217285,
            6.021699905395508,
            -2.799299955368042
          ]
        },
        {
          "atom_index": 688,
          "name": "OD1",
          "element": "O",
          "coord": [
            0.48969998955726624,
            6.002200126647949,
            -2.840100049972534
          ]
        },
        {
          "atom_index": 689,
          "name": "ND2",
          "element": "N",
          "coord": [
            0.7053999900817871,
            6.0482001304626465,
            -2.8833000659942627
          ]
        }
      ]
    },
    {
      "id": "A:961",
      "chain": "A",
      "resseq": 961,
      "icode": "",
      "resname": "THR",
      "hetflag": " ",
      "sasa": 0.0,
      "atoms": [
        {
          "atom_index": 690,
          "name": "N",
          "element": "N",
          "coord": [
            0.6162999868392944,
            6.175099849700928,
            -2.3541998863220215
          ]
        },
        {
          "atom_index": 691,
          "name": "CA",
          "element": "C",
          "coord": [
            0.5819000005722046,
            6.171999931335449,
            -2.212399959564209
          ]
        },
        {
          "atom_index": 692,
          "name": "C",
          "element": "C",
          "coord": [
            0.4643000066280365,
            6.270599842071533,
            -2.186300039291382
          ]
        },
        {
          "atom_index": 693,
          "name": "O",
          "element": "O",
          "coord": [
            0.3668999969959259,
            6.235899925231934,
            -2.1196000576019287
          ]
        },
        {
          "atom_index": 694,
          "name": "CB",
          "element": "C",
          "coord": [
            0.7039999961853027,
            6.2083001136779785,
            -2.1277999877929688
          ]
        },
        {
          "atom_index": 695,
          "name": "OG1",
          "element": "O",
          "coord": [
            0.8036999702453613,
            6.107699871063232,
            -2.1401000022888184
          ]
        },
        {
          "atom_index": 696,
          "name": "CG2",
          "element": "C",
          "coord": [
            0.6686000227928162,
            6.22599983215332,
            -1.979200005531311
          ]
        }
      ]
    },
    {
      "id": "A:962",
      "chain": "A",
      "resseq": 962,
      "icode": "",
      "resname": "LEU",
      "hetflag": " ",
      "sasa": 0.0,
      "atoms": [
        {
          "atom_index": 697,
          "name": "N",
          "element": "N",
          "coord": [
            0.47369998693466187,
            6.394000053405762,
            -2.238100051879883
          ]
        },
        {
          "atom_index": 698,
          "name": "CA",
          "element": "C",
          "coord": [
            0.3671000003814697,
            6.491300106048584,
            -2.213399887084961
          ]
        },
        {
          "atom_index": 699,
          "name": "C",
          "element": "C",
          "coord": [
            0.23440000414848328,
            6.452400207519531,
            -2.2769999504089355
          ]
        },
        {
          "atom_index": 700,
          "name": "O",
          "element": "O",
          "coord": [
            0.12960000336170197,
            6.477399826049805,
            -2.216200113296509
          ]
        },
        {
          "atom_index": 701,
          "name": "CB",
          "element": "C",
          "coord": [
            0.40869998931884766,
            6.631199836730957,
            -2.259700059890747
          ]
        },
        {
          "atom_index": 702,
          "name": "CG",
          "element": "C",
          "coord": [
            0.532800018787384,
            6.686600208282471,
            -2.186800003051758
          ]
        },
        {
          "atom_index": 703,
          "name": "CD1",
          "element": "C",
          "coord": [
            0.5680999755859375,
            6.8246002197265625,
            -2.2383999824523926
          ]
        },
        {
          "atom_index": 704,
          "name": "CD2",
          "element": "C",
          "coord": [
            0.513700008392334,
            6.69350004196167,
            -2.0325000286102295
          ]
        }
      ]
    },
    {
      "id": "A:963",
      "chain": "A",
      "resseq": 963,
      "icode": "",
      "resname": "SER",
      "hetflag": " ",
      "sasa": 0.0,
      "atoms": [
        {
          "atom_index": 705,
          "name": "N",
          "element": "N",
          "coord": [
            0.2371000051498413,
            6.390999794006348,
            -2.398699998855591
          ]
        },
        {
          "atom_index": 706,
          "name": "CA",
          "element": "C",
          "coord": [
            0.11299999803304672,
            6.347700119018555,
            -2.4637999534606934
          ]
        },
        {
          "atom_index": 707,
          "name": "C",
          "element": "C",
          "coord": [
            0.043800000101327896,
            6.235799789428711,
            -2.385499954223633
          ]
        },
        {
          "atom_index": 708,
          "name": "O",
          "element": "O",
          "coord": [
            -0.0778999999165535,
            6.2316999435424805,
            -2.3808000087738037
          ]
        },
        {
          "atom_index": 709,
          "name": "CB",
          "element": "C",
          "coord": [
            0.13490000367164612,
            6.3109002113342285,
            -2.610599994659424
          ]
        },
        {
          "atom_index": 710,
          "name": "OG",
          "element": "O",
          "coord": [
            0.22380000352859497,
            6.201900005340576,
            -2.6233999729156494
          ]
        }
      ]
    },
    {
      "id": "A:964",
      "chain": "A",
      "resseq": 964,
      "icode": "",
      "resname": "GLU",
      "hetflag": " ",
      "sasa": 0.0,
      "atoms": [
        {
          "atom_index": 711,
          "name": "N",
          "element": "N",
          "coord": [
            0.12150000035762787,
            6.148399829864502,
            -2.3225998878479004
          ]
        },
        {
          "atom_index": 712,
          "name": "CA",
          "element": "C",
          "coord": [
            0.06759999692440033,
            6.041399955749512,
            -2.240799903869629
          ]
        },
        {
          "atom_index": 713,
          "name": "C",
          "element": "C",
          "coord": [
            0.0024999999441206455,
            6.1031999588012695,
            -2.1161000728607178
          ]
        },
        {
          "atom_index": 714,
          "name": "O",
          "element": "O",
          "coord": [
            -0.10819999873638153,
            6.063600063323975,
            -2.0799999237060547
          ]
        },
        {
          "atom_index": 715,
          "name": "CB",
          "element": "C",
          "coord": [
            0.1826999932527542,
            5.952899932861328,
            -2.198199987411499
          ]
        },
        {
          "atom_index": 716,
          "name": "CG",
          "element": "C",
          "coord": [
            0.1429000049829483,
            5.834700107574463,
            -2.115000009536743
          ]
        },
        {
          "atom_index": 717,
          "name": "CD",
          "element": "C",
          "coord": [
            0.2615000009536743,
            5.75,
            -2.0724000930786133
          ]
        },
        {
          "atom_index": 718,
          "name": "OE1",
          "element": "O",
          "coord": [
            0.3765000104904175,
            5.775400161743164,
            -2.115000009536743
          ]
        },
        {
          "atom_index": 719,
          "name": "OE2",
          "element": "O",
          "coord": [
            0.23559999465942383,
            5.646500110626221,
            -2.008699893951416
          ]
        }
      ]
    },
    {
      "id": "A:965",
      "chain": "A",
      "resseq": 965,
      "icode": "",
      "resname": "ILE",
      "hetflag": " ",
      "sasa": 0.0,
      "atoms": [
        {
          "atom_index": 720,
          "name": "N",
          "element": "N",
          "coord": [
            0.07029999792575836,
            6.2027997970581055,
            -2.0513999462127686
          ]
        },
        {
          "atom_index": 721,
          "name": "CA",
          "element": "C",
          "coord": [
            0.011699999682605267,
            6.268099784851074,
            -1.9333000183105469
          ]
        },
        {
          "atom_index": 722,
          "name": "C",
          "element": "C",
          "coord": [
            -0.11649999767541885,
            6.341000080108643,
            -1.9738999605178833
          ]
        },
        {
          "atom_index": 723,
          "name": "O",
          "element": "O",
          "coord": [
            -0.21610000729560852,
            6.333399772644043,
            -1.9018000364303589
          ]
        },
        {
          "atom_index": 724,
          "name": "CB",
          "element": "C",
          "coord": [
            0.11490000039339066,
            6.36460018157959,
            -1.8716000318527222
          ]
        },
        {
          "atom_index": 725,
          "name": "CG1",
          "element": "C",
          "coord": [
            0.23389999568462372,
            6.283999919891357,
            -1.813099980354309
          ]
        },
        {
          "atom_index": 726,
          "name": "CG2",
          "element": "C",
          "coord": [
            0.053199999034404755,
            6.456399917602539,
            -1.764299988746643
          ]
        },
        {
          "atom_index": 727,
          "name": "CD1",
          "element": "C",
          "coord": [
            0.3646000027656555,
            6.3668999671936035,
            -1.7869999408721924
          ]
        }
      ]
    },
    {
      "id": "A:966",
      "chain": "A",
      "resseq": 966,
      "icode": "",
      "resname": "ALA",
      "hetflag": " ",
      "sasa": 0.0,
      "atoms": [
        {
          "atom_index": 728,
          "name": "N",
          "element": "N",
          "coord": [
            -0.11559999734163284,
            6.414000034332275,
            -2.0882999897003174
          ]
        },
        {
          "atom_index": 729,
          "name": "CA",
          "element": "C",
          "coord": [
            -0.23600000143051147,
            6.486599922180176,
            -2.1294000148773193
          ]
        },
        {
          "atom_index": 730,
          "name": "C",
          "element": "C",
          "coord": [
            -0.3540000021457672,
            6.3933000564575195,
            -2.1577999591827393
          ]
        },
        {
          "atom_index": 731,
          "name": "O",
          "element": "O",
          "coord": [
            -0.4691999852657318,
            6.4253997802734375,
            -2.121999979019165
          ]
        },
        {
          "atom_index": 732,
          "name": "CB",
          "element": "C",
          "coord": [
            -0.2070000022649765,
            6.5696001052856445,
            -2.2530999183654785
          ]
        }
      ]
    },
    {
      "id": "A:967",
      "chain": "A",
      "resseq": 967,
      "icode": "",
      "resname": "ASP",
      "hetflag": " ",
      "sasa": 0.0,
      "atoms": [
        {
          "atom_index": 733,
          "name": "N",
          "element": "N",
          "coord": [
            -0.32440000772476196,
            6.274799823760986,
            -2.2177000045776367
          ]
        },
        {
          "atom_index": 734,
          "name": "CA",
          "element": "C",
          "coord": [
            -0.42969998717308044,
            6.179200172424316,
            -2.251199960708618
          ]
        },
        {
          "atom_index": 735,
          "name": "C",
          "element": "C",
          "coord": [
            -0.4966999888420105,
            6.122099876403809,
            -2.1284000873565674
          ]
        },
        {
          "atom_index": 736,
          "name": "O",
          "element": "O",
          "coord": [
            -0.6133000254631042,
            6.083600044250488,
            -2.1366000175476074
          ]
        },
        {
          "atom_index": 737,
          "name": "CB",
          "element": "C",
          "coord": [
            -0.37400001287460327,
            6.063499927520752,
            -2.33270001411438
          ]
        }
      ]
    },
    {
      "id": "A:968",
      "chain": "A",
      "resseq": 968,
      "icode": "",
      "resname": "VAL",
      "hetflag": " ",
      "sasa": 0.0,
      "atoms": [
        {
          "atom_index": 738,
          "name": "N",
          "element": "N",
          "coord": [
            -0.4239000082015991,
            6.114099979400635,
            -2.017199993133545
          ]
        },
        {
          "atom_index": 739,
          "name": "CA",
          "element": "C",
          "coord": [
            -0.4778999984264374,
            6.055699825286865,
            -1.895799994468689
          ]
        },
        {
          "atom_index": 740,
          "name": "C",
          "element": "C",
          "coord": [
            -0.5404000282287598,
            6.161900043487549,
            -1.8079999685287476
          ]
        },
        {
          "atom_index": 741,
          "name": "O",
          "element": "O",
          "coord": [
            -0.6496999859809875,
            6.138800144195557,
            -1.754699945449829
          ]
        },
        {
          "atom_index": 742,
          "name": "CB",
          "element": "C",
          "coord": [
            -0.3650999963283539,
            5.980400085449219,
            -1.8202999830245972
          ]
        },
        {
          "atom_index": 743,
          "name": "CG1",
          "element": "C",
          "coord": [
            -0.4106000065803528,
            5.934100151062012,
            -1.6828999519348145
          ]
        },
        {
          "atom_index": 744,
          "name": "CG2",
          "element": "C",
          "coord": [
            -0.3158999979496002,
            5.862199783325195,
            -1.9016000032424927
          ]
        }
      ]
    },
    {
      "id": "A:969",
      "chain": "A",
      "resseq": 969,
      "icode": "",
      "resname": "ALA",
      "hetflag": " ",
      "sasa": 0.0,
      "atoms": [
        {
          "atom_index": 745,
          "name": "N",
          "element": "N",
          "coord": [
            -0.4715000092983246,
            6.275700092315674,
            -1.7892999649047852
          ]
        },
        {
          "atom_index": 746,
          "name": "CA",
          "element": "C",
          "coord": [
            -0.5062999725341797,
            6.372700214385986,
            -1.6858999729156494
          ]
        },
        {
          "atom_index": 747,
          "name": "C",
          "element": "C",
          "coord": [
            -0.5645999908447266,
            6.505199909210205,
            -1.732800006866455
          ]
        },
        {
          "atom_index": 748,
          "name": "O",
          "element": "O",
          "coord": [
            -0.6075000166893005,
            6.583399772644043,
            -1.6464999914169312
          ]
        },
        {
          "atom_index": 749,
          "name": "CB",
          "element": "C",
          "coord": [
            -0.3831999897956848,
            6.3983001708984375,
            -1.5976999998092651
          ]
        }
      ]
    },
    {
      "id": "A:970",
      "chain": "A",
      "resseq": 970,
      "icode": "",
      "resname": "PHE",
      "hetflag": " ",
      "sasa": 0.0,
      "atoms": [
        {
          "atom_index": 750,
          "name": "N",
          "element": "N",
          "coord": [
            -0.566100001335144,
            6.535099983215332,
            -1.8650000095367432
          ]
        },
        {
          "atom_index": 751,
          "name": "CA",
          "element": "C",
          "coord": [
            -0.6158000230789185,
            6.66540002822876,
            -1.910099983215332
          ]
        },
        {
          "atom_index": 752,
          "name": "C",
          "element": "C",
          "coord": [
            -0.7192000150680542,
            6.652299880981445,
            -2.022700071334839
          ]
        },
        {
          "atom_index": 753,
          "name": "O",
          "element": "O",
          "coord": [
            -0.734000027179718,
            6.742300033569336,
            -2.1031999588012695
          ]
        },
        {
          "atom_index": 754,
          "name": "CB",
          "element": "C",
          "coord": [
            -0.49639999866485596,
            6.753799915313721,
            -1.9528000354766846
          ]
        },
        {
          "atom_index": 755,
          "name": "CG",
          "element": "C",
          "coord": [
            -0.40400001406669617,
            6.792600154876709,
            -1.8372000455856323
          ]
        },
        {
          "atom_index": 756,
          "name": "CD1",
          "element": "C",
          "coord": [
            -0.4163999855518341,
            6.916600227355957,
            -1.774399995803833
          ]
        },
        {
          "atom_index": 757,
          "name": "CD2",
          "element": "C",
          "coord": [
            -0.3059000074863434,
            6.70419979095459,
            -1.7897000312805176
          ]
        },
        {
          "atom_index": 758,
          "name": "CE1",
          "element": "C",
          "coord": [
            -0.33480000495910645,
            6.9506001472473145,
            -1.6634000539779663
          ]
        },
        {
          "atom_index": 759,
          "name": "CE2",
          "element": "C",
          "coord": [
            -0.22609999775886536,
            6.7382001876831055,
            -1.6778000593185425
          ]
        },
        {
          "atom_index": 760,
          "name": "CZ",
          "element": "C",
          "coord": [
            -0.2395000010728836,
            6.861199855804443,
            -1.6176999807357788
          ]
        }
      ]
    },
    {
      "id": "A:971",
      "chain": "A",
      "resseq": 971,
      "icode": "",
      "resname": "THR",
      "hetflag": " ",
      "sasa": 0.47589030861854553,
      "atoms": [
        {
          "atom_index": 761,
          "name": "N",
          "element": "N",
          "coord": [
            -0.7978000044822693,
            6.544300079345703,
            -2.022599935531616
          ]
        },
        {
          "atom_index": 762,
          "name": "CA",
          "element": "C",
          "coord": [
            -0.8920999765396118,
            6.522500038146973,
            -2.13319993019104
          ]
        },
        {
          "atom_index": 763,
          "name": "C",
          "element": "C",
          "coord": [
            -0.9944000244140625,
            6.636000156402588,
            -2.1542999744415283
          ]
        },
        {
          "atom_index": 764,
          "name": "O",
          "element": "O",
          "coord": [
            -1.034600019454956,
            6.661799907684326,
            -2.2690000534057617
          ]
        },
        {
          "atom_index": 765,
          "name": "CB",
          "element": "C",
          "coord": [
            -0.9606000185012817,
            6.3881001472473145,
            -2.120800018310547
          ]
        },
        {
          "atom_index": 766,
          "name": "OG1",
          "element": "O",
          "coord": [
            -1.0383000373840332,
            6.383200168609619,
            -2.001300096511841
          ]
        },
        {
          "atom_index": 767,
          "name": "CG2",
          "element": "C",
          "coord": [
            -0.8615000247955322,
            6.271200180053711,
            -2.1285998821258545
          ]
        }
      ]
    },
    {
      "id": "A:972",
      "chain": "A",
      "resseq": 972,
      "icode": "",
      "resname": "THR",
      "hetflag": " ",
      "sasa": 2.553284168243408,
      "atoms": [
        {
          "atom_index": 768,
          "name": "N",
          "element": "N",
          "coord": [
            -1.0331000089645386,
            6.70550012588501,
            -2.046600103378296
          ]
        },
        {
          "atom_index": 769,
          "name": "CA",
          "element": "C",
          "coord": [
            -1.1345000267028809,
            6.811399936676025,
            -2.0557000637054443
          ]
        },
        {
          "atom_index": 770,
          "name": "C",
          "element": "C",
          "coord": [
            -1.0774999856948853,
            6.947800159454346,
            -2.089600086212158
          ]
        },
        {
          "atom_index": 771,
          "name": "O",
          "element": "O",
          "coord": [
            -1.1536999940872192,
            7.045899868011475,
            -2.0969998836517334
          ]
        },
        {
          "atom_index": 772,
          "name": "CB",
          "element": "C",
          "coord": [
            -1.2064000368118286,
            6.8242998123168945,
            -1.9214999675750732
          ]
        },
        {
          "atom_index": 773,
          "name": "OG1",
          "element": "O",
          "coord": [
            -1.1124000549316406,
            6.871799945831299,
            -1.823799967765808
          ]
        },
        {
          "atom_index": 774,
          "name": "CG2",
          "element": "C",
          "coord": [
            -1.2711000442504883,
            6.693399906158447,
            -1.8756999969482422
          ]
        }
      ]
    },
    {
      "id": "A:973",
      "chain": "A",
      "resseq": 973,
      "icode": "",
      "resname": "GLY",
      "hetflag": " ",
      "sasa": 0.0,
      "atoms": [
        {
          "atom_index": 775,
          "name": "N",
          "element": "N",
          "coord": [
            -0.9456999897956848,
            6.955699920654297,
            -2.106300115585327
          ]
        },
        {
          "atom_index": 776,
          "name": "CA",
          "element": "C",
          "coord": [
            -0.8824999928474426,
            7.084700107574463,
            -2.128499984741211
          ]
        },
        {
          "atom_index": 777,
          "name": "C",
          "element": "C",
          "coord": [
            -0.8306000232696533,
            7.146299839019775,
            -1.9991999864578247
          ]
        },
        {
          "atom_index": 778,
          "name": "O",
          "element": "O",
          "coord": [
            -0.7720000147819519,
            7.25439977645874,
            -2.0006000995635986
          ]
        }
      ]
    },
    {
      "id": "A:974",
      "chain": "A",
      "resseq": 974,
      "icode": "",
      "resname": "ASN",
      "hetflag": " ",
      "sasa": 1.008955478668213,
      "atoms": [
        {
          "atom_index": 779,
          "name": "N",
          "element": "N",
          "coord": [
            -0.8560000061988831,
            7.080699920654297,
            -1.8865000009536743
          ]
        },
        {
          "atom_index": 780,
          "name": "CA",
          "element": "C",
          "coord": [
            -0.8052999973297119,
            7.117499828338623,
            -1.7547999620437622
          ]
        },
        {
          "atom_index": 781,
          "name": "C",
          "element": "C",
          "coord": [
            -0.7649000287055969,
            6.990600109100342,
            -1.680899977684021
          ]
        },
        {
          "atom_index": 782,
          "name": "O",
          "element": "O",
          "coord": [
            -0.8058000206947327,
            6.881100177764893,
            -1.7199000120162964
          ]
        },
        {
          "atom_index": 783,
          "name": "CB",
          "element": "C",
          "coord": [
            -0.9117000102996826,
            7.19320011138916,
            -1.6753000020980835
          ]
        },
        {
          "atom_index": 784,
          "name": "CG",
          "element": "C",
          "coord": [
            -0.9222999811172485,
            7.335599899291992,
            -1.7170000076293945
          ]
        },
        {
          "atom_index": 785,
          "name": "OD1",
          "element": "O",
          "coord": [
            -1.0194000005722046,
            7.374499797821045,
            -1.7836999893188477
          ]
        },
        {
          "atom_index": 786,
          "name": "ND2",
          "element": "N",
          "coord": [
            -0.817799985408783,
            7.413599967956543,
            -1.6849000453948975
          ]
        }
      ]
    },
    {
      "id": "A:975",
      "chain": "A",
      "resseq": 975,
      "icode": "",
      "resname": "ALA",
      "hetflag": " ",
      "sasa": 0.0,
      "atoms": [
        {
          "atom_index": 787,
          "name": "N",
          "element": "N",
          "coord": [
            -0.6877999901771545,
            7.002299785614014,
            -1.5710999965667725
          ]
        },
        {
          "atom_index": 788,
          "name": "CA",
          "element": "C",
          "coord": [
            -0.6528000235557556,
            6.883800029754639,
            -1.4931000471115112
          ]
        },
        {
          "atom_index": 789,
          "name": "C",
          "element": "C",
          "coord": [
            -0.7793999910354614,
            6.818999767303467,
            -1.440999984741211
          ]
        },
        {
          "atom_index": 790,
          "name": "O",
          "element": "O",
          "coord": [
            -0.8675000071525574,
            6.887800216674805,
            -1.3905999660491943
          ]
        },
        {
          "atom_index": 791,
          "name": "CB",
          "element": "C",
          "coord": [
            -0.5636000037193298,
            6.922900199890137,
            -1.3741999864578247
          ]
        }
      ]
    },
    {
      "id": "A:976",
      "chain": "A",
      "resseq": 976,
      "icode": "",
      "resname": "GLY",
      "hetflag": " ",
      "sasa": 0.0,
      "atoms": [
        {
          "atom_index": 792,
          "name": "N",
          "element": "N",
          "coord": [
            -0.7867000102996826,
            6.687099933624268,
            -1.4528000354766846
          ]
        },
        {
          "atom_index": 793,
          "name": "CA",
          "element": "C",
          "coord": [
            -0.9024999737739563,
            6.615699768066406,
            -1.401900053024292
          ]
        },
        {
          "atom_index": 794,
          "name": "C",
          "element": "C",
          "coord": [
            -0.9028000235557556,
            6.471799850463867,
            -1.4456000328063965
          ]
        },
        {
          "atom_index": 795,
          "name": "O",
          "element": "O",
          "coord": [
            -0.8949999809265137,
            6.442500114440918,
            -1.5654000043869019
          ]
        }
      ]
    },
    {
      "id": "A:977",
      "chain": "A",
      "resseq": 977,
      "icode": "",
      "resname": "LEU",
      "hetflag": " ",
      "sasa": 0.0,
      "atoms": [
        {
          "atom_index": 796,
          "name": "N",
          "element": "N",
          "coord": [
            -0.9115999937057495,
            6.3815999031066895,
            -1.3493000268936157
          ]
        },
        {
          "atom_index": 797,
          "name": "CA",
          "element": "C",
          "coord": [
            -0.9175999760627747,
            6.2393999099731445,
            -1.3758000135421753
          ]
        },
        {
          "atom_index": 798,
          "name": "C",
          "element": "C",
          "coord": [
            -0.9959999918937683,
            6.170899868011475,
            -1.2657999992370605
          ]
        },
        {
          "atom_index": 799,
          "name": "O",
          "element": "O",
          "coord": [
            -1.0145000219345093,
            6.229599952697754,
            -1.1579999923706055
          ]
        },
        {
          "atom_index": 800,
          "name": "CB",
          "element": "C",
          "coord": [
            -0.777400016784668,
            6.17609977722168,
            -1.3913999795913696
          ]
        },
        {
          "atom_index": 801,
          "name": "CG",
          "element": "C",
          "coord": [
            -0.6708999872207642,
            6.197299957275391,
            -1.2807999849319458
          ]
        },
        {
          "atom_index": 802,
          "name": "CD1",
          "element": "C",
          "coord": [
            -0.6919000148773193,
            6.101900100708008,
            -1.1621999740600586
          ]
        },
        {
          "atom_index": 803,
          "name": "CD2",
          "element": "C",
          "coord": [
            -0.5320000052452087,
            6.171199798583984,
            -1.3344000577926636
          ]
        }
      ]
    },
    {
      "id": "A:978",
      "chain": "A",
      "resseq": 978,
      "icode": "",
      "resname": "HIS",
      "hetflag": " ",
      "sasa": 0.6434684991836548,
      "atoms": [
        {
          "atom_index": 804,
          "name": "N",
          "element": "N",
          "coord": [
            -1.0401999950408936,
            6.047299861907959,
            -1.292099952697754
          ]
        },
        {
          "atom_index": 805,
          "name": "CA",
          "element": "C",
          "coord": [
            -1.1074999570846558,
            5.962900161743164,
            -1.1938999891281128
          ]
        },
        {
          "atom_index": 806,
          "name": "C",
          "element": "C",
          "coord": [
            -1.0299999713897705,
            5.835700035095215,
            -1.1797000169754028
          ]
        },
        {
          "atom_index": 807,
          "name": "O",
          "element": "O",
          "coord": [
            -0.9656000137329102,
            5.789999961853027,
            -1.273800015449524
          ]
        },
        {
          "atom_index": 808,
          "name": "CB",
          "element": "C",
          "coord": [
            -1.2487000226974487,
            5.9222002029418945,
            -1.2384999990463257
          ]
        },
        {
          "atom_index": 809,
          "name": "CG",
          "element": "C",
          "coord": [
            -1.3424999713897705,
            6.036200046539307,
            -1.250100016593933
          ]
        },
        {
          "atom_index": 810,
          "name": "ND1",
          "element": "N",
          "coord": [
            -1.3774000406265259,
            6.087699890136719,
            -1.3727999925613403
          ]
        },
        {
          "atom_index": 811,
          "name": "CD2",
          "element": "C",
          "coord": [
            -1.4053000211715698,
            6.106200218200684,
            -1.152999997138977
          ]
        },
        {
          "atom_index": 812,
          "name": "CE1",
          "element": "C",
          "coord": [
            -1.460800051689148,
            6.18720006942749,
            -1.3467999696731567
          ]
        },
        {
          "atom_index": 813,
          "name": "NE2",
          "element": "N",
          "coord": [
            -1.4785000085830688,
            6.2032999992370605,
            -1.2157000303268433
          ]
        }
      ]
    },
    {
      "id": "A:979",
      "chain": "A",
      "resseq": 979,
      "icode": "",
      "resname": "PHE",
      "hetflag": " ",
      "sasa": 0.0,
      "atoms": [
        {
          "atom_index": 814,
          "name": "N",
          "element": "N",
          "coord": [
            -1.037500023841858,
            5.775599956512451,
            -1.061400055885315
          ]
        },
        {
          "atom_index": 815,
          "name": "CA",
          "element": "C",
          "coord": [
            -0.9758999943733215,
            5.646999835968018,
            -1.0353000164031982
          ]
        },
        {
          "atom_index": 816,
          "name": "C",
          "element": "C",
          "coord": [
            -1.0499999523162842,
            5.582799911499023,
            -0.9200999736785889
          ]
        },
        {
          "atom_index": 817,
          "name": "O",
          "element": "O",
          "coord": [
            -1.1312999725341797,
            5.648200035095215,
            -0.8543000221252441
          ]
        },
        {
          "atom_index": 818,
          "name": "CB",
          "element": "C",
          "coord": [
            -0.8259000182151794,
            5.658599853515625,
            -1.0032999515533447
          ]
        },
        {
          "atom_index": 819,
          "name": "CG",
          "element": "C",
          "coord": [
            -0.7954999804496765,
            5.741199970245361,
            -0.8799999952316284
          ]
        },
        {
          "atom_index": 820,
          "name": "CD1",
          "element": "C",
          "coord": [
            -0.7818999886512756,
            5.681000232696533,
            -0.7555999755859375
          ]
        },
        {
          "atom_index": 821,
          "name": "CD2",
          "element": "C",
          "coord": [
            -0.7825999855995178,
            5.87939977645874,
            -0.8883000016212463
          ]
        },
        {
          "atom_index": 822,
          "name": "CE1",
          "element": "C",
          "coord": [
            -0.7544999718666077,
            5.757299900054932,
            -0.6413999795913696
          ]
        },
        {
          "atom_index": 823,
          "name": "CE2",
          "element": "C",
          "coord": [
            -0.757099986076355,
            5.955999851226807,
            -0.7741000056266785
          ]
        },
        {
          "atom_index": 824,
          "name": "CZ",
          "element": "C",
          "coord": [
            -0.7422000169754028,
            5.894000053405762,
            -0.6513000130653381
          ]
        }
      ]
    },
    {
      "id": "A:980",
      "chain": "A",
      "resseq": 980,
      "icode": "",
      "resname": "GLU",
      "hetflag": " ",
      "sasa": 0.18917915225028992,
      "atoms": [
        {
          "atom_index": 825,
          "name": "N",
          "element": "N",
          "coord": [
            -1.0255000591278076,
            5.454500198364258,
            -0.8978000283241272
          ]
        },
        {
          "atom_index": 826,
          "name": "CA",
          "element": "C",
          "coord": [
            -1.0901999473571777,
            5.385200023651123,
            -0.7875000238418579
          ]
        },
        {
          "atom_index": 827,
          "name": "C",
          "element": "C",
          "coord": [
            -0.9854000210762024,
            5.322500228881836,
            -0.6995999813079834
          ]
        },
        {
          "atom_index": 828,
          "name": "O",
          "element": "O",
          "coord": [
            -0.879800021648407,
            5.282199859619141,
            -0.7484999895095825
          ]
        },
        {
          "atom_index": 829,
          "name": "CB",
          "element": "C",
          "coord": [
            -1.1842999458312988,
            5.274199962615967,
            -0.8382999897003174
          ]
        },
        {
          "atom_index": 830,
          "name": "CG",
          "element": "C",
          "coord": [
            -1.3085999488830566,
            5.327099800109863,
            -0.9085000157356262
          ]
        },
        {
          "atom_index": 831,
          "name": "CD",
          "element": "C",
          "coord": [
            -1.399999976158142,
            5.216899871826172,
            -0.9581999778747559
          ]
        },
        {
          "atom_index": 832,
          "name": "OE1",
          "element": "O",
          "coord": [
            -1.3489999771118164,
            5.121699810028076,
            -1.0214999914169312
          ]
        },
        {
          "atom_index": 833,
          "name": "OE2",
          "element": "O",
          "coord": [
            -1.5224000215530396,
            5.225299835205078,
            -0.9333999752998352
          ]
        }
      ]
    },
    {
      "id": "A:981",
      "chain": "A",
      "resseq": 981,
      "icode": "",
      "resname": "LEU",
      "hetflag": " ",
      "sasa": 0.0,
      "atoms": [
        {
          "atom_index": 834,
          "name": "N",
          "element": "N",
          "coord": [
            -1.0151000022888184,
            5.313600063323975,
            -0.5687999725341797
          ]
        },
        {
          "atom_index": 835,
          "name": "CA",
          "element": "C",
          "coord": [
            -0.9296000003814697,
            5.244699954986572,
            -0.4740000069141388
          ]
        },
        {
          "atom_index": 836,
          "name": "C",
          "element": "C",
          "coord": [
            -1.013100028038025,
            5.140500068664551,
            -0.4020000100135803
          ]
        },
        {
          "atom_index": 837,
          "name": "O",
          "element": "O",
          "coord": [
            -1.1294000148773193,
            5.166200160980225,
            -0.3700999915599823
          ]
        },
        {
          "atom_index": 838,
          "name": "CB",
          "element": "C",
          "coord": [
            -0.8718000054359436,
            5.338399887084961,
            -0.3662000000476837
          ]
        },
        {
          "atom_index": 839,
          "name": "CG",
          "element": "C",
          "coord": [
            -0.7710000276565552,
            5.444799900054932,
            -0.40869998931884766
          ]
        },
        {
          "atom_index": 840,
          "name": "CD1",
          "element": "C",
          "coord": [
            -0.732699990272522,
            5.530600070953369,
            -0.28610000014305115
          ]
        },
        {
          "atom_index": 841,
          "name": "CD2",
          "element": "C",
          "coord": [
            -0.6428999900817871,
            5.384200096130371,
            -0.46239998936653137
          ]
        }
      ]
    },
    {
      "id": "A:982",
      "chain": "A",
      "resseq": 982,
      "icode": "",
      "resname": "ARG",
      "hetflag": " ",
      "sasa": 0.1266074925661087,
      "atoms": [
        {
          "atom_index": 842,
          "name": "N",
          "element": "N",
          "coord": [
            -0.9519000053405762,
            5.026400089263916,
            -0.3734999895095825
          ]
        },
        {
          "atom_index": 843,
          "name": "CA",
          "element": "C",
          "coord": [
            -1.0130000114440918,
            4.920499801635742,
            -0.29319998621940613
          ]
        },
        {
          "atom_index": 844,
          "name": "C",
          "element": "C",
          "coord": [
            -0.9187999963760376,
            4.898900032043457,
            -0.17659999430179596
          ]
        },
        {
          "atom_index": 845,
          "name": "O",
          "element": "O",
          "coord": [
            -0.802299976348877,
            4.862800121307373,
            -0.19709999859333038
          ]
        },
        {
          "atom_index": 846,
          "name": "CB",
          "element": "C",
          "coord": [
            -1.0288000106811523,
            4.789999961853027,
            -0.3732999861240387
          ]
        },
        {
          "atom_index": 847,
          "name": "CG",
          "element": "C",
          "coord": [
            -1.1004999876022339,
            4.677499771118164,
            -0.29490000009536743
          ]
        },
        {
          "atom_index": 848,
          "name": "CD",
          "element": "C",
          "coord": [
            -1.104099988937378,
            4.545000076293945,
            -0.37059998512268066
          ]
        },
        {
          "atom_index": 849,
          "name": "NE",
          "element": "N",
          "coord": [
            -0.9700999855995178,
            4.499300003051758,
            -0.40849998593330383
          ]
        },
        {
          "atom_index": 850,
          "name": "CZ",
          "element": "C",
          "coord": [
            -0.9448000192642212,
            4.412300109863281,
            -0.506600022315979
          ]
        },
        {
          "atom_index": 851,
          "name": "NH1",
          "element": "N",
          "coord": [
            -1.044600009918213,
            4.358699798583984,
            -0.5763000249862671
          ]
        },
        {
          "atom_index": 852,
          "name": "NH2",
          "element": "N",
          "coord": [
            -0.8198999762535095,
            4.378499984741211,
            -0.5357000231742859
          ]
        }
      ]
    },
    {
      "id": "A:983",
      "chain": "A",
      "resseq": 983,
      "icode": "",
      "resname": "PRO",
      "hetflag": " ",
      "sasa": 0.0,
      "atoms": [
        {
          "atom_index": 853,
          "name": "N",
          "element": "N",
          "coord": [
            -0.9671000242233276,
            4.916200160980225,
            -0.052000001072883606
          ]
        },
        {
          "atom_index": 854,
          "name": "CA",
          "element": "C",
          "coord": [
            -0.8762999773025513,
            4.895699977874756,
            0.0617000013589859
          ]
        },
        {
          "atom_index": 855,
          "name": "C",
          "element": "C",
          "coord": [
            -0.843500018119812,
            4.748899936676025,
            0.08590000122785568
          ]
        },
        {
          "atom_index": 856,
          "name": "O",
          "element": "O",
          "coord": [
            -0.9286999702453613,
            4.660600185394287,
            0.06210000067949295
          ]
        },
        {
          "atom_index": 857,
          "name": "CB",
          "element": "C",
          "coord": [
            -0.9517999887466431,
            4.958000183105469,
            0.17820000648498535
          ]
        },
        {
          "atom_index": 858,
          "name": "CG",
          "element": "C",
          "coord": [
            -1.096500039100647,
            4.945799827575684,
            0.14100000262260437
          ]
        },
        {
          "atom_index": 859,
          "name": "CD",
          "element": "C",
          "coord": [
            -1.1015000343322754,
            4.960000038146973,
            -0.008500000461935997
          ]
        }
      ]
    },
    {
      "id": "A:984",
      "chain": "A",
      "resseq": 984,
      "icode": "",
      "resname": "GLY",
      "hetflag": " ",
      "sasa": 0.0,
      "atoms": [
        {
          "atom_index": 860,
          "name": "N",
          "element": "N",
          "coord": [
            -0.7200000286102295,
            4.725599765777588,
            0.12950000166893005
          ]
        },
        {
          "atom_index": 861,
          "name": "CA",
          "element": "C",
          "coord": [
            -0.6682000160217285,
            4.593900203704834,
            0.16140000522136688
          ]
        },
        {
          "atom_index": 862,
          "name": "C",
          "element": "C",
          "coord": [
            -0.6524999737739563,
            4.576399803161621,
            0.31060001254081726
          ]
        },
        {
          "atom_index": 863,
          "name": "O",
          "element": "O",
          "coord": [
            -0.6851999759674072,
            4.666500091552734,
            0.38929998874664307
          ]
        }
      ]
    },
    {
      "id": "A:985",
      "chain": "A",
      "resseq": 985,
      "icode": "",
      "resname": "THR",
      "hetflag": " ",
      "sasa": 1.1042805910110474,
      "atoms": [
        {
          "atom_index": 864,
          "name": "N",
          "element": "N",
          "coord": [
            -0.6032000184059143,
            4.458399772644043,
            0.34940001368522644
          ]
        },
        {
          "atom_index": 865,
          "name": "CA",
          "element": "C",
          "coord": [
            -0.5830000042915344,
            4.422900199890137,
            0.48899999260902405
          ]
        },
        {
          "atom_index": 866,
          "name": "C",
          "element": "C",
          "coord": [
            -0.4359999895095825,
            4.39870023727417,
            0.5169000029563904
          ]
        },
        {
          "atom_index": 867,
          "name": "O",
          "element": "O",
          "coord": [
            -0.35749998688697815,
            4.372900009155273,
            0.4246000051498413
          ]
        },
        {
          "atom_index": 868,
          "name": "CB",
          "element": "C",
          "coord": [
            -0.6642000079154968,
            4.296000003814697,
            0.5224999785423279
          ]
        },
        {
          "atom_index": 869,
          "name": "OG1",
          "element": "O",
          "coord": [
            -0.6205999851226807,
            4.190199851989746,
            0.4375999867916107
          ]
        },
        {
          "atom_index": 870,
          "name": "CG2",
          "element": "C",
          "coord": [
            -0.8145999908447266,
            4.315400123596191,
            0.504800021648407
          ]
        }
      ]
    },
    {
      "id": "A:986",
      "chain": "A",
      "resseq": 986,
      "icode": "",
      "resname": "ALA",
      "hetflag": " ",
      "sasa": 0.0,
      "atoms": [
        {
          "atom_index": 871,
          "name": "N",
          "element": "N",
          "coord": [
            -0.39890000224113464,
            4.404799938201904,
            0.6452000141143799
          ]
        },
        {
          "atom_index": 872,
          "name": "CA",
          "element": "C",
          "coord": [
            -0.2628999948501587,
            4.376800060272217,
            0.6883000135421753
          ]
        },
        {
          "atom_index": 873,
          "name": "C",
          "element": "C",
          "coord": [
            -0.2662999927997589,
            4.333600044250488,
            0.8330000042915344
          ]
        },
        {
          "atom_index": 874,
          "name": "O",
          "element": "O",
          "coord": [
            -0.3499000072479248,
            4.382999897003174,
            0.9103000164031982
          ]
        },
        {
          "atom_index": 875,
          "name": "CB",
          "element": "C",
          "coord": [
            -0.17589999735355377,
            4.49970006942749,
            0.6751000285148621
          ]
        }
      ]
    },
    {
      "id": "A:987",
      "chain": "A",
      "resseq": 987,
      "icode": "",
      "resname": "ALA",
      "hetflag": " ",
      "sasa": 4.16224479675293,
      "atoms": [
        {
          "atom_index": 876,
          "name": "N",
          "element": "N",
          "coord": [
            -0.17419999837875366,
            4.243299961090088,
            0.8712000250816345
          ]
        },
        {
          "atom_index": 877,
          "name": "CA",
          "element": "C",
          "coord": [
            -0.16509999334812164,
            4.197400093078613,
            1.0092999935150146
          ]
        },
        {
          "atom_index": 878,
          "name": "C",
          "element": "C",
          "coord": [
            -0.13819999992847443,
            4.315199851989746,
            1.1018999814987183
          ]
        },
        {
          "atom_index": 879,
          "name": "O",
          "element": "O",
          "coord": [
            -0.056699998676776886,
            4.4028000831604,
            1.0699000358581543
          ]
        },
        {
          "atom_index": 880,
          "name": "CB",
          "element": "C",
          "coord": [
            -0.05620000138878822,
            4.092400074005127,
            1.0246000289916992
          ]
        }
      ]
    },
    {
      "id": "A:988",
      "chain": "A",
      "resseq": 988,
      "icode": "",
      "resname": "GLY",
      "hetflag": " ",
      "sasa": 0.0,
      "atoms": [
        {
          "atom_index": 881,
          "name": "N",
          "element": "N",
          "coord": [
            -0.2150000035762787,
            4.321000099182129,
            1.2092000246047974
          ]
        },
        {
          "atom_index": 882,
          "name": "CA",
          "element": "C",
          "coord": [
            -0.20149999856948853,
            4.423999786376953,
            1.3105000257492065
          ]
        },
        {
          "atom_index": 883,
          "name": "C",
          "element": "C",
          "coord": [
            -0.26600000262260437,
            4.55709981918335,
            1.27839994430542
          ]
        },
        {
          "atom_index": 884,
          "name": "O",
          "element": "O",
          "coord": [
            -0.2558000087738037,
            4.647799968719482,
            1.3597999811172485
          ]
        }
      ]
    },
    {
      "id": "A:989",
      "chain": "A",
      "resseq": 989,
      "icode": "",
      "resname": "VAL",
      "hetflag": " ",
      "sasa": 0.0,
      "atoms": [
        {
          "atom_index": 885,
          "name": "N",
          "element": "N",
          "coord": [
            -0.3312000036239624,
            4.571899890899658,
            1.1612000465393066
          ]
        },
        {
          "atom_index": 886,
          "name": "CA",
          "element": "C",
          "coord": [
            -0.39809998869895935,
            4.697700023651123,
            1.1220999956130981
          ]
        },
        {
          "atom_index": 887,
          "name": "C",
          "element": "C",
          "coord": [
            -0.54830002784729,
            4.682700157165527,
            1.1449999809265137
          ]
        },
        {
          "atom_index": 888,
          "name": "O",
          "element": "O",
          "coord": [
            -0.6115000247955322,
            4.59689998626709,
            1.0810999870300293
          ]
        },
        {
          "atom_index": 889,
          "name": "CB",
          "element": "C",
          "coord": [
            -0.3637000024318695,
            4.739299774169922,
            0.9763000011444092
          ]
        },
        {
          "atom_index": 890,
          "name": "CG1",
          "element": "C",
          "coord": [
            -0.4348999857902527,
            4.867599964141846,
            0.935699999332428
          ]
        },
        {
          "atom_index": 891,
          "name": "CG2",
          "element": "C",
          "coord": [
            -0.21439999341964722,
            4.758600234985352,
            0.9605000019073486
          ]
        }
      ]
    },
    {
      "id": "A:990",
      "chain": "A",
      "resseq": 990,
      "icode": "",
      "resname": "MET",
      "hetflag": " ",
      "sasa": 2.6457679271698,
      "atoms": [
        {
          "atom_index": 892,
          "name": "N",
          "element": "N",
          "coord": [
            -0.6049000024795532,
            4.764500141143799,
            1.2344000339508057
          ]
        },
        {
          "atom_index": 893,
          "name": "CA",
          "element": "C",
          "coord": [
            -0.7476999759674072,
            4.764800071716309,
            1.2697999477386475
          ]
        },
        {
          "atom_index": 894,
          "name": "C",
          "element": "C",
          "coord": [
            -0.8317999839782715,
            4.856500148773193,
            1.180299997329712
          ]
        },
        {
          "atom_index": 895,
          "name": "O",
          "element": "O",
          "coord": [
            -0.9502999782562256,
            4.829699993133545,
            1.163100004196167
          ]
        },
        {
          "atom_index": 896,
          "name": "CB",
          "element": "C",
          "coord": [
            -0.7685999870300293,
            4.803999900817871,
            1.4170000553131104
          ]
        },
        {
          "atom_index": 897,
          "name": "CG",
          "element": "C",
          "coord": [
            -0.7185999751091003,
            4.700799942016602,
            1.5147000551223755
          ]
        },
        {
          "atom_index": 898,
          "name": "SD",
          "element": "S",
          "coord": [
            -0.7379999756813049,
            4.7581000328063965,
            1.6865999698638916
          ]
        },
        {
          "atom_index": 899,
          "name": "CE",
          "element": "C",
          "coord": [
            -0.9171000123023987,
            4.735599994659424,
            1.711300015449524
          ]
        }
      ]
    },
    {
      "id": "A:991",
      "chain": "A",
      "resseq": 991,
      "icode": "",
      "resname": "GLN",
      "hetflag": " ",
      "sasa": 0.4098881483078003,
      "atoms": [
        {
          "atom_index": 900,
          "name": "N",
          "element": "N",
          "coord": [
            -0.7742000222206116,
            4.968200206756592,
            1.1324000358581543
          ]
        },
        {
          "atom_index": 901,
          "name": "CA",
          "element": "C",
          "coord": [
            -0.843500018119812,
            5.0671000480651855,
            1.0514999628067017
          ]
        },
        {
          "atom_index": 902,
          "name": "C",
          "element": "C",
          "coord": [
            -0.7422999739646912,
            5.1433000564575195,
            0.9686999917030334
          ]
        },
        {
          "atom_index": 903,
          "name": "O",
          "element": "O",
          "coord": [
            -0.6287000179290771,
            5.16349983215332,
            1.0120999813079834
          ]
        },
        {
          "atom_index": 904,
          "name": "CB",
          "element": "C",
          "coord": [
            -0.9175000190734863,
            5.167200088500977,
            1.1446000337600708
          ]
        },
        {
          "atom_index": 905,
          "name": "CG",
          "element": "C",
          "coord": [
            -0.9950000047683716,
            5.280700206756592,
            1.073799967765808
          ]
        },
        {
          "atom_index": 906,
          "name": "CD",
          "element": "C",
          "coord": [
            -1.0722999572753906,
            5.361999988555908,
            1.1740000247955322
          ]
        },
        {
          "atom_index": 907,
          "name": "OE1",
          "element": "O",
          "coord": [
            -1.1684000492095947,
            5.312900066375732,
            1.2340999841690063
          ]
        },
        {
          "atom_index": 908,
          "name": "NE2",
          "element": "N",
          "coord": [
            -1.0266000032424927,
            5.482800006866455,
            1.2019000053405762
          ]
        }
      ]
    },
    {
      "id": "A:992",
      "chain": "A",
      "resseq": 992,
      "icode": "",
      "resname": "THR",
      "hetflag": " ",
      "sasa": 0.0,
      "atoms": [
        {
          "atom_index": 909,
          "name": "N",
          "element": "N",
          "coord": [
            -0.785099983215332,
            5.189199924468994,
            0.8514000177383423
          ]
        },
        {
          "atom_index": 910,
          "name": "CA",
          "element": "C",
          "coord": [
            -0.7088000178337097,
            5.281599998474121,
            0.7689999938011169
          ]
        },
        {
          "atom_index": 911,
          "name": "C",
          "element": "C",
          "coord": [
            -0.8016999959945679,
            5.394899845123291,
            0.7257000207901001
          ]
        },
        {
          "atom_index": 912,
          "name": "O",
          "element": "O",
          "coord": [
            -0.9211000204086304,
            5.371399879455566,
            0.7016000151634216
          ]
        },
        {
          "atom_index": 913,
          "name": "CB",
          "element": "C",
          "coord": [
            -0.6439999938011169,
            5.217700004577637,
            0.6466000080108643
          ]
        },
        {
          "atom_index": 914,
          "name": "OG1",
          "element": "O",
          "coord": [
            -0.7448999881744385,
            5.155600070953369,
            0.5665000081062317
          ]
        },
        {
          "atom_index": 915,
          "name": "CG2",
          "element": "C",
          "coord": [
            -0.5339000225067139,
            5.119200229644775,
            0.6818000078201294
          ]
        }
      ]
    },
    {
      "id": "A:993",
      "chain": "A",
      "resseq": 993,
      "icode": "",
      "resname": "THR",
      "hetflag": " ",
      "sasa": 0.0,
      "atoms": [
        {
          "atom_index": 916,
          "name": "N",
          "element": "N",
          "coord": [
            -0.7472000122070312,
            5.51669979095459,
            0.7113000154495239
          ]
        },
        {
          "atom_index": 917,
          "name": "CA",
          "element": "C",
          "coord": [
            -0.8238999843597412,
            5.630199909210205,
            0.6585999727249146
          ]
        },
        {
          "atom_index": 918,
          "name": "C",
          "element": "C",
          "coord": [
            -0.7394000291824341,
            5.700900077819824,
            0.5547999739646912
          ]
        },
        {
          "atom_index": 919,
          "name": "O",
          "element": "O",
          "coord": [
            -0.6338000297546387,
            5.753699779510498,
            0.5881999731063843
          ]
        },
        {
          "atom_index": 920,
          "name": "CB",
          "element": "C",
          "coord": [
            -0.8679999709129333,
            5.729499816894531,
            0.7688999772071838
          ]
        },
        {
          "atom_index": 921,
          "name": "OG1",
          "element": "O",
          "coord": [
            -0.9426000118255615,
            5.659900188446045,
            0.8700000047683716
          ]
        },
        {
          "atom_index": 922,
          "name": "CG2",
          "element": "C",
          "coord": [
            -0.954200029373169,
            5.844699859619141,
            0.7123000025749207
          ]
        }
      ]
    },
    {
      "id": "A:994",
      "chain": "A",
      "resseq": 994,
      "icode": "",
      "resname": "LEU",
      "hetflag": " ",
      "sasa": 0.0,
      "atoms": [
        {
          "atom_index": 923,
          "name": "N",
          "element": "N",
          "coord": [
            -0.7865999937057495,
            5.704400062561035,
            0.42969998717308044
          ]
        },
        {
          "atom_index": 924,
          "name": "CA",
          "element": "C",
          "coord": [
            -0.7150999903678894,
            5.774700164794922,
            0.3246999979019165
          ]
        },
        {
          "atom_index": 925,
          "name": "C",
          "element": "C",
          "coord": [
            -0.8036999702453613,
            5.889800071716309,
            0.28049999475479126
          ]
        },
        {
          "atom_index": 926,
          "name": "O",
          "element": "O",
          "coord": [
            -0.9243000149726868,
            5.869200229644775,
            0.2606000006198883
          ]
        },
        {
          "atom_index": 927,
          "name": "CB",
          "element": "C",
          "coord": [
            -0.6848000288009644,
            5.680699825286865,
            0.20520000159740448
          ]
        },
        {
          "atom_index": 928,
          "name": "CG",
          "element": "C",
          "coord": [
            -0.5974000096321106,
            5.741099834442139,
            0.09160000085830688
          ]
        },
        {
          "atom_index": 929,
          "name": "CD1",
          "element": "C",
          "coord": [
            -0.5055000185966492,
            5.633699893951416,
            0.029200000688433647
          ]
        },
        {
          "atom_index": 930,
          "name": "CD2",
          "element": "C",
          "coord": [
            -0.6833999752998352,
            5.810100078582764,
            -0.016200000420212746
          ]
        }
      ]
    },
    {
      "id": "A:995",
      "chain": "A",
      "resseq": 995,
      "icode": "",
      "resname": "ILE",
      "hetflag": " ",
      "sasa": 0.0,
      "atoms": [
        {
          "atom_index": 931,
          "name": "N",
          "element": "N",
          "coord": [
            -0.7465999722480774,
            6.010900020599365,
            0.26930001378059387
          ]
        },
        {
          "atom_index": 932,
          "name": "CA",
          "element": "C",
          "coord": [
            -0.8248000144958496,
            6.126999855041504,
            0.22599999606609344
          ]
        },
        {
          "atom_index": 933,
          "name": "C",
          "element": "C",
          "coord": [
            -0.7523999810218811,
            6.198599815368652,
            0.11410000175237656
          ]
        },
        {
          "atom_index": 934,
          "name": "O",
          "element": "O",
          "coord": [
            -0.632099986076355,
            6.218400001525879,
            0.12280000001192093
          ]
        },
        {
          "atom_index": 935,
          "name": "CB",
          "element": "C",
          "coord": [
            -0.8521999716758728,
            6.224999904632568,
            0.34470000863075256
          ]
        },
        {
          "atom_index": 936,
          "name": "CG1",
          "element": "C",
          "coord": [
            -0.9196000099182129,
            6.153600215911865,
            0.46459999680519104
          ]
        },
        {
          "atom_index": 937,
          "name": "CG2",
          "element": "C",
          "coord": [
            -0.9333999752998352,
            6.349899768829346,
            0.2985999882221222
          ]
        },
        {
          "atom_index": 938,
          "name": "CD1",
          "element": "C",
          "coord": [
            -0.9169999957084656,
            6.236999988555908,
            0.5960999727249146
          ]
        }
      ]
    },
    {
      "id": "A:996",
      "chain": "A",
      "resseq": 996,
      "icode": "",
      "resname": "THR",
      "hetflag": " ",
      "sasa": 0.0,
      "atoms": [
        {
          "atom_index": 939,
          "name": "N",
          "element": "N",
          "coord": [
            -0.8253999948501587,
            6.241399765014648,
            0.008899999782443047
          ]
        },
        {
          "atom_index": 940,
          "name": "CA",
          "element": "C",
          "coord": [
            -0.7666000127792358,
            6.3267998695373535,
            -0.09300000220537186
          ]
        },
        {
          "atom_index": 941,
          "name": "C",
          "element": "C",
          "coord": [
            -0.8682000041007996,
            6.4328999519348145,
            -0.1306000053882599
          ]
        },
        {
          "atom_index": 942,
          "name": "O",
          "element": "O",
          "coord": [
            -0.9797000288963318,
            6.397200107574463,
            -0.16830000281333923
          ]
        },
        {
          "atom_index": 943,
          "name": "CB",
          "element": "C",
          "coord": [
            -0.7049999833106995,
            6.2519001960754395,
            -0.21539999544620514
          ]
        },
        {
          "atom_index": 944,
          "name": "OG1",
          "element": "O",
          "coord": [
            -0.6561999917030334,
            6.350399971008301,
            -0.30820000171661377
          ]
        },
        {
          "atom_index": 945,
          "name": "CG2",
          "element": "C",
          "coord": [
            -0.8033000230789185,
            6.159599781036377,
            -0.2849000096321106
          ]
        }
      ]
    },
    {
      "id": "A:997",
      "chain": "A",
      "resseq": 997,
      "icode": "",
      "resname": "ASP",
      "hetflag": " ",
      "sasa": 0.0,
      "atoms": [
        {
          "atom_index": 946,
          "name": "N",
          "element": "N",
          "coord": [
            -0.8331000208854675,
            6.561399936676025,
            -0.10999999940395355
          ]
        },
        {
          "atom_index": 947,
          "name": "CA",
          "element": "C",
          "coord": [
            -0.9218999743461609,
            6.675000190734863,
            -0.14309999346733093
          ]
        },
        {
          "atom_index": 948,
          "name": "C",
          "element": "C",
          "coord": [
            -1.0621000528335571,
            6.6528000831604,
            -0.0820000022649765
          ]
        },
        {
          "atom_index": 949,
          "name": "O",
          "element": "O",
          "coord": [
            -1.1644999980926514,
            6.660799980163574,
            -0.15160000324249268
          ]
        },
        {
          "atom_index": 950,
          "name": "CB",
          "element": "C",
          "coord": [
            -0.9279999732971191,
            6.69920015335083,
            -0.29589998722076416
          ]
        },
        {
          "atom_index": 951,
          "name": "CG",
          "element": "C",
          "coord": [
            -0.7943999767303467,
            6.7357001304626465,
            -0.3601999878883362
          ]
        },
        {
          "atom_index": 952,
          "name": "OD1",
          "element": "O",
          "coord": [
            -0.7020999789237976,
            6.77869987487793,
            -0.28519999980926514
          ]
        },
        {
          "atom_index": 953,
          "name": "OD2",
          "element": "O",
          "coord": [
            -0.7836999893188477,
            6.72730016708374,
            -0.486299991607666
          ]
        }
      ]
    },
    {
      "id": "A:998",
      "chain": "A",
      "resseq": 998,
      "icode": "",
      "resname": "ASN",
      "hetflag": " ",
      "sasa": 1.7092010974884033,
      "atoms": [
        {
          "atom_index": 954,
          "name": "N",
          "element": "N",
          "coord": [
            -1.0641000270843506,
            6.616799831390381,
            0.04859999939799309
          ]
        },
        {
          "atom_index": 955,
          "name": "CA",
          "element": "C",
          "coord": [
            -1.1847000122070312,
            6.595399856567383,
            0.12970000505447388
          ]
        },
        {
          "atom_index": 956,
          "name": "C",
          "element": "C",
          "coord": [
            -1.2698999643325806,
            6.473599910736084,
            0.09019999951124191
          ]
        },
        {
          "atom_index": 957,
          "name": "O",
          "element": "O",
          "coord": [
            -1.3818000555038452,
            6.459099769592285,
            0.14159999787807465
          ]
        },
        {
          "atom_index": 958,
          "name": "CB",
          "element": "C",
          "coord": [
            -1.2726000547409058,
            6.722899913787842,
            0.1347000002861023
          ]
        },
        {
          "atom_index": 959,
          "name": "CG",
          "element": "C",
          "coord": [
            -1.3553999662399292,
            6.73829984664917,
            0.25999999046325684
          ]
        },
        {
          "atom_index": 960,
          "name": "OD1",
          "element": "O",
          "coord": [
            -1.311900019645691,
            6.706399917602539,
            0.3716999888420105
          ]
        },
        {
          "atom_index": 961,
          "name": "ND2",
          "element": "N",
          "coord": [
            -1.4772000312805176,
            6.787300109863281,
            0.2434999942779541
          ]
        }
      ]
    },
    {
      "id": "A:999",
      "chain": "A",
      "resseq": 999,
      "icode": "",
      "resname": "GLN",
      "hetflag": " ",
      "sasa": 0.0,
      "atoms": [
        {
          "atom_index": 962,
          "name": "N",
          "element": "N",
          "coord": [
            -1.2160999774932861,
            6.382199764251709,
            0.006599999964237213
          ]
        },
        {
          "atom_index": 963,
          "name": "CA",
          "element": "C",
          "coord": [
            -1.2834999561309814,
            6.256400108337402,
            -0.028300000354647636
          ]
        },
        {
          "atom_index": 964,
          "name": "C",
          "element": "C",
          "coord": [
            -1.2207000255584717,
            6.151800155639648,
            0.06310000270605087
          ]
        },
        {
          "atom_index": 965,
          "name": "O",
          "element": "O",
          "coord": [
            -1.1008000373840332,
            6.124300003051758,
            0.052299998700618744
          ]
        },
        {
          "atom_index": 966,
          "name": "CB",
          "element": "C",
          "coord": [
            -1.2604000568389893,
            6.2204999923706055,
            -0.17479999363422394
          ]
        },
        {
          "atom_index": 967,
          "name": "CG",
          "element": "C",
          "coord": [
            -1.3128000497817993,
            6.326300144195557,
            -0.2709999978542328
          ]
        },
        {
          "atom_index": 968,
          "name": "CD",
          "element": "C",
          "coord": [
            -1.246000051498413,
            6.310699939727783,
            -0.4047999978065491
          ]
        },
        {
          "atom_index": 969,
          "name": "OE1",
          "element": "O",
          "coord": [
            -1.1309000253677368,
            6.351500034332275,
            -0.42579999566078186
          ]
        },
        {
          "atom_index": 970,
          "name": "NE2",
          "element": "N",
          "coord": [
            -1.3157000541687012,
            6.246699810028076,
            -0.4952999949455261
          ]
        }
      ]
    },
    {
      "id": "A:1000",
      "chain": "A",
      "resseq": 1000,
      "icode": "",
      "resname": "LYS",
      "hetflag": " ",
      "sasa": 2.6295599937438965,
      "atoms": [
        {
          "atom_index": 971,
          "name": "N",
          "element": "N",
          "coord": [
            -1.3006000518798828,
            6.094399929046631,
            0.15299999713897705
          ]
        },
        {
          "atom_index": 972,
          "name": "CA",
          "element": "C",
          "coord": [
            -1.2513999938964844,
            6.00600004196167,
            0.2578999996185303
          ]
        },
        {
          "atom_index": 973,
          "name": "C",
          "element": "C",
          "coord": [
            -1.2893999814987183,
            5.860599994659424,
            0.23970000445842743
          ]
        },
        {
          "atom_index": 974,
          "name": "O",
          "element": "O",
          "coord": [
            -1.405400037765503,
            5.830399990081787,
            0.20909999310970306
          ]
        },
        {
          "atom_index": 975,
          "name": "CB",
          "element": "C",
          "coord": [
            -1.30239999294281,
            6.060400009155273,
            0.39239999651908875
          ]
        },
        {
          "atom_index": 976,
          "name": "CG",
          "element": "C",
          "coord": [
            -1.25409996509552,
            5.9868998527526855,
            0.5175999999046326
          ]
        },
        {
          "atom_index": 977,
          "name": "CD",
          "element": "C",
          "coord": [
            -1.2660000324249268,
            6.072000026702881,
            0.6452999711036682
          ]
        },
        {
          "atom_index": 978,
          "name": "CE",
          "element": "C",
          "coord": [
            -1.4068000316619873,
            6.101500034332275,
            0.690500020980835
          ]
        },
        {
          "atom_index": 979,
          "name": "NZ",
          "element": "N",
          "coord": [
            -1.4082000255584717,
            6.180799961090088,
            0.8167999982833862
          ]
        }
      ]
    },
    {
      "id": "A:1001",
      "chain": "A",
      "resseq": 1001,
      "icode": "",
      "resname": "LEU",
      "hetflag": " ",
      "sasa": 0.0,
      "atoms": [
        {
          "atom_index": 980,
          "name": "N",
          "element": "N",
          "coord": [
            -1.1930999755859375,
            5.769599914550781,
            0.26420000195503235
          ]
        },
        {
          "atom_index": 981,
          "name": "CA",
          "element": "C",
          "coord": [
            -1.2146999835968018,
            5.626200199127197,
            0.25999999046325684
          ]
        },
        {
          "atom_index": 982,
          "name": "C",
          "element": "C",
          "coord": [
            -1.1713000535964966,
            5.56879997253418,
            0.39559999108314514
          ]
        },
        {
          "atom_index": 983,
          "name": "O",
          "element": "O",
          "coord": [
            -1.051300048828125,
            5.561200141906738,
            0.42289999127388
          ]
        },
        {
          "atom_index": 984,
          "name": "CB",
          "element": "C",
          "coord": [
            -1.136299967765808,
            5.5619001388549805,
            0.1446000039577484
          ]
        },
        {
          "atom_index": 985,
          "name": "CG",
          "element": "C",
          "coord": [
            -1.1430000066757202,
            5.408100128173828,
            0.1274999976158142
          ]
        },
        {
          "atom_index": 986,
          "name": "CD1",
          "element": "C",
          "coord": [
            -1.2848000526428223,
            5.353700160980225,
            0.13830000162124634
          ]
        },
        {
          "atom_index": 987,
          "name": "CD2",
          "element": "C",
          "coord": [
            -1.076200008392334,
            5.365099906921387,
            -0.000699999975040555
          ]
        }
      ]
    },
    {
      "id": "A:1002",
      "chain": "A",
      "resseq": 1002,
      "icode": "",
      "resname": "ILE",
      "hetflag": " ",
      "sasa": 0.7421056032180786,
      "atoms": [
        {
          "atom_index": 988,
          "name": "N",
          "element": "N",
          "coord": [
            -1.2692999839782715,
            5.531499862670898,
            0.4797999858856201
          ]
        },
        {
          "atom_index": 989,
          "name": "CA",
          "element": "C",
          "coord": [
            -1.243399977684021,
            5.4710001945495605,
            0.6110000014305115
          ]
        },
        {
          "atom_index": 990,
          "name": "C",
          "element": "C",
          "coord": [
            -1.2692999839782715,
            5.323599815368652,
            0.5953999757766724
          ]
        },
        {
          "atom_index": 991,
          "name": "O",
          "element": "O",
          "coord": [
            -1.3812999725341797,
            5.2845001220703125,
            0.5611000061035156
          ]
        },
        {
          "atom_index": 992,
          "name": "CB",
          "element": "C",
          "coord": [
            -1.3279000520706177,
            5.530200004577637,
            0.7269999980926514
          ]
        },
        {
          "atom_index": 993,
          "name": "CG1",
          "element": "C",
          "coord": [
            -1.3082000017166138,
            5.681600093841553,
            0.7398999929428101
          ]
        },
        {
          "atom_index": 994,
          "name": "CG2",
          "element": "C",
          "coord": [
            -1.2958999872207642,
            5.457499980926514,
            0.86080002784729
          ]
        },
        {
          "atom_index": 995,
          "name": "CD1",
          "element": "C",
          "coord": [
            -1.4151999950408936,
            5.753300189971924,
            0.8324999809265137
          ]
        }
      ]
    },
    {
      "id": "A:1003",
      "chain": "A",
      "resseq": 1003,
      "icode": "",
      "resname": "TYR",
      "hetflag": " ",
      "sasa": 0.0,
      "atoms": [
        {
          "atom_index": 996,
          "name": "N",
          "element": "N",
          "coord": [
            -1.1670000553131104,
            5.242700099945068,
            0.6191999912261963
          ]
        },
        {
          "atom_index": 997,
          "name": "CA",
          "element": "C",
          "coord": [
            -1.1829999685287476,
            5.098400115966797,
            0.6089000105857849
          ]
        },
        {
          "atom_index": 998,
          "name": "C",
          "element": "C",
          "coord": [
            -1.1610000133514404,
            5.0335001945495605,
            0.7423999905586243
          ]
        },
        {
          "atom_index": 999,
          "name": "O",
          "element": "O",
          "coord": [
            -1.0541000366210938,
            5.05019998550415,
            0.8021000027656555
          ]
        },
        {
          "atom_index": 1000,
          "name": "CB",
          "element": "C",
          "coord": [
            -1.0851999521255493,
            5.040200233459473,
            0.5073999762535095
          ]
        },
        {
          "atom_index": 1001,
          "name": "CG",
          "element": "C",
          "coord": [
            -1.100600004196167,
            4.890500068664551,
            0.4903999865055084
          ]
        },
        {
          "atom_index": 1002,
          "name": "CD1",
          "element": "C",
          "coord": [
            -1.2209999561309814,
            4.835400104522705,
            0.4474000036716461
          ]
        },
        {
          "atom_index": 1003,
          "name": "CD2",
          "element": "C",
          "coord": [
            -0.9933000206947327,
            4.804699897766113,
            0.5116000175476074
          ]
        },
        {
          "atom_index": 1004,
          "name": "CE1",
          "element": "C",
          "coord": [
            -1.2359000444412231,
            4.697800159454346,
            0.43160000443458557
          ]
        },
        {
          "atom_index": 1005,
          "name": "CE2",
          "element": "C",
          "coord": [
            -1.006600022315979,
            4.666800022125244,
            0.49559998512268066
          ]
        },
        {
          "atom_index": 1006,
          "name": "CZ",
          "element": "C",
          "coord": [
            -1.1275999546051025,
            4.614299774169922,
            0.45320001244544983
          ]
        },
        {
          "atom_index": 1007,
          "name": "OH",
          "element": "O",
          "coord": [
            -1.1411000490188599,
            4.478600025177002,
            0.436599999666214
          ]
        }
      ]
    },
    {
      "id": "A:1004",
      "chain": "A",
      "resseq": 1004,
      "icode": "",
      "resname": "VAL",
      "hetflag": " ",
      "sasa": 0.35492008924484253,
      "atoms": [
        {
          "atom_index": 1008,
          "name": "N",
          "element": "N",
          "coord": [
            -1.2648999691009521,
            4.965400218963623,
            0.7925999760627747
          ]
        },
        {
          "atom_index": 1009,
          "name": "CA",
          "element": "C",
          "coord": [
            -1.246999979019165,
            4.891499996185303,
            0.9158999919891357
          ]
        },
        {
          "atom_index": 1010,
          "name": "C",
          "element": "C",
          "coord": [
            -1.2761000394821167,
            4.745999813079834,
            0.8791000247001648
          ]
        },
        {
          "atom_index": 1011,
          "name": "O",
          "element": "O",
          "coord": [
            -1.1787999868392944,
            4.673999786376953,
            0.85589998960495
          ]
        },
        {
          "atom_index": 1012,
          "name": "CB",
          "element": "C",
          "coord": [
            -1.3079999685287476,
            4.9475998878479,
            1.0477999448776245
          ]
        },
        {
          "atom_index": 1013,
          "name": "CG1",
          "element": "C",
          "coord": [
            -1.378000020980835,
            5.081999778747559,
            1.0362999439239502
          ]
        },
        {
          "atom_index": 1014,
          "name": "CG2",
          "element": "C",
          "coord": [
            -1.3726999759674072,
            4.846700191497803,
            1.1435999870300293
          ]
        }
      ]
    },
    {
      "id": "A:1005",
      "chain": "A",
      "resseq": 1005,
      "icode": "",
      "resname": "ASN",
      "hetflag": " ",
      "sasa": 5.653870582580566,
      "atoms": [
        {
          "atom_index": 1015,
          "name": "N",
          "element": "N",
          "coord": [
            -1.4027999639511108,
            4.7067999839782715,
            0.8561999797821045
          ]
        },
        {
          "atom_index": 1016,
          "name": "CA",
          "element": "C",
          "coord": [
            -1.4290000200271606,
            4.566500186920166,
            0.8184999823570251
          ]
        },
        {
          "atom_index": 1017,
          "name": "C",
          "element": "C",
          "coord": [
            -1.5505000352859497,
            4.545599937438965,
            0.7272999882698059
          ]
        },
        {
          "atom_index": 1018,
          "name": "O",
          "element": "O",
          "coord": [
            -1.6039999723434448,
            4.434100151062012,
            0.7207000255584717
          ]
        },
        {
          "atom_index": 1019,
          "name": "CB",
          "element": "C",
          "coord": [
            -1.4394999742507935,
            4.47730016708374,
            0.9426000118255615
          ]
        },
        {
          "atom_index": 1020,
          "name": "CG",
          "element": "C",
          "coord": [
            -1.5408999919891357,
            4.521500110626221,
            1.0433000326156616
          ]
        },
        {
          "atom_index": 1021,
          "name": "OD1",
          "element": "O",
          "coord": [
            -1.5319000482559204,
            4.487599849700928,
            1.1620999574661255
          ]
        },
        {
          "atom_index": 1022,
          "name": "ND2",
          "element": "N",
          "coord": [
            -1.6411000490188599,
            4.595600128173828,
            0.9986000061035156
          ]
        }
      ]
    },
    {
      "id": "A:1006",
      "chain": "A",
      "resseq": 1006,
      "icode": "",
      "resname": "GLN",
      "hetflag": " ",
      "sasa": 1.2260875701904297,
      "atoms": [
        {
          "atom_index": 1023,
          "name": "N",
          "element": "N",
          "coord": [
            -1.5967999696731567,
            4.651700019836426,
            0.6610000133514404
          ]
        },
        {
          "atom_index": 1024,
          "name": "CA",
          "element": "C",
          "coord": [
            -1.707900047302246,
            4.638400077819824,
            0.5658000111579895
          ]
        },
        {
          "atom_index": 1025,
          "name": "C",
          "element": "C",
          "coord": [
            -1.6553000211715698,
            4.552199840545654,
            0.4499000012874603
          ]
        },
        {
          "atom_index": 1026,
          "name": "O",
          "element": "O",
          "coord": [
            -1.5338000059127808,
            4.541999816894531,
            0.43220001459121704
          ]
        },
        {
          "atom_index": 1027,
          "name": "CB",
          "element": "C",
          "coord": [
            -1.7547999620437622,
            4.7778000831604,
            0.5160999894142151
          ]
        },
        {
          "atom_index": 1028,
          "name": "CG",
          "element": "C",
          "coord": [
            -1.6492999792099,
            4.857999801635742,
            0.4375999867916107
          ]
        },
        {
          "atom_index": 1029,
          "name": "CD",
          "element": "C",
          "coord": [
            -1.5641000270843506,
            4.952000141143799,
            0.5212000012397766
          ]
        },
        {
          "atom_index": 1030,
          "name": "OE1",
          "element": "O",
          "coord": [
            -1.5233999490737915,
            4.921299934387207,
            0.6349999904632568
          ]
        },
        {
          "atom_index": 1031,
          "name": "NE2",
          "element": "N",
          "coord": [
            -1.5318000316619873,
            5.067999839782715,
            0.46309998631477356
          ]
        }
      ]
    },
    {
      "id": "A:1007",
      "chain": "A",
      "resseq": 1007,
      "icode": "",
      "resname": "MET",
      "hetflag": " ",
      "sasa": 4.904350280761719,
      "atoms": [
        {
          "atom_index": 1032,
          "name": "N",
          "element": "N",
          "coord": [
            -1.743399977684021,
            4.4857001304626465,
            0.3736000061035156
          ]
        },
        {
          "atom_index": 1033,
          "name": "CA",
          "element": "C",
          "coord": [
            -1.6969000101089478,
            4.407199859619141,
            0.258899986743927
          ]
        },
        {
          "atom_index": 1034,
          "name": "C",
          "element": "C",
          "coord": [
            -1.615399956703186,
            4.5065999031066895,
            0.1736000031232834
          ]
        },
        {
          "atom_index": 1035,
          "name": "O",
          "element": "O",
          "coord": [
            -1.6633000373840332,
            4.619500160217285,
            0.15889999270439148
          ]
        },
        {
          "atom_index": 1036,
          "name": "CB",
          "element": "C",
          "coord": [
            -1.8179999589920044,
            4.35230016708374,
            0.18080000579357147
          ]
        }
      ]
    },
    {
      "id": "A:1008",
      "chain": "A",
      "resseq": 1008,
      "icode": "",
      "resname": "PRO",
      "hetflag": " ",
      "sasa": 0.35492008924484253,
      "atoms": [
        {
          "atom_index": 1037,
          "name": "N",
          "element": "N",
          "coord": [
            -1.4909000396728516,
            4.479300022125244,
            0.1281999945640564
          ]
        },
        {
          "atom_index": 1038,
          "name": "CA",
          "element": "C",
          "coord": [
            -1.4191999435424805,
            4.582600116729736,
            0.05040000006556511
          ]
        },
        {
          "atom_index": 1039,
          "name": "C",
          "element": "C",
          "coord": [
            -1.480299949645996,
            4.601500034332275,
            -0.08910000324249268
          ]
        },
        {
          "atom_index": 1040,
          "name": "O",
          "element": "O",
          "coord": [
            -1.5116000175476074,
            4.504199981689453,
            -0.15889999270439148
          ]
        },
        {
          "atom_index": 1041,
          "name": "CB",
          "element": "C",
          "coord": [
            -1.2741999626159668,
            4.532199859619141,
            0.04390000179409981
          ]
        },
        {
          "atom_index": 1042,
          "name": "CG",
          "element": "C",
          "coord": [
            -1.289199948310852,
            4.383900165557861,
            0.05139999836683273
          ]
        },
        {
          "atom_index": 1043,
          "name": "CD",
          "element": "C",
          "coord": [
            -1.4127000570297241,
            4.354599952697754,
            0.13699999451637268
          ]
        }
      ]
    },
    {
      "id": "A:1009",
      "chain": "A",
      "resseq": 1009,
      "icode": "",
      "resname": "VAL",
      "hetflag": " ",
      "sasa": 2.4199094772338867,
      "atoms": [
        {
          "atom_index": 1044,
          "name": "N",
          "element": "N",
          "coord": [
            -1.5068000555038452,
            4.72730016708374,
            -0.12280000001192093
          ]
        },
        {
          "atom_index": 1045,
          "name": "CA",
          "element": "C",
          "coord": [
            -1.5637999773025513,
            4.768099784851074,
            -0.25049999356269836
          ]
        },
        {
          "atom_index": 1046,
          "name": "C",
          "element": "C",
          "coord": [
            -1.4713000059127808,
            4.872900009155273,
            -0.30709999799728394
          ]
        },
        {
          "atom_index": 1047,
          "name": "O",
          "element": "O",
          "coord": [
            -1.3824000358581543,
            4.923299789428711,
            -0.23600000143051147
          ]
        },
        {
          "atom_index": 1048,
          "name": "CB",
          "element": "C",
          "coord": [
            -1.7108999490737915,
            4.819399833679199,
            -0.24060000479221344
          ]
        },
        {
          "atom_index": 1049,
          "name": "CG1",
          "element": "C",
          "coord": [
            -1.806399941444397,
            4.704899787902832,
            -0.20829999446868896
          ]
        },
        {
          "atom_index": 1050,
          "name": "CG2",
          "element": "C",
          "coord": [
            -1.726099967956543,
            4.933599948883057,
            -0.13940000534057617
          ]
        }
      ]
    },
    {
      "id": "A:1010",
      "chain": "A",
      "resseq": 1010,
      "icode": "",
      "resname": "TRP",
      "hetflag": " ",
      "sasa": 0.0,
      "atoms": [
        {
          "atom_index": 1051,
          "name": "N",
          "element": "N",
          "coord": [
            -1.4901000261306763,
            4.904399871826172,
            -0.4361000061035156
          ]
        },
        {
          "atom_index": 1052,
          "name": "CA",
          "element": "C",
          "coord": [
            -1.4146000146865845,
            5.007400035858154,
            -0.5056999921798706
          ]
        },
        {
          "atom_index": 1053,
          "name": "C",
          "element": "C",
          "coord": [
            -1.4814000129699707,
            5.1417999267578125,
            -0.47850000858306885
          ]
        },
        {
          "atom_index": 1054,
          "name": "O",
          "element": "O",
          "coord": [
            -1.6033999919891357,
            5.154200077056885,
            -0.49549999833106995
          ]
        },
        {
          "atom_index": 1055,
          "name": "CB",
          "element": "C",
          "coord": [
            -1.4120999574661255,
            4.978700160980225,
            -0.6577000021934509
          ]
        },
        {
          "atom_index": 1056,
          "name": "CG",
          "element": "C",
          "coord": [
            -1.3320000171661377,
            4.857100009918213,
            -0.6927000284194946
          ]
        },
        {
          "atom_index": 1057,
          "name": "CD1",
          "element": "C",
          "coord": [
            -1.379699945449829,
            4.730999946594238,
            -0.7134000062942505
          ]
        },
        {
          "atom_index": 1058,
          "name": "CD2",
          "element": "C",
          "coord": [
            -1.1895999908447266,
            4.849299907684326,
            -0.7067999839782715
          ]
        },
        {
          "atom_index": 1059,
          "name": "NE1",
          "element": "N",
          "coord": [
            -1.2760000228881836,
            4.645500183105469,
            -0.7421000003814697
          ]
        },
        {
          "atom_index": 1060,
          "name": "CE2",
          "element": "C",
          "coord": [
            -1.1583000421524048,
            4.715799808502197,
            -0.7407000064849854
          ]
        },
        {
          "atom_index": 1061,
          "name": "CE3",
          "element": "C",
          "coord": [
            -1.0853999853134155,
            4.943600177764893,
            -0.7002999782562256
          ]
        },
        {
          "atom_index": 1062,
          "name": "CZ2",
          "element": "C",
          "coord": [
            -1.0266000032424927,
            4.672699928283691,
            -0.7609999775886536
          ]
        },
        {
          "atom_index": 1063,
          "name": "CZ3",
          "element": "C",
          "coord": [
            -0.955299973487854,
            4.900899887084961,
            -0.7207000255584717
          ]
        },
        {
          "atom_index": 1064,
          "name": "CH2",
          "element": "C",
          "coord": [
            -0.9271000027656555,
            4.767600059509277,
            -0.7541000247001648
          ]
        }
      ]
    },
    {
      "id": "A:1011",
      "chain": "A",
      "resseq": 1011,
      "icode": "",
      "resname": "LYS",
      "hetflag": " ",
      "sasa": 0.9495561718940735,
      "atoms": [
        {
          "atom_index": 1065,
          "name": "N",
          "element": "N",
          "coord": [
            -1.402999997138977,
            5.242300033569336,
            -0.43140000104904175
          ]
        },
        {
          "atom_index": 1066,
          "name": "CA",
          "element": "C",
          "coord": [
            -1.4535000324249268,
            5.377099990844727,
            -0.4081000089645386
          ]
        },
        {
          "atom_index": 1067,
          "name": "C",
          "element": "C",
          "coord": [
            -1.3941999673843384,
            5.463399887084961,
            -0.515999972820282
          ]
        },
        {
          "atom_index": 1068,
          "name": "O",
          "element": "O",
          "coord": [
            -1.2732000350952148,
            5.455699920654297,
            -0.541100025177002
          ]
        },
        {
          "atom_index": 1069,
          "name": "CB",
          "element": "C",
          "coord": [
            -1.414199948310852,
            5.432199954986572,
            -0.2694000005722046
          ]
        },
        {
          "atom_index": 1070,
          "name": "CG",
          "element": "C",
          "coord": [
            -1.478700041770935,
            5.568299770355225,
            -0.24040000140666962
          ]
        },
        {
          "atom_index": 1071,
          "name": "CD",
          "element": "C",
          "coord": [
            -1.4225000143051147,
            5.637700080871582,
            -0.11680000275373459
          ]
        },
        {
          "atom_index": 1072,
          "name": "CE",
          "element": "C",
          "coord": [
            -1.4443999528884888,
            5.787700176239014,
            -0.12150000035762787
          ]
        },
        {
          "atom_index": 1073,
          "name": "NZ",
          "element": "N",
          "coord": [
            -1.5872999429702759,
            5.825099945068359,
            -0.10360000282526016
          ]
        }
      ]
    },
    {
      "id": "A:1012",
      "chain": "A",
      "resseq": 1012,
      "icode": "",
      "resname": "ARG",
      "hetflag": " ",
      "sasa": 2.5170648097991943,
      "atoms": [
        {
          "atom_index": 1074,
          "name": "N",
          "element": "N",
          "coord": [
            -1.4782999753952026,
            5.543799877166748,
            -0.5799000263214111
          ]
        },
        {
          "atom_index": 1075,
          "name": "CA",
          "element": "C",
          "coord": [
            -1.4381999969482422,
            5.633600234985352,
            -0.6877999901771545
          ]
        },
        {
          "atom_index": 1076,
          "name": "C",
          "element": "C",
          "coord": [
            -1.3911000490188599,
            5.767099857330322,
            -0.6308000087738037
          ]
        },
        {
          "atom_index": 1077,
          "name": "O",
          "element": "O",
          "coord": [
            -1.454800009727478,
            5.823699951171875,
            -0.5418000221252441
          ]
        },
        {
          "atom_index": 1078,
          "name": "CB",
          "element": "C",
          "coord": [
            -1.5550999641418457,
            5.656499862670898,
            -0.784500002861023
          ]
        },
        {
          "atom_index": 1079,
          "name": "CG",
          "element": "C",
          "coord": [
            -1.51419997215271,
            5.719799995422363,
            -0.916100025177002
          ]
        },
        {
          "atom_index": 1080,
          "name": "CD",
          "element": "C",
          "coord": [
            -1.6272000074386597,
            5.720200061798096,
            -1.016700029373169
          ]
        },
        {
          "atom_index": 1081,
          "name": "NE",
          "element": "N",
          "coord": [
            -1.648900032043457,
            5.853899955749512,
            -1.0712000131607056
          ]
        }
      ]
    },
    {
      "id": "A:1013",
      "chain": "A",
      "resseq": 1013,
      "icode": "",
      "resname": "PHE",
      "hetflag": " ",
      "sasa": 0.0,
      "atoms": [
        {
          "atom_index": 1082,
          "name": "N",
          "element": "N",
          "coord": [
            -1.2803000211715698,
            5.817500114440918,
            -0.6858999729156494
          ]
        },
        {
          "atom_index": 1083,
          "name": "CA",
          "element": "C",
          "coord": [
            -1.2211999893188477,
            5.944799900054932,
            -0.6481000185012817
          ]
        },
        {
          "atom_index": 1084,
          "name": "C",
          "element": "C",
          "coord": [
            -1.197700023651123,
            6.028500080108643,
            -0.7699000239372253
          ]
        },
        {
          "atom_index": 1085,
          "name": "O",
          "element": "O",
          "coord": [
            -1.1750999689102173,
            5.975599765777588,
            -0.8790000081062317
          ]
        },
        {
          "atom_index": 1086,
          "name": "CB",
          "element": "C",
          "coord": [
            -1.0835000276565552,
            5.92080020904541,
            -0.5870000123977661
          ]
        },
        {
          "atom_index": 1087,
          "name": "CG",
          "element": "C",
          "coord": [
            -1.0841000080108643,
            5.859499931335449,
            -0.45019999146461487
          ]
        },
        {
          "atom_index": 1088,
          "name": "CD1",
          "element": "C",
          "coord": [
            -1.0788999795913696,
            5.939700126647949,
            -0.3366999924182892
          ]
        },
        {
          "atom_index": 1089,
          "name": "CD2",
          "element": "C",
          "coord": [
            -1.082800030708313,
            5.721099853515625,
            -0.4343999922275543
          ]
        },
        {
          "atom_index": 1090,
          "name": "CE1",
          "element": "C",
          "coord": [
            -1.0765999555587769,
            5.883299827575684,
            -0.2094999998807907
          ]
        },
        {
          "atom_index": 1091,
          "name": "CE2",
          "element": "C",
          "coord": [
            -1.0800000429153442,
            5.6641998291015625,
            -0.30660000443458557
          ]
        },
        {
          "atom_index": 1092,
          "name": "CZ",
          "element": "C",
          "coord": [
            -1.0753999948501587,
            5.7459001541137695,
            -0.19499999284744263
          ]
        }
      ]
    },
    {
      "id": "A:1014",
      "chain": "A",
      "resseq": 1014,
      "icode": "",
      "resname": "THR",
      "hetflag": " ",
      "sasa": 0.0,
      "atoms": [
        {
          "atom_index": 1093,
          "name": "N",
          "element": "N",
          "coord": [
            -1.194000005722046,
            6.159200191497803,
            -0.7491000294685364
          ]
        },
        {
          "atom_index": 1094,
          "name": "CA",
          "element": "C",
          "coord": [
            -1.162600040435791,
            6.258999824523926,
            -0.8499000072479248
          ]
        },
        {
          "atom_index": 1095,
          "name": "C",
          "element": "C",
          "coord": [
            -1.035599946975708,
            6.334799766540527,
            -0.8075000047683716
          ]
        },
        {
          "atom_index": 1096,
          "name": "O",
          "element": "O",
          "coord": [
            -1.0182000398635864,
            6.363699913024902,
            -0.6879000067710876
          ]
        },
        {
          "atom_index": 1097,
          "name": "CB",
          "element": "C",
          "coord": [
            -1.28410005569458,
            6.35260009765625,
            -0.8664000034332275
          ]
        },
        {
          "atom_index": 1098,
          "name": "OG1",
          "element": "O",
          "coord": [
            -1.3970999717712402,
            6.27239990234375,
            -0.90420001745224
          ]
        },
        {
          "atom_index": 1099,
          "name": "CG2",
          "element": "C",
          "coord": [
            -1.2619999647140503,
            6.459099769592285,
            -0.9710999727249146
          ]
        }
      ]
    },
    {
      "id": "A:1015",
      "chain": "A",
      "resseq": 1015,
      "icode": "",
      "resname": "TRP",
      "hetflag": " ",
      "sasa": 0.0,
      "atoms": [
        {
          "atom_index": 1100,
          "name": "N",
          "element": "N",
          "coord": [
            -0.9466999769210815,
            6.366099834442139,
            -0.9039000272750854
          ]
        },
        {
          "atom_index": 1101,
          "name": "CA",
          "element": "C",
          "coord": [
            -0.8312000036239624,
            6.450099945068359,
            -0.8784999847412109
          ]
        },
        {
          "atom_index": 1102,
          "name": "C",
          "element": "C",
          "coord": [
            -0.8094000220298767,
            6.54449987411499,
            -0.9965999722480774
          ]
        },
        {
          "atom_index": 1103,
          "name": "O",
          "element": "O",
          "coord": [
            -0.7998999953269958,
            6.496600151062012,
            -1.1095000505447388
          ]
        },
        {
          "atom_index": 1104,
          "name": "CB",
          "element": "C",
          "coord": [
            -0.7021999955177307,
            6.372200012207031,
            -0.8476999998092651
          ]
        },
        {
          "atom_index": 1105,
          "name": "CG",
          "element": "C",
          "coord": [
            -0.5827999711036682,
            6.462399959564209,
            -0.8241000175476074
          ]
        },
        {
          "atom_index": 1106,
          "name": "CD1",
          "element": "C",
          "coord": [
            -0.5419999957084656,
            6.515100002288818,
            -0.7045999765396118
          ]
        },
        {
          "atom_index": 1107,
          "name": "CD2",
          "element": "C",
          "coord": [
            -0.4925000071525574,
            6.513899803161621,
            -0.923799991607666
          ]
        },
        {
          "atom_index": 1108,
          "name": "NE1",
          "element": "N",
          "coord": [
            -0.43209999799728394,
            6.595699787139893,
            -0.7236999869346619
          ]
        },
        {
          "atom_index": 1109,
          "name": "CE2",
          "element": "C",
          "coord": [
            -0.400299996137619,
            6.597700119018555,
            -0.8572999835014343
          ]
        },
        {
          "atom_index": 1110,
          "name": "CE3",
          "element": "C",
          "coord": [
            -0.48030000925064087,
            6.497000217437744,
            -1.062999963760376
          ]
        },
        {
          "atom_index": 1111,
          "name": "CZ2",
          "element": "C",
          "coord": [
            -0.2964000105857849,
            6.662300109863281,
            -0.9248999953269958
          ]
        },
        {
          "atom_index": 1112,
          "name": "CZ3",
          "element": "C",
          "coord": [
            -0.3785000145435333,
            6.563700199127197,
            -1.1299999952316284
          ]
        },
        {
          "atom_index": 1113,
          "name": "CH2",
          "element": "C",
          "coord": [
            -0.28679999709129333,
            6.64300012588501,
            -1.0602999925613403
          ]
        }
      ]
    },
    {
      "id": "A:1016",
      "chain": "A",
      "resseq": 1016,
      "icode": "",
      "resname": "PRO",
      "hetflag": " ",
      "sasa": 0.0,
      "atoms": [
        {
          "atom_index": 1114,
          "name": "N",
          "element": "N",
          "coord": [
            -0.7937999963760376,
            6.6753997802734375,
            -0.9726999998092651
          ]
        },
        {
          "atom_index": 1115,
          "name": "CA",
          "element": "C",
          "coord": [
            -0.817300021648407,
            6.7453999519348145,
            -0.8442999720573425
          ]
        },
        {
          "atom_index": 1116,
          "name": "C",
          "element": "C",
          "coord": [
            -0.967199981212616,
            6.740699768066406,
            -0.8122000098228455
          ]
        },
        {
          "atom_index": 1117,
          "name": "O",
          "element": "O",
          "coord": [
            -1.048200011253357,
            6.707300186157227,
            -0.8995000123977661
          ]
        },
        {
          "atom_index": 1118,
          "name": "CB",
          "element": "C",
          "coord": [
            -0.7796000242233276,
            6.891499996185303,
            -0.8751000165939331
          ]
        },
        {
          "atom_index": 1119,
          "name": "CG",
          "element": "C",
          "coord": [
            -0.7148000001907349,
            6.891300201416016,
            -1.0110000371932983
          ]
        },
        {
          "atom_index": 1120,
          "name": "CD",
          "element": "C",
          "coord": [
            -0.7670000195503235,
            6.770199775695801,
            -1.0824999809265137
          ]
        }
      ]
    },
    {
      "id": "A:1017",
      "chain": "A",
      "resseq": 1017,
      "icode": "",
      "resname": "ALA",
      "hetflag": " ",
      "sasa": 0.0,
      "atoms": [
        {
          "atom_index": 1121,
          "name": "N",
          "element": "N",
          "coord": [
            -1.0047999620437622,
            6.770699977874756,
            -0.6883999705314636
          ]
        },
        {
          "atom_index": 1122,
          "name": "CA",
          "element": "C",
          "coord": [
            -1.1455999612808228,
            6.787399768829346,
            -0.6531000137329102
          ]
        },
        {
          "atom_index": 1123,
          "name": "C",
          "element": "C",
          "coord": [
            -1.1550999879837036,
            6.924600124359131,
            -0.5892000198364258
          ]
        },
        {
          "atom_index": 1124,
          "name": "O",
          "element": "O",
          "coord": [
            -1.0684000253677368,
            6.959499835968018,
            -0.5087000131607056
          ]
        },
        {
          "atom_index": 1125,
          "name": "CB",
          "element": "C",
          "coord": [
            -1.1956000328063965,
            6.678599834442139,
            -0.5584999918937683
          ]
        }
      ]
    },
    {
      "id": "A:1018",
      "chain": "A",
      "resseq": 1018,
      "icode": "",
      "resname": "ASP",
      "hetflag": " ",
      "sasa": 3.6633481979370117,
      "atoms": [
        {
          "atom_index": 1126,
          "name": "N",
          "element": "N",
          "coord": [
            -1.254699945449829,
            7.006400108337402,
            -0.6291999816894531
          ]
        },
        {
          "atom_index": 1127,
          "name": "CA",
          "element": "C",
          "coord": [
            -1.2697999477386475,
            7.140500068664551,
            -0.5719000101089478
          ]
        },
        {
          "atom_index": 1128,
          "name": "C",
          "element": "C",
          "coord": [
            -1.282099962234497,
            7.138500213623047,
            -0.41749998927116394
          ]
        },
        {
          "atom_index": 1129,
          "name": "O",
          "element": "O",
          "coord": [
            -1.371000051498413,
            7.070899963378906,
            -0.3653999865055084
          ]
        },
        {
          "atom_index": 1130,
          "name": "CB",
          "element": "C",
          "coord": [
            -1.3931000232696533,
            7.20959997177124,
            -0.6301000118255615
          ]
        },
        {
          "atom_index": 1131,
          "name": "CG",
          "element": "C",
          "coord": [
            -1.3894000053405762,
            7.359000205993652,
            -0.6053000092506409
          ]
        },
        {
          "atom_index": 1132,
          "name": "OD1",
          "element": "O",
          "coord": [
            -1.301300048828125,
            7.42519998550415,
            -0.6607999801635742
          ]
        },
        {
          "atom_index": 1133,
          "name": "OD2",
          "element": "O",
          "coord": [
            -1.4738999605178833,
            7.40910005569458,
            -0.5267000198364258
          ]
        }
      ]
    },
    {
      "id": "A:1019",
      "chain": "A",
      "resseq": 1019,
      "icode": "",
      "resname": "THR",
      "hetflag": " ",
      "sasa": 0.0,
      "atoms": [
        {
          "atom_index": 1134,
          "name": "N",
          "element": "N",
          "coord": [
            -1.1902999877929688,
            7.209499835968018,
            -0.3474000096321106
          ]
        },
        {
          "atom_index": 1135,
          "name": "CA",
          "element": "C",
          "coord": [
            -1.1832000017166138,
            7.224899768829346,
            -0.20029999315738678
          ]
        },
        {
          "atom_index": 1136,
          "name": "C",
          "element": "C",
          "coord": [
            -1.106600046157837,
            7.350800037384033,
            -0.16300000250339508
          ]
        },
        {
          "atom_index": 1137,
          "name": "O",
          "element": "O",
          "coord": [
            -1.0140000581741333,
            7.389999866485596,
            -0.23420000076293945
          ]
        },
        {
          "atom_index": 1138,
          "name": "CB",
          "element": "C",
          "coord": [
            -1.1097999811172485,
            7.107399940490723,
            -0.131400004029274
          ]
        },
        {
          "atom_index": 1139,
          "name": "OG1",
          "element": "O",
          "coord": [
            -0.9876000285148621,
            7.077000141143799,
            -0.19910000264644623
          ]
        },
        {
          "atom_index": 1140,
          "name": "CG2",
          "element": "C",
          "coord": [
            -1.1963000297546387,
            6.985899925231934,
            -0.11330000311136246
          ]
        }
      ]
    },
    {
      "id": "A:1020",
      "chain": "A",
      "resseq": 1020,
      "icode": "",
      "resname": "GLU",
      "hetflag": " ",
      "sasa": 11.163776397705078,
      "atoms": [
        {
          "atom_index": 1141,
          "name": "N",
          "element": "N",
          "coord": [
            -1.1389000415802002,
            7.409800052642822,
            -0.04619999974966049
          ]
        },
        {
          "atom_index": 1142,
          "name": "CA",
          "element": "C",
          "coord": [
            -1.068600058555603,
            7.528500080108643,
            0.004600000102072954
          ]
        },
        {
          "atom_index": 1143,
          "name": "C",
          "element": "C",
          "coord": [
            -0.9294000267982483,
            7.486299991607666,
            0.05640000104904175
          ]
        },
        {
          "atom_index": 1144,
          "name": "O",
          "element": "O",
          "coord": [
            -0.8330000042915344,
            7.562300205230713,
            0.04149999842047691
          ]
        },
        {
          "atom_index": 1145,
          "name": "CB",
          "element": "C",
          "coord": [
            -1.1504000425338745,
            7.596099853515625,
            0.11680000275373459
          ]
        },
        {
          "atom_index": 1146,
          "name": "CG",
          "element": "C",
          "coord": [
            -1.0793999433517456,
            7.714200019836426,
            0.18150000274181366
          ]
        },
        {
          "atom_index": 1147,
          "name": "CD",
          "element": "C",
          "coord": [
            -1.1677000522613525,
            7.815199851989746,
            0.2515999972820282
          ]
        },
        {
          "atom_index": 1148,
          "name": "OE1",
          "element": "O",
          "coord": [
            -1.160599946975708,
            7.823699951171875,
            0.37630000710487366
          ]
        },
        {
          "atom_index": 1149,
          "name": "OE2",
          "element": "O",
          "coord": [
            -1.2391999959945679,
            7.8902997970581055,
            0.18129999935626984
          ]
        }
      ]
    },
    {
      "id": "A:1021",
      "chain": "A",
      "resseq": 1021,
      "icode": "",
      "resname": "ALA",
      "hetflag": " ",
      "sasa": 0.03226546198129654,
      "atoms": [
        {
          "atom_index": 1150,
          "name": "N",
          "element": "N",
          "coord": [
            -0.9199000000953674,
            7.363500118255615,
            0.11209999769926071
          ]
        },
        {
          "atom_index": 1151,
          "name": "CA",
          "element": "C",
          "coord": [
            -0.7946000099182129,
            7.307499885559082,
            0.1639000028371811
          ]
        },
        {
          "atom_index": 1152,
          "name": "C",
          "element": "C",
          "coord": [
            -0.7537000179290771,
            7.1768999099731445,
            0.09000000357627869
          ]
        },
        {
          "atom_index": 1153,
          "name": "O",
          "element": "O",
          "coord": [
            -0.7746000289916992,
            7.064799785614014,
            0.13950000703334808
          ]
        },
        {
          "atom_index": 1154,
          "name": "CB",
          "element": "C",
          "coord": [
            -0.8039000034332275,
            7.286200046539307,
            0.314300000667572
          ]
        }
      ]
    },
    {
      "id": "A:1022",
      "chain": "A",
      "resseq": 1022,
      "icode": "",
      "resname": "PRO",
      "hetflag": " ",
      "sasa": 0.0,
      "atoms": [
        {
          "atom_index": 1155,
          "name": "N",
          "element": "N",
          "coord": [
            -0.6984000205993652,
            7.190299987792969,
            -0.032999999821186066
          ]
        },
        {
          "atom_index": 1156,
          "name": "CA",
          "element": "C",
          "coord": [
            -0.6572999954223633,
            7.06820011138916,
            -0.10530000180006027
          ]
        },
        {
          "atom_index": 1157,
          "name": "C",
          "element": "C",
          "coord": [
            -0.5406000018119812,
            6.997700214385986,
            -0.034699998795986176
          ]
        },
        {
          "atom_index": 1158,
          "name": "O",
          "element": "O",
          "coord": [
            -0.4643999934196472,
            7.059100151062012,
            0.04129999876022339
          ]
        },
        {
          "atom_index": 1159,
          "name": "CB",
          "element": "C",
          "coord": [
            -0.6168000102043152,
            7.11899995803833,
            -0.2434999942779541
          ]
        },
        {
          "atom_index": 1160,
          "name": "CG",
          "element": "C",
          "coord": [
            -0.5914999842643738,
            7.265399932861328,
            -0.2272000014781952
          ]
        },
        {
          "atom_index": 1161,
          "name": "CD",
          "element": "C",
          "coord": [
            -0.6675000190734863,
            7.313499927520752,
            -0.10869999974966049
          ]
        }
      ]
    },
    {
      "id": "A:1023",
      "chain": "A",
      "resseq": 1023,
      "icode": "",
      "resname": "GLY",
      "hetflag": " ",
      "sasa": 0.0,
      "atoms": [
        {
          "atom_index": 1162,
          "name": "N",
          "element": "N",
          "coord": [
            -0.5289999842643738,
            6.86870002746582,
            -0.06109999865293503
          ]
        },
        {
          "atom_index": 1163,
          "name": "CA",
          "element": "C",
          "coord": [
            -0.4194999933242798,
            6.789899826049805,
            -0.006500000134110451
          ]
        },
        {
          "atom_index": 1164,
          "name": "C",
          "element": "C",
          "coord": [
            -0.4603999853134155,
            6.646299839019775,
            0.013000000268220901
          ]
        },
        {
          "atom_index": 1165,
          "name": "O",
          "element": "O",
          "coord": [
            -0.5753999948501587,
            6.6092000007629395,
            -0.013299999758601189
          ]
        }
      ]
    },
    {
      "id": "A:1024",
      "chain": "A",
      "resseq": 1024,
      "icode": "",
      "resname": "ALA",
      "hetflag": " ",
      "sasa": 0.0,
      "atoms": [
        {
          "atom_index": 1166,
          "name": "N",
          "element": "N",
          "coord": [
            -0.36640000343322754,
            6.563399791717529,
            0.05889999866485596
          ]
        },
        {
          "atom_index": 1167,
          "name": "CA",
          "element": "C",
          "coord": [
            -0.3968000113964081,
            6.422999858856201,
            0.08659999817609787
          ]
        },
        {
          "atom_index": 1168,
          "name": "C",
          "element": "C",
          "coord": [
            -0.337799996137619,
            6.379899978637695,
            0.2168000042438507
          ]
        },
        {
          "atom_index": 1169,
          "name": "O",
          "element": "O",
          "coord": [
            -0.23810000717639923,
            6.436500072479248,
            0.26109999418258667
          ]
        },
        {
          "atom_index": 1170,
          "name": "CB",
          "element": "C",
          "coord": [
            -0.34549999237060547,
            6.332900047302246,
            -0.025200000032782555
          ]
        }
      ]
    },
    {
      "id": "A:1025",
      "chain": "A",
      "resseq": 1025,
      "icode": "",
      "resname": "SER",
      "hetflag": " ",
      "sasa": 0.0,
      "atoms": [
        {
          "atom_index": 1171,
          "name": "N",
          "element": "N",
          "coord": [
            -0.3995000123977661,
            6.281199932098389,
            0.2806999981403351
          ]
        },
        {
          "atom_index": 1172,
          "name": "CA",
          "element": "C",
          "coord": [
            -0.3499999940395355,
            6.231100082397461,
            0.4072999954223633
          ]
        },
        {
          "atom_index": 1173,
          "name": "C",
          "element": "C",
          "coord": [
            -0.38040000200271606,
            6.084400177001953,
            0.42289999127388
          ]
        },
        {
          "atom_index": 1174,
          "name": "O",
          "element": "O",
          "coord": [
            -0.4700999855995178,
            6.031599998474121,
            0.3562999963760376
          ]
        },
        {
          "atom_index": 1175,
          "name": "CB",
          "element": "C",
          "coord": [
            -0.40880000591278076,
            6.310400009155273,
            0.5238999724388123
          ]
        },
        {
          "atom_index": 1176,
          "name": "OG",
          "element": "O",
          "coord": [
            -0.5490000247955322,
            6.292200088500977,
            0.5356000065803528
          ]
        }
      ]
    },
    {
      "id": "A:1026",
      "chain": "A",
      "resseq": 1026,
      "icode": "",
      "resname": "LEU",
      "hetflag": " ",
      "sasa": 0.0,
      "atoms": [
        {
          "atom_index": 1177,
          "name": "N",
          "element": "N",
          "coord": [
            -0.3057999908924103,
            6.017099857330322,
            0.5113000273704529
          ]
        },
        {
          "atom_index": 1178,
          "name": "CA",
          "element": "C",
          "coord": [
            -0.3253999948501587,
            5.875899791717529,
            0.5360999703407288
          ]
        },
        {
          "atom_index": 1179,
          "name": "C",
          "element": "C",
          "coord": [
            -0.2996000051498413,
            5.849999904632568,
            0.6826000213623047
          ]
        },
        {
          "atom_index": 1180,
          "name": "O",
          "element": "O",
          "coord": [
            -0.20090000331401825,
            5.900599956512451,
            0.7365000247955322
          ]
        },
        {
          "atom_index": 1181,
          "name": "CB",
          "element": "C",
          "coord": [
            -0.2281000018119812,
            5.795100212097168,
            0.4481000006198883
          ]
        },
        {
          "atom_index": 1182,
          "name": "CG",
          "element": "C",
          "coord": [
            -0.22949999570846558,
            5.643400192260742,
            0.4618000090122223
          ]
        },
        {
          "atom_index": 1183,
          "name": "CD1",
          "element": "C",
          "coord": [
            -0.3700000047683716,
            5.580999851226807,
            0.43380001187324524
          ]
        },
        {
          "atom_index": 1184,
          "name": "CD2",
          "element": "C",
          "coord": [
            -0.125900000333786,
            5.581999778747559,
            0.37040001153945923
          ]
        }
      ]
    },
    {
      "id": "A:1027",
      "chain": "A",
      "resseq": 1027,
      "icode": "",
      "resname": "SER",
      "hetflag": " ",
      "sasa": 0.0,
      "atoms": [
        {
          "atom_index": 1185,
          "name": "N",
          "element": "N",
          "coord": [
            -0.38960000872612,
            5.774199962615967,
            0.7462000250816345
          ]
        },
        {
          "atom_index": 1186,
          "name": "CA",
          "element": "C",
          "coord": [
            -0.3765999972820282,
            5.737599849700928,
            0.8863000273704529
          ]
        },
        {
          "atom_index": 1187,
          "name": "C",
          "element": "C",
          "coord": [
            -0.4124999940395355,
            5.591300010681152,
            0.9106000065803528
          ]
        },
        {
          "atom_index": 1188,
          "name": "O",
          "element": "O",
          "coord": [
            -0.47099998593330383,
            5.527500152587891,
            0.8223000168800354
          ]
        },
        {
          "atom_index": 1189,
          "name": "CB",
          "element": "C",
          "coord": [
            -0.462799996137619,
            5.82889986038208,
            0.9726999998092651
          ]
        },
        {
          "atom_index": 1190,
          "name": "OG",
          "element": "O",
          "coord": [
            -0.602400004863739,
            5.816999912261963,
            0.9514999985694885
          ]
        }
      ]
    },
    {
      "id": "A:1028",
      "chain": "A",
      "resseq": 1028,
      "icode": "",
      "resname": "TRP",
      "hetflag": " ",
      "sasa": 0.0,
      "atoms": [
        {
          "atom_index": 1191,
          "name": "N",
          "element": "N",
          "coord": [
            -0.3767000138759613,
            5.537300109863281,
            1.027400016784668
          ]
        },
        {
          "atom_index": 1192,
          "name": "CA",
          "element": "C",
          "coord": [
            -0.4122999906539917,
            5.399199962615967,
            1.057800054550171
          ]
        },
        {
          "atom_index": 1193,
          "name": "C",
          "element": "C",
          "coord": [
            -0.4250999987125397,
            5.377699851989746,
            1.2080999612808228
          ]
        },
        {
          "atom_index": 1194,
          "name": "O",
          "element": "O",
          "coord": [
            -0.367000013589859,
            5.4542999267578125,
            1.2860000133514404
          ]
        },
        {
          "atom_index": 1195,
          "name": "CB",
          "element": "C",
          "coord": [
            -0.3098999857902527,
            5.3007001876831055,
            0.9976999759674072
          ]
        },
        {
          "atom_index": 1196,
          "name": "CG",
          "element": "C",
          "coord": [
            -0.18539999425411224,
            5.2779998779296875,
            1.079300045967102
          ]
        },
        {
          "atom_index": 1197,
          "name": "CD1",
          "element": "C",
          "coord": [
            -0.15389999747276306,
            5.164599895477295,
            1.148800015449524
          ]
        },
        {
          "atom_index": 1198,
          "name": "CD2",
          "element": "C",
          "coord": [
            -0.07419999688863754,
            5.36899995803833,
            1.0982999801635742
          ]
        },
        {
          "atom_index": 1199,
          "name": "NE1",
          "element": "N",
          "coord": [
            -0.032999999821186066,
            5.180600166320801,
            1.2152999639511108
          ]
        },
        {
          "atom_index": 1200,
          "name": "CE2",
          "element": "C",
          "coord": [
            0.017500000074505806,
            5.305300235748291,
            1.1857000589370728
          ]
        },
        {
          "atom_index": 1201,
          "name": "CE3",
          "element": "C",
          "coord": [
            -0.04479999840259552,
            5.498499870300293,
            1.0530999898910522
          ]
        },
        {
          "atom_index": 1202,
          "name": "CZ2",
          "element": "C",
          "coord": [
            0.13590000569820404,
            5.366600036621094,
            1.2276999950408936
          ]
        },
        {
          "atom_index": 1203,
          "name": "CZ3",
          "element": "C",
          "coord": [
            0.07440000027418137,
            5.5584001541137695,
            1.0931999683380127
          ]
        },
        {
          "atom_index": 1204,
          "name": "CH2",
          "element": "C",
          "coord": [
            0.16259999573230743,
            5.4928998947143555,
            1.1801999807357788
          ]
        }
      ]
    },
    {
      "id": "A:1029",
      "chain": "A",
      "resseq": 1029,
      "icode": "",
      "resname": "VAL",
      "hetflag": " ",
      "sasa": 0.0,
      "atoms": [
        {
          "atom_index": 1205,
          "name": "N",
          "element": "N",
          "coord": [
            -0.4986000061035156,
            5.2718000411987305,
            1.2467999458312988
          ]
        },
        {
          "atom_index": 1206,
          "name": "CA",
          "element": "C",
          "coord": [
            -0.5126000046730042,
            5.225500106811523,
            1.3854999542236328
          ]
        },
        {
          "atom_index": 1207,
          "name": "C",
          "element": "C",
          "coord": [
            -0.4472000002861023,
            5.088099956512451,
            1.3877999782562256
          ]
        },
        {
          "atom_index": 1208,
          "name": "O",
          "element": "O",
          "coord": [
            -0.48100000619888306,
            5.004000186920166,
            1.3030999898910522
          ]
        },
        {
          "atom_index": 1209,
          "name": "CB",
          "element": "C",
          "coord": [
            -0.6607000231742859,
            5.217599868774414,
            1.4325000047683716
          ]
        },
        {
          "atom_index": 1210,
          "name": "CG1",
          "element": "C",
          "coord": [
            -0.6722000241279602,
            5.160699844360352,
            1.5743999481201172
          ]
        },
        {
          "atom_index": 1211,
          "name": "CG2",
          "element": "C",
          "coord": [
            -0.7271999716758728,
            5.354100227355957,
            1.4251999855041504
          ]
        }
      ]
    },
    {
      "id": "A:1030",
      "chain": "A",
      "resseq": 1030,
      "icode": "",
      "resname": "SER",
      "hetflag": " ",
      "sasa": 0.0,
      "atoms": [
        {
          "atom_index": 1212,
          "name": "N",
          "element": "N",
          "coord": [
            -0.35359999537467957,
            5.063000202178955,
            1.4800000190734863
          ]
        },
        {
          "atom_index": 1213,
          "name": "CA",
          "element": "C",
          "coord": [
            -0.29420000314712524,
            4.9293999671936035,
            1.4900000095367432
          ]
        },
        {
          "atom_index": 1214,
          "name": "C",
          "element": "C",
          "coord": [
            -0.3416000008583069,
            4.858099937438965,
            1.6155999898910522
          ]
        },
        {
          "atom_index": 1215,
          "name": "O",
          "element": "O",
          "coord": [
            -0.41290000081062317,
            4.916500091552734,
            1.6964999437332153
          ]
        },
        {
          "atom_index": 1216,
          "name": "CB",
          "element": "C",
          "coord": [
            -0.14180000126361847,
            4.936699867248535,
            1.492799997329712
          ]
        },
        {
          "atom_index": 1217,
          "name": "OG",
          "element": "O",
          "coord": [
            -0.0982000008225441,
            4.979300022125244,
            1.62090003490448
          ]
        }
      ]
    },
    {
      "id": "A:1031",
      "chain": "A",
      "resseq": 1031,
      "icode": "",
      "resname": "THR",
      "hetflag": " ",
      "sasa": 3.0225539207458496,
      "atoms": [
        {
          "atom_index": 1218,
          "name": "N",
          "element": "N",
          "coord": [
            -0.298799991607666,
            4.731900215148926,
            1.6341999769210815
          ]
        },
        {
          "atom_index": 1219,
          "name": "CA",
          "element": "C",
          "coord": [
            -0.3292999863624573,
            4.65749979019165,
            1.757099986076355
          ]
        },
        {
          "atom_index": 1220,
          "name": "C",
          "element": "C",
          "coord": [
            -0.24580000340938568,
            4.711900234222412,
            1.8789000511169434
          ]
        },
        {
          "atom_index": 1221,
          "name": "O",
          "element": "O",
          "coord": [
            -0.2703999876976013,
            4.671599864959717,
            1.992300033569336
          ]
        },
        {
          "atom_index": 1222,
          "name": "CB",
          "element": "C",
          "coord": [
            -0.30160000920295715,
            4.507599830627441,
            1.7353999614715576
          ]
        },
        {
          "atom_index": 1223,
          "name": "OG1",
          "element": "O",
          "coord": [
            -0.16590000689029694,
            4.492599964141846,
            1.6919000148773193
          ]
        },
        {
          "atom_index": 1224,
          "name": "CG2",
          "element": "C",
          "coord": [
            -0.399399995803833,
            4.442999839782715,
            1.6349999904632568
          ]
        }
      ]
    },
    {
      "id": "A:1032",
      "chain": "A",
      "resseq": 1032,
      "icode": "",
      "resname": "GLN",
      "hetflag": " ",
      "sasa": 9.443778038024902,
      "atoms": [
        {
          "atom_index": 1225,
          "name": "N",
          "element": "N",
          "coord": [
            -0.14659999310970306,
            4.801300048828125,
            1.8554999828338623
          ]
        },
        {
          "atom_index": 1226,
          "name": "CA",
          "element": "C",
          "coord": [
            -0.060499999672174454,
            4.855199813842773,
            1.9630000591278076
          ]
        },
        {
          "atom_index": 1227,
          "name": "C",
          "element": "C",
          "coord": [
            -0.08290000259876251,
            5.002699851989746,
            1.996899962425232
          ]
        },
        {
          "atom_index": 1228,
          "name": "O",
          "element": "O",
          "coord": [
            -0.03319999948143959,
            5.049900054931641,
            2.100800037384033
          ]
        },
        {
          "atom_index": 1229,
          "name": "CB",
          "element": "C",
          "coord": [
            0.08829999715089798,
            4.832399845123291,
            1.9291000366210938
          ]
        },
        {
          "atom_index": 1230,
          "name": "CG",
          "element": "C",
          "coord": [
            0.11860000342130661,
            4.691199779510498,
            1.8783999681472778
          ]
        },
        {
          "atom_index": 1231,
          "name": "CD",
          "element": "C",
          "coord": [
            0.26010000705718994,
            4.643899917602539,
            1.9002000093460083
          ]
        },
        {
          "atom_index": 1232,
          "name": "OE1",
          "element": "O",
          "coord": [
            0.35499998927116394,
            4.722400188446045,
            1.9117000102996826
          ]
        },
        {
          "atom_index": 1233,
          "name": "NE2",
          "element": "N",
          "coord": [
            0.27790001034736633,
            4.512599945068359,
            1.9045000076293945
          ]
        }
      ]
    },
    {
      "id": "A:1033",
      "chain": "A",
      "resseq": 1033,
      "icode": "",
      "resname": "ALA",
      "hetflag": " ",
      "sasa": 0.19359277188777924,
      "atoms": [
        {
          "atom_index": 1234,
          "name": "N",
          "element": "N",
          "coord": [
            -0.1543000042438507,
            5.077400207519531,
            1.9112999439239502
          ]
        },
        {
          "atom_index": 1235,
          "name": "CA",
          "element": "C",
          "coord": [
            -0.17649999260902405,
            5.220799922943115,
            1.9328999519348145
          ]
        },
        {
          "atom_index": 1236,
          "name": "C",
          "element": "C",
          "coord": [
            -0.3068000078201294,
            5.267099857330322,
            1.8724000453948975
          ]
        },
        {
          "atom_index": 1237,
          "name": "O",
          "element": "O",
          "coord": [
            -0.3580999970436096,
            5.2006001472473145,
            1.7802000045776367
          ]
        },
        {
          "atom_index": 1238,
          "name": "CB",
          "element": "C",
          "coord": [
            -0.061799999326467514,
            5.300300121307373,
            1.8710999488830566
          ]
        }
      ]
    },
    {
      "id": "A:1034",
      "chain": "A",
      "resseq": 1034,
      "icode": "",
      "resname": "GLY",
      "hetflag": " ",
      "sasa": 1.9906411170959473,
      "atoms": [
        {
          "atom_index": 1239,
          "name": "N",
          "element": "N",
          "coord": [
            -0.35519999265670776,
            5.383999824523926,
            1.9150999784469604
          ]
        },
        {
          "atom_index": 1240,
          "name": "CA",
          "element": "C",
          "coord": [
            -0.47350001335144043,
            5.445499897003174,
            1.8559999465942383
          ]
        },
        {
          "atom_index": 1241,
          "name": "C",
          "element": "C",
          "coord": [
            -0.43709999322891235,
            5.507900238037109,
            1.7223000526428223
          ]
        },
        {
          "atom_index": 1242,
          "name": "O",
          "element": "O",
          "coord": [
            -0.3257000148296356,
            5.486800193786621,
            1.67330002784729
          ]
        }
      ]
    },
    {
      "id": "A:1035",
      "chain": "A",
      "resseq": 1035,
      "icode": "",
      "resname": "THR",
      "hetflag": " ",
      "sasa": 2.493065595626831,
      "atoms": [
        {
          "atom_index": 1243,
          "name": "N",
          "element": "N",
          "coord": [
            -0.5278000235557556,
            5.585899829864502,
            1.6642999649047852
          ]
        },
        {
          "atom_index": 1244,
          "name": "CA",
          "element": "C",
          "coord": [
            -0.508400022983551,
            5.651000022888184,
            1.5347000360488892
          ]
        },
        {
          "atom_index": 1245,
          "name": "C",
          "element": "C",
          "coord": [
            -0.37709999084472656,
            5.729899883270264,
            1.5254000425338745
          ]
        },
        {
          "atom_index": 1246,
          "name": "O",
          "element": "O",
          "coord": [
            -0.3465000092983246,
            5.812399864196777,
            1.6125999689102173
          ]
        },
        {
          "atom_index": 1247,
          "name": "CB",
          "element": "C",
          "coord": [
            -0.6269000172615051,
            5.742000102996826,
            1.5018999576568604
          ]
        },
        {
          "atom_index": 1248,
          "name": "OG1",
          "element": "O",
          "coord": [
            -0.7475000023841858,
            5.686500072479248,
            1.554800033569336
          ]
        },
        {
          "atom_index": 1249,
          "name": "CG2",
          "element": "C",
          "coord": [
            -0.6365000009536743,
            5.772299766540527,
            1.3531999588012695
          ]
        }
      ]
    },
    {
      "id": "A:1036",
      "chain": "A",
      "resseq": 1036,
      "icode": "",
      "resname": "ARG",
      "hetflag": " ",
      "sasa": 2.756167411804199,
      "atoms": [
        {
          "atom_index": 1250,
          "name": "N",
          "element": "N",
          "coord": [
            -0.299699991941452,
            5.703199863433838,
            1.4200999736785889
          ]
        },
        {
          "atom_index": 1251,
          "name": "CA",
          "element": "C",
          "coord": [
            -0.17180000245571136,
            5.771500110626221,
            1.3956999778747559
          ]
        },
        {
          "atom_index": 1252,
          "name": "C",
          "element": "C",
          "coord": [
            -0.17020000517368317,
            5.820400238037109,
            1.2518999576568604
          ]
        },
        {
          "atom_index": 1253,
          "name": "O",
          "element": "O",
          "coord": [
            -0.2240999937057495,
            5.752900123596191,
            1.1619000434875488
          ]
        },
        {
          "atom_index": 1254,
          "name": "CB",
          "element": "C",
          "coord": [
            -0.05270000174641609,
            5.676700115203857,
            1.4154000282287598
          ]
        },
        {
          "atom_index": 1255,
          "name": "CG",
          "element": "C",
          "coord": [
            -0.019600000232458115,
            5.649099826812744,
            1.5631999969482422
          ]
        },
        {
          "atom_index": 1256,
          "name": "CD",
          "element": "C",
          "coord": [
            0.11879999935626984,
            5.584199905395508,
            1.5805000066757202
          ]
        },
        {
          "atom_index": 1257,
          "name": "NE",
          "element": "N",
          "coord": [
            0.22699999809265137,
            5.670599937438965,
            1.5312999486923218
          ]
        },
        {
          "atom_index": 1258,
          "name": "CZ",
          "element": "C",
          "coord": [
            0.35440000891685486,
            5.633600234985352,
            1.5161000490188599
          ]
        },
        {
          "atom_index": 1259,
          "name": "NH1",
          "element": "N",
          "coord": [
            0.39250001311302185,
            5.509699821472168,
            1.5454000234603882
          ]
        },
        {
          "atom_index": 1260,
          "name": "NH2",
          "element": "N",
          "coord": [
            0.44429999589920044,
            5.720200061798096,
            1.4714000225067139
          ]
        }
      ]
    },
    {
      "id": "A:1037",
      "chain": "A",
      "resseq": 1037,
      "icode": "",
      "resname": "GLN",
      "hetflag": " ",
      "sasa": 1.5499656200408936,
      "atoms": [
        {
          "atom_index": 1261,
          "name": "N",
          "element": "N",
          "coord": [
            -0.1031000018119812,
            5.933700084686279,
            1.2283999919891357
          ]
        },
        {
          "atom_index": 1262,
          "name": "CA",
          "element": "C",
          "coord": [
            -0.09019999951124191,
            5.989500045776367,
            1.0944000482559204
          ]
        },
        {
          "atom_index": 1263,
          "name": "C",
          "element": "C",
          "coord": [
            0.0340999998152256,
            5.9359002113342285,
            1.0266000032424927
          ]
        },
        {
          "atom_index": 1264,
          "name": "O",
          "element": "O",
          "coord": [
            0.14509999752044678,
            5.946000099182129,
            1.0806000232696533
          ]
        },
        {
          "atom_index": 1265,
          "name": "CB",
          "element": "C",
          "coord": [
            -0.08349999785423279,
            6.143799781799316,
            1.0999000072479248
          ]
        },
        {
          "atom_index": 1266,
          "name": "CG",
          "element": "C",
          "coord": [
            -0.09210000187158585,
            6.206999778747559,
            0.9613000154495239
          ]
        },
        {
          "atom_index": 1267,
          "name": "CD",
          "element": "C",
          "coord": [
            -0.10760000348091125,
            6.357100009918213,
            0.9682000279426575
          ]
        },
        {
          "atom_index": 1268,
          "name": "OE1",
          "element": "O",
          "coord": [
            -0.2167000025510788,
            6.410299777984619,
            0.949400007724762
          ]
        },
        {
          "atom_index": 1269,
          "name": "NE2",
          "element": "N",
          "coord": [
            0.0003000000142492354,
            6.426199913024902,
            0.9973000288009644
          ]
        }
      ]
    },
    {
      "id": "A:1038",
      "chain": "A",
      "resseq": 1038,
      "icode": "",
      "resname": "TYR",
      "hetflag": " ",
      "sasa": 0.0,
      "atoms": [
        {
          "atom_index": 1270,
          "name": "N",
          "element": "N",
          "coord": [
            0.01679999940097332,
            5.876399993896484,
            0.9074000120162964
          ]
        },
        {
          "atom_index": 1271,
          "name": "CA",
          "element": "C",
          "coord": [
            0.1307000070810318,
            5.833199977874756,
            0.8281000256538391
          ]
        },
        {
          "atom_index": 1272,
          "name": "C",
          "element": "C",
          "coord": [
            0.188400000333786,
            5.960100173950195,
            0.7616000175476074
          ]
        },
        {
          "atom_index": 1273,
          "name": "O",
          "element": "O",
          "coord": [
            0.3084999918937683,
            5.9832000732421875,
            0.7692000269889832
          ]
        },
        {
          "atom_index": 1274,
          "name": "CB",
          "element": "C",
          "coord": [
            0.08619999885559082,
            5.732100009918213,
            0.7181000113487244
          ]
        },
        {
          "atom_index": 1275,
          "name": "CG",
          "element": "C",
          "coord": [
            0.19370000064373016,
            5.707799911499023,
            0.614799976348877
          ]
        },
        {
          "atom_index": 1276,
          "name": "CD1",
          "element": "C",
          "coord": [
            0.30320000648498535,
            5.626800060272217,
            0.6431999802589417
          ]
        },
        {
          "atom_index": 1277,
          "name": "CD2",
          "element": "C",
          "coord": [
            0.1890999972820282,
            5.770699977874756,
            0.48980000615119934
          ]
        },
        {
          "atom_index": 1278,
          "name": "CE1",
          "element": "C",
          "coord": [
            0.4041000008583069,
            5.606200218200684,
            0.5491999983787537
          ]
        },
        {
          "atom_index": 1279,
          "name": "CE2",
          "element": "C",
          "coord": [
            0.2915000021457672,
            5.754700183868408,
            0.39660000801086426
          ]
        },
        {
          "atom_index": 1280,
          "name": "CZ",
          "element": "C",
          "coord": [
            0.3982999920845032,
            5.671299934387207,
            0.4259999990463257
          ]
        },
        {
          "atom_index": 1281,
          "name": "OH",
          "element": "O",
          "coord": [
            0.4977000057697296,
            5.654399871826172,
            0.3325999975204468
          ]
        }
      ]
    },
    {
      "id": "A:1039",
      "chain": "A",
      "resseq": 1039,
      "icode": "",
      "resname": "ALA",
      "hetflag": " ",
      "sasa": 0.0,
      "atoms": [
        {
          "atom_index": 1282,
          "name": "N",
          "element": "N",
          "coord": [
            0.10329999774694443,
            6.040299892425537,
            0.6941999793052673
          ]
        },
        {
          "atom_index": 1283,
          "name": "CA",
          "element": "C",
          "coord": [
            0.1477999985218048,
            6.163599967956543,
            0.6262999773025513
          ]
        },
        {
          "atom_index": 1284,
          "name": "C",
          "element": "C",
          "coord": [
            0.02979999966919422,
            6.253900051116943,
            0.603600025177002
          ]
        },
        {
          "atom_index": 1285,
          "name": "O",
          "element": "O",
          "coord": [
            -0.08320000022649765,
            6.206200122833252,
            0.592199981212616
          ]
        },
        {
          "atom_index": 1286,
          "name": "CB",
          "element": "C",
          "coord": [
            0.21040000021457672,
            6.130199909210205,
            0.4918000102043152
          ]
        }
      ]
    },
    {
      "id": "A:1040",
      "chain": "A",
      "resseq": 1040,
      "icode": "",
      "resname": "ASP",
      "hetflag": " ",
      "sasa": 0.5044777393341064,
      "atoms": [
        {
          "atom_index": 1287,
          "name": "N",
          "element": "N",
          "coord": [
            0.05620000138878822,
            6.385200023651123,
            0.6013000011444092
          ]
        },
        {
          "atom_index": 1288,
          "name": "CA",
          "element": "C",
          "coord": [
            -0.03889999911189079,
            6.490900039672852,
            0.565500020980835
          ]
        },
        {
          "atom_index": 1289,
          "name": "C",
          "element": "C",
          "coord": [
            0.03460000082850456,
            6.577700138092041,
            0.46709999442100525
          ]
        },
        {
          "atom_index": 1290,
          "name": "O",
          "element": "O",
          "coord": [
            0.13989999890327454,
            6.636899948120117,
            0.4968000054359436
          ]
        },
        {
          "atom_index": 1291,
          "name": "CB",
          "element": "C",
          "coord": [
            -0.0869000032544136,
            6.576600074768066,
            0.6833999752998352
          ]
        },
        {
          "atom_index": 1292,
          "name": "CG",
          "element": "C",
          "coord": [
            -0.17839999496936798,
            6.688499927520752,
            0.635699987411499
          ]
        },
        {
          "atom_index": 1293,
          "name": "OD1",
          "element": "O",
          "coord": [
            -0.28040000796318054,
            6.6579999923706055,
            0.5715000033378601
          ]
        },
        {
          "atom_index": 1294,
          "name": "OD2",
          "element": "O",
          "coord": [
            -0.14010000228881836,
            6.806300163269043,
            0.6492000222206116
          ]
        }
      ]
    },
    {
      "id": "A:1041",
      "chain": "A",
      "resseq": 1041,
      "icode": "",
      "resname": "LEU",
      "hetflag": " ",
      "sasa": 0.0,
      "atoms": [
        {
          "atom_index": 1295,
          "name": "N",
          "element": "N",
          "coord": [
            -0.015799999237060547,
            6.576200008392334,
            0.34360000491142273
          ]
        },
        {
          "atom_index": 1296,
          "name": "CA",
          "element": "C",
          "coord": [
            0.050700001418590546,
            6.6468000411987305,
            0.23520000278949738
          ]
        },
        {
          "atom_index": 1297,
          "name": "C",
          "element": "C",
          "coord": [
            -0.04010000079870224,
            6.751100063323975,
            0.17409999668598175
          ]
        },
        {
          "atom_index": 1298,
          "name": "O",
          "element": "O",
          "coord": [
            -0.1216999962925911,
            6.719799995422363,
            0.08829999715089798
          ]
        },
        {
          "atom_index": 1299,
          "name": "CB",
          "element": "C",
          "coord": [
            0.09839999675750732,
            6.545199871063232,
            0.1316000074148178
          ]
        },
        {
          "atom_index": 1300,
          "name": "CG",
          "element": "C",
          "coord": [
            0.1907999962568283,
            6.436800003051758,
            0.19359999895095825
          ]
        },
        {
          "atom_index": 1301,
          "name": "CD1",
          "element": "C",
          "coord": [
            0.19689999520778656,
            6.317599773406982,
            0.11060000211000443
          ]
        },
        {
          "atom_index": 1302,
          "name": "CD2",
          "element": "C",
          "coord": [
            0.3303999900817871,
            6.488699913024902,
            0.22179999947547913
          ]
        }
      ]
    },
    {
      "id": "A:1042",
      "chain": "A",
      "resseq": 1042,
      "icode": "",
      "resname": "PRO",
      "hetflag": " ",
      "sasa": 0.5162473917007446,
      "atoms": [
        {
          "atom_index": 1303,
          "name": "N",
          "element": "N",
          "coord": [
            -0.029600000008940697,
            6.876500129699707,
            0.21930000185966492
          ]
        },
        {
          "atom_index": 1304,
          "name": "CA",
          "element": "C",
          "coord": [
            -0.12150000035762787,
            6.979400157928467,
            0.1687999963760376
          ]
        },
        {
          "atom_index": 1305,
          "name": "C",
          "element": "C",
          "coord": [
            -0.09080000221729279,
            7.026000022888184,
            0.027300000190734863
          ]
        },
        {
          "atom_index": 1306,
          "name": "O",
          "element": "O",
          "coord": [
            0.019700000062584877,
            7.007199764251709,
            -0.024000000208616257
          ]
        },
        {
          "atom_index": 1307,
          "name": "CB",
          "element": "C",
          "coord": [
            -0.10339999943971634,
            7.096499919891357,
            0.26739999651908875
          ]
        },
        {
          "atom_index": 1308,
          "name": "CG",
          "element": "C",
          "coord": [
            -0.02019999921321869,
            7.043900012969971,
            0.37880000472068787
          ]
        },
        {
          "atom_index": 1309,
          "name": "CD",
          "element": "C",
          "coord": [
            0.05739999935030937,
            6.9278998374938965,
            0.32690000534057617
          ]
        }
      ]
    },
    {
      "id": "A:1043",
      "chain": "A",
      "resseq": 1043,
      "icode": "",
      "resname": "GLY",
      "hetflag": " ",
      "sasa": 0.0,
      "atoms": [
        {
          "atom_index": 1310,
          "name": "N",
          "element": "N",
          "coord": [
            -0.18950000405311584,
            7.087900161743164,
            -0.03500000014901161
          ]
        },
        {
          "atom_index": 1311,
          "name": "CA",
          "element": "C",
          "coord": [
            -0.17180000245571136,
            7.145599842071533,
            -0.1680999994277954
          ]
        },
        {
          "atom_index": 1312,
          "name": "C",
          "element": "C",
          "coord": [
            -0.2393999993801117,
            7.063199996948242,
            -0.27630001306533813
          ]
        },
        {
          "atom_index": 1313,
          "name": "O",
          "element": "O",
          "coord": [
            -0.2773999869823456,
            6.9475998878479,
            -0.25290000438690186
          ]
        }
      ]
    },
    {
      "id": "A:1044",
      "chain": "A",
      "resseq": 1044,
      "icode": "",
      "resname": "SER",
      "hetflag": " ",
      "sasa": 0.0,
      "atoms": [
        {
          "atom_index": 1314,
          "name": "N",
          "element": "N",
          "coord": [
            -0.2533999979496002,
            7.122499942779541,
            -0.3953000009059906
          ]
        },
        {
          "atom_index": 1315,
          "name": "CA",
          "element": "C",
          "coord": [
            -0.31940001249313354,
            7.060800075531006,
            -0.5103999972343445
          ]
        },
        {
          "atom_index": 1316,
          "name": "C",
          "element": "C",
          "coord": [
            -0.2538999915122986,
            6.93179988861084,
            -0.5565000176429749
          ]
        },
        {
          "atom_index": 1317,
          "name": "O",
          "element": "O",
          "coord": [
            -0.3208000063896179,
            6.850500106811523,
            -0.6205000281333923
          ]
        },
        {
          "atom_index": 1318,
          "name": "CB",
          "element": "C",
          "coord": [
            -0.32989999651908875,
            7.159900188446045,
            -0.6255999803543091
          ]
        },
        {
          "atom_index": 1319,
          "name": "OG",
          "element": "O",
          "coord": [
            -0.4156999886035919,
            7.266499996185303,
            -0.5878999829292297
          ]
        }
      ]
    },
    {
      "id": "A:1045",
      "chain": "A",
      "resseq": 1045,
      "icode": "",
      "resname": "TRP",
      "hetflag": " ",
      "sasa": 0.0,
      "atoms": [
        {
          "atom_index": 1320,
          "name": "N",
          "element": "N",
          "coord": [
            -0.12370000034570694,
            6.914899826049805,
            -0.5267999768257141
          ]
        },
        {
          "atom_index": 1321,
          "name": "CA",
          "element": "C",
          "coord": [
            -0.04780000075697899,
            6.795300006866455,
            -0.5626999735832214
          ]
        },
        {
          "atom_index": 1322,
          "name": "C",
          "element": "C",
          "coord": [
            -0.03920000046491623,
            6.692999839782715,
            -0.4490000009536743
          ]
        },
        {
          "atom_index": 1323,
          "name": "O",
          "element": "O",
          "coord": [
            0.034699998795986176,
            6.59499979019165,
            -0.46309998631477356
          ]
        },
        {
          "atom_index": 1324,
          "name": "CB",
          "element": "C",
          "coord": [
            0.09350000321865082,
            6.833399772644043,
            -0.6104999780654907
          ]
        },
        {
          "atom_index": 1325,
          "name": "CG",
          "element": "C",
          "coord": [
            0.09589999914169312,
            6.9120001792907715,
            -0.7379999756813049
          ]
        },
        {
          "atom_index": 1326,
          "name": "CD1",
          "element": "C",
          "coord": [
            0.08389999717473984,
            7.047399997711182,
            -0.7516000270843506
          ]
        },
        {
          "atom_index": 1327,
          "name": "CD2",
          "element": "C",
          "coord": [
            0.10819999873638153,
            6.859600067138672,
            -0.8708999752998352
          ]
        },
        {
          "atom_index": 1328,
          "name": "NE1",
          "element": "N",
          "coord": [
            0.08579999953508377,
            7.082300186157227,
            -0.8848999738693237
          ]
        },
        {
          "atom_index": 1329,
          "name": "CE2",
          "element": "C",
          "coord": [
            0.10379999876022339,
            6.969600200653076,
            -0.9605000019073486
          ]
        },
        {
          "atom_index": 1330,
          "name": "CE3",
          "element": "C",
          "coord": [
            0.12120000272989273,
            6.731200218200684,
            -0.9235000014305115
          ]
        },
        {
          "atom_index": 1331,
          "name": "CZ2",
          "element": "C",
          "coord": [
            0.11309999972581863,
            6.954400062561035,
            -1.1002000570297241
          ]
        },
        {
          "atom_index": 1332,
          "name": "CZ3",
          "element": "C",
          "coord": [
            0.13189999759197235,
            6.7164998054504395,
            -1.0615999698638916
          ]
        },
        {
          "atom_index": 1333,
          "name": "CH2",
          "element": "C",
          "coord": [
            0.12690000236034393,
            6.827400207519531,
            -1.1483999490737915
          ]
        }
      ]
    },
    {
      "id": "A:1046",
      "chain": "A",
      "resseq": 1046,
      "icode": "",
      "resname": "GLY",
      "hetflag": " ",
      "sasa": 0.0,
      "atoms": [
        {
          "atom_index": 1334,
          "name": "N",
          "element": "N",
          "coord": [
            -0.11599999666213989,
            6.711599826812744,
            -0.33970001339912415
          ]
        },
        {
          "atom_index": 1335,
          "name": "CA",
          "element": "C",
          "coord": [
            -0.11190000176429749,
            6.62060022354126,
            -0.2248000055551529
          ]
        },
        {
          "atom_index": 1336,
          "name": "C",
          "element": "C",
          "coord": [
            -0.1234000027179718,
            6.473499774932861,
            -0.26019999384880066
          ]
        },
        {
          "atom_index": 1337,
          "name": "O",
          "element": "O",
          "coord": [
            -0.04349999874830246,
            6.390600204467773,
            -0.2151000052690506
          ]
        }
      ]
    },
    {
      "id": "A:1047",
      "chain": "A",
      "resseq": 1047,
      "icode": "",
      "resname": "LEU",
      "hetflag": " ",
      "sasa": 0.0,
      "atoms": [
        {
          "atom_index": 1338,
          "name": "N",
          "element": "N",
          "coord": [
            -0.2214999943971634,
            6.439199924468994,
            -0.3449000120162964
          ]
        },
        {
          "atom_index": 1339,
          "name": "CA",
          "element": "C",
          "coord": [
            -0.23690000176429749,
            6.298900127410889,
            -0.38440001010894775
          ]
        },
        {
          "atom_index": 1340,
          "name": "C",
          "element": "C",
          "coord": [
            -0.11209999769926071,
            6.24429988861084,
            -0.45249998569488525
          ]
        },
        {
          "atom_index": 1341,
          "name": "O",
          "element": "O",
          "coord": [
            -0.0723000019788742,
            6.1296000480651855,
            -0.42669999599456787
          ]
        },
        {
          "atom_index": 1342,
          "name": "CB",
          "element": "C",
          "coord": [
            -0.35580000281333923,
            6.284800052642822,
            -0.47940000891685486
          ]
        },
        {
          "atom_index": 1343,
          "name": "CG",
          "element": "C",
          "coord": [
            -0.37709999084472656,
            6.142300128936768,
            -0.536300003528595
          ]
        },
        {
          "atom_index": 1344,
          "name": "CD1",
          "element": "C",
          "coord": [
            -0.41819998621940613,
            6.040800094604492,
            -0.4251999855041504
          ]
        },
        {
          "atom_index": 1345,
          "name": "CD2",
          "element": "C",
          "coord": [
            -0.48260000348091125,
            6.147299766540527,
            -0.6450999975204468
          ]
        }
      ]
    },
    {
      "id": "A:1048",
      "chain": "A",
      "resseq": 1048,
      "icode": "",
      "resname": "ILE",
      "hetflag": " ",
      "sasa": 0.0,
      "atoms": [
        {
          "atom_index": 1346,
          "name": "N",
          "element": "N",
          "coord": [
            -0.051100000739097595,
            6.326000213623047,
            -0.5400999784469604
          ]
        },
        {
          "atom_index": 1347,
          "name": "CA",
          "element": "C",
          "coord": [
            0.06629999727010727,
            6.282299995422363,
            -0.6157000064849854
          ]
        },
        {
          "atom_index": 1348,
          "name": "C",
          "element": "C",
          "coord": [
            0.18520000576972961,
            6.2642998695373535,
            -0.5242999792098999
          ]
        },
        {
          "atom_index": 1349,
          "name": "O",
          "element": "O",
          "coord": [
            0.2563999891281128,
            6.163700103759766,
            -0.5342000126838684
          ]
        },
        {
          "atom_index": 1350,
          "name": "CB",
          "element": "C",
          "coord": [
            0.09220000356435776,
            6.377399921417236,
            -0.7336999773979187
          ]
        },
        {
          "atom_index": 1351,
          "name": "CG1",
          "element": "C",
          "coord": [
            -0.03840000182390213,
            6.407199859619141,
            -0.814300000667572
          ]
        },
        {
          "atom_index": 1352,
          "name": "CG2",
          "element": "C",
          "coord": [
            0.20630000531673431,
            6.326200008392334,
            -0.8241000175476074
          ]
        },
        {
          "atom_index": 1353,
          "name": "CD1",
          "element": "C",
          "coord": [
            -0.12150000035762787,
            6.280200004577637,
            -0.8673999905586243
          ]
        }
      ]
    },
    {
      "id": "A:1049",
      "chain": "A",
      "resseq": 1049,
      "icode": "",
      "resname": "ARG",
      "hetflag": " ",
      "sasa": 0.0,
      "atoms": [
        {
          "atom_index": 1354,
          "name": "N",
          "element": "N",
          "coord": [
            0.20239999890327454,
            6.358099937438965,
            -0.4287000000476837
          ]
        },
        {
          "atom_index": 1355,
          "name": "CA",
          "element": "C",
          "coord": [
            0.31029999256134033,
            6.345399856567383,
            -0.3303000032901764
          ]
        },
        {
          "atom_index": 1356,
          "name": "C",
          "element": "C",
          "coord": [
            0.2921000123023987,
            6.2179999351501465,
            -0.24740000069141388
          ]
        },
        {
          "atom_index": 1357,
          "name": "O",
          "element": "O",
          "coord": [
            0.390500009059906,
            6.151800155639648,
            -0.2125999927520752
          ]
        },
        {
          "atom_index": 1358,
          "name": "CB",
          "element": "C",
          "coord": [
            0.311599999666214,
            6.466599941253662,
            -0.23559999465942383
          ]
        },
        {
          "atom_index": 1359,
          "name": "CG",
          "element": "C",
          "coord": [
            0.3407000005245209,
            6.600599765777588,
            -0.30329999327659607
          ]
        },
        {
          "atom_index": 1360,
          "name": "CD",
          "element": "C",
          "coord": [
            0.32760000228881836,
            6.715000152587891,
            -0.20340000092983246
          ]
        },
        {
          "atom_index": 1361,
          "name": "NE",
          "element": "N",
          "coord": [
            0.35530000925064087,
            6.848499774932861,
            -0.25859999656677246
          ]
        },
        {
          "atom_index": 1362,
          "name": "CZ",
          "element": "C",
          "coord": [
            0.4754999876022339,
            6.908199787139893,
            -0.2612000107765198
          ]
        },
        {
          "atom_index": 1363,
          "name": "NH1",
          "element": "N",
          "coord": [
            0.5841000080108643,
            6.842299938201904,
            -0.22200000286102295
          ]
        },
        {
          "atom_index": 1364,
          "name": "NH2",
          "element": "N",
          "coord": [
            0.4878000020980835,
            7.0329999923706055,
            -0.30730000138282776
          ]
        }
      ]
    },
    {
      "id": "A:1050",
      "chain": "A",
      "resseq": 1050,
      "icode": "",
      "resname": "LEU",
      "hetflag": " ",
      "sasa": 0.0,
      "atoms": [
        {
          "atom_index": 1365,
          "name": "N",
          "element": "N",
          "coord": [
            0.16680000722408295,
            6.184299945831299,
            -0.2134000062942505
          ]
        },
        {
          "atom_index": 1366,
          "name": "CA",
          "element": "C",
          "coord": [
            0.13910000026226044,
            6.063300132751465,
            -0.13420000672340393
          ]
        },
        {
          "atom_index": 1367,
          "name": "C",
          "element": "C",
          "coord": [
            0.1688999980688095,
            5.938499927520752,
            -0.21770000457763672
          ]
        },
        {
          "atom_index": 1368,
          "name": "O",
          "element": "O",
          "coord": [
            0.2353000044822693,
            5.846199989318848,
            -0.16869999468326569
          ]
        },
        {
          "atom_index": 1369,
          "name": "CB",
          "element": "C",
          "coord": [
            -0.005900000222027302,
            6.064000129699707,
            -0.08399999886751175
          ]
        },
        {
          "atom_index": 1370,
          "name": "CG",
          "element": "C",
          "coord": [
            -0.04270000010728836,
            5.9440999031066895,
            0.006599999964237213
          ]
        },
        {
          "atom_index": 1371,
          "name": "CD1",
          "element": "C",
          "coord": [
            0.03229999914765358,
            5.947199821472168,
            0.1420000046491623
          ]
        },
        {
          "atom_index": 1372,
          "name": "CD2",
          "element": "C",
          "coord": [
            -0.1931000053882599,
            5.939199924468994,
            0.030700000002980232
          ]
        }
      ]
    },
    {
      "id": "A:1051",
      "chain": "A",
      "resseq": 1051,
      "icode": "",
      "resname": "LEU",
      "hetflag": " ",
      "sasa": 0.0,
      "atoms": [
        {
          "atom_index": 1373,
          "name": "N",
          "element": "N",
          "coord": [
            0.12240000069141388,
            5.935400009155273,
            -0.34380000829696655
          ]
        },
        {
          "atom_index": 1374,
          "name": "CA",
          "element": "C",
          "coord": [
            0.15029999613761902,
            5.820400238037109,
            -0.42910000681877136
          ]
        },
        {
          "atom_index": 1375,
          "name": "C",
          "element": "C",
          "coord": [
            0.30090001225471497,
            5.797900199890137,
            -0.4478999972343445
          ]
        },
        {
          "atom_index": 1376,
          "name": "O",
          "element": "O",
          "coord": [
            0.3456999957561493,
            5.68310022354126,
            -0.45570001006126404
          ]
        },
        {
          "atom_index": 1377,
          "name": "CB",
          "element": "C",
          "coord": [
            0.07859999686479568,
            5.835299968719482,
            -0.5659000277519226
          ]
        },
        {
          "atom_index": 1378,
          "name": "CG",
          "element": "C",
          "coord": [
            -0.07410000264644623,
            5.827199935913086,
            -0.5608999729156494
          ]
        },
        {
          "atom_index": 1379,
          "name": "CD1",
          "element": "C",
          "coord": [
            -0.13289999961853027,
            5.872300148010254,
            -0.692799985408783
          ]
        },
        {
          "atom_index": 1380,
          "name": "CD2",
          "element": "C",
          "coord": [
            -0.12240000069141388,
            5.683599948883057,
            -0.5250999927520752
          ]
        }
      ]
    },
    {
      "id": "A:1052",
      "chain": "A",
      "resseq": 1052,
      "icode": "",
      "resname": "GLU",
      "hetflag": " ",
      "sasa": 0.0,
      "atoms": [
        {
          "atom_index": 1381,
          "name": "N",
          "element": "N",
          "coord": [
            0.3799000084400177,
            5.907100200653076,
            -0.4555000066757202
          ]
        },
        {
          "atom_index": 1382,
          "name": "CA",
          "element": "C",
          "coord": [
            0.525600016117096,
            5.900000095367432,
            -0.4691999852657318
          ]
        },
        {
          "atom_index": 1383,
          "name": "C",
          "element": "C",
          "coord": [
            0.5889000296592712,
            5.818600177764893,
            -0.3531000018119812
          ]
        },
        {
          "atom_index": 1384,
          "name": "O",
          "element": "O",
          "coord": [
            0.6915000081062317,
            5.753499984741211,
            -0.3725000023841858
          ]
        },
        {
          "atom_index": 1385,
          "name": "CB",
          "element": "C",
          "coord": [
            0.5827999711036682,
            6.0416998863220215,
            -0.47130000591278076
          ]
        },
        {
          "atom_index": 1386,
          "name": "CG",
          "element": "C",
          "coord": [
            0.7336000204086304,
            6.050899982452393,
            -0.4918000102043152
          ]
        },
        {
          "atom_index": 1387,
          "name": "CD",
          "element": "C",
          "coord": [
            0.7871999740600586,
            6.192699909210205,
            -0.5023000240325928
          ]
        },
        {
          "atom_index": 1388,
          "name": "OE1",
          "element": "O",
          "coord": [
            0.7109000086784363,
            6.279300212860107,
            -0.548799991607666
          ]
        },
        {
          "atom_index": 1389,
          "name": "OE2",
          "element": "O",
          "coord": [
            0.901199996471405,
            6.220900058746338,
            -0.45890000462532043
          ]
        }
      ]
    },
    {
      "id": "A:1053",
      "chain": "A",
      "resseq": 1053,
      "icode": "",
      "resname": "MET",
      "hetflag": " ",
      "sasa": 0.0,
      "atoms": [
        {
          "atom_index": 1390,
          "name": "N",
          "element": "N",
          "coord": [
            0.5260999798774719,
            5.821899890899658,
            -0.23409999907016754
          ]
        },
        {
          "atom_index": 1391,
          "name": "CA",
          "element": "C",
          "coord": [
            0.576200008392334,
            5.7530999183654785,
            -0.11330000311136246
          ]
        },
        {
          "atom_index": 1392,
          "name": "C",
          "element": "C",
          "coord": [
            0.5447999835014343,
            5.603300094604492,
            -0.10700000077486038
          ]
        },
        {
          "atom_index": 1393,
          "name": "O",
          "element": "O",
          "coord": [
            0.6033999919891357,
            5.531199932098389,
            -0.024700000882148743
          ]
        },
        {
          "atom_index": 1394,
          "name": "CB",
          "element": "C",
          "coord": [
            0.5213000178337097,
            5.821899890899658,
            0.013199999928474426
          ]
        },
        {
          "atom_index": 1395,
          "name": "CG",
          "element": "C",
          "coord": [
            0.5633999705314636,
            5.966300010681152,
            0.026799999177455902
          ]
        },
        {
          "atom_index": 1396,
          "name": "SD",
          "element": "S",
          "coord": [
            0.4821999967098236,
            6.047699928283691,
            0.16840000450611115
          ]
        },
        {
          "atom_index": 1397,
          "name": "CE",
          "element": "C",
          "coord": [
            0.5856999754905701,
            5.988800048828125,
            0.29840001463890076
          ]
        }
      ]
    },
    {
      "id": "A:1054",
      "chain": "A",
      "resseq": 1054,
      "icode": "",
      "resname": "ALA",
      "hetflag": " ",
      "sasa": 0.0,
      "atoms": [
        {
          "atom_index": 1398,
          "name": "N",
          "element": "N",
          "coord": [
            0.4494999945163727,
            5.557000160217285,
            -0.18870000541210175
          ]
        },
        {
          "atom_index": 1399,
          "name": "CA",
          "element": "C",
          "coord": [
            0.40700000524520874,
            5.416900157928467,
            -0.18649999797344208
          ]
        },
        {
          "atom_index": 1400,
          "name": "C",
          "element": "C",
          "coord": [
            0.5005999803543091,
            5.3292999267578125,
            -0.2628999948501587
          ]
        },
        {
          "atom_index": 1401,
          "name": "O",
          "element": "O",
          "coord": [
            0.5641000270843506,
            5.372700214385986,
            -0.3596000075340271
          ]
        },
        {
          "atom_index": 1402,
          "name": "CB",
          "element": "C",
          "coord": [
            0.2671999931335449,
            5.404200077056885,
            -0.24860000610351562
          ]
        }
      ]
    },
    {
      "id": "A:1055",
      "chain": "A",
      "resseq": 1055,
      "icode": "",
      "resname": "ARG",
      "hetflag": " ",
      "sasa": 0.6775746941566467,
      "atoms": [
        {
          "atom_index": 1403,
          "name": "N",
          "element": "N",
          "coord": [
            0.5023000240325928,
            5.201700210571289,
            -0.22139999270439148
          ]
        },
        {
          "atom_index": 1404,
          "name": "CA",
          "element": "C",
          "coord": [
            0.565500020980835,
            5.093999862670898,
            -0.29350000619888306
          ]
        },
        {
          "atom_index": 1405,
          "name": "C",
          "element": "C",
          "coord": [
            0.4564000070095062,
            5.056000232696533,
            -0.39419999718666077
          ]
        },
        {
          "atom_index": 1406,
          "name": "O",
          "element": "O",
          "coord": [
            0.33820000290870667,
            5.043399810791016,
            -0.3587999939918518
          ]
        },
        {
          "atom_index": 1407,
          "name": "CB",
          "element": "C",
          "coord": [
            0.5989000201225281,
            4.978099822998047,
            -0.19920000433921814
          ]
        },
        {
          "atom_index": 1408,
          "name": "CG",
          "element": "C",
          "coord": [
            0.7360000014305115,
            4.995200157165527,
            -0.13850000500679016
          ]
        }
      ]
    },
    {
      "id": "A:1056",
      "chain": "A",
      "resseq": 1056,
      "icode": "",
      "resname": "ARG",
      "hetflag": " ",
      "sasa": 0.37835830450057983,
      "atoms": [
        {
          "atom_index": 1409,
          "name": "N",
          "element": "N",
          "coord": [
            0.49300000071525574,
            5.051799774169922,
            -0.5228000283241272
          ]
        },
        {
          "atom_index": 1410,
          "name": "CA",
          "element": "C",
          "coord": [
            0.3952000141143799,
            5.027400016784668,
            -0.6284999847412109
          ]
        },
        {
          "atom_index": 1411,
          "name": "C",
          "element": "C",
          "coord": [
            0.4397999942302704,
            4.912899971008301,
            -0.71670001745224
          ]
        },
        {
          "atom_index": 1412,
          "name": "O",
          "element": "O",
          "coord": [
            0.5582000017166138,
            4.903500080108643,
            -0.7505000233650208
          ]
        },
        {
          "atom_index": 1413,
          "name": "CB",
          "element": "C",
          "coord": [
            0.3774000108242035,
            5.1545000076293945,
            -0.7152000069618225
          ]
        },
        {
          "atom_index": 1414,
          "name": "CG",
          "element": "C",
          "coord": [
            0.3598000109195709,
            5.282299995422363,
            -0.6316999793052673
          ]
        },
        {
          "atom_index": 1415,
          "name": "CD",
          "element": "C",
          "coord": [
            0.34619998931884766,
            5.409999847412109,
            -0.7121999859809875
          ]
        },
        {
          "atom_index": 1416,
          "name": "NE",
          "element": "N",
          "coord": [
            0.4643999934196472,
            5.441699981689453,
            -0.7925999760627747
          ]
        },
        {
          "atom_index": 1417,
          "name": "CZ",
          "element": "C",
          "coord": [
            0.5703999996185303,
            5.508699893951416,
            -0.7484999895095825
          ]
        },
        {
          "atom_index": 1418,
          "name": "NH1",
          "element": "N",
          "coord": [
            0.5756999850273132,
            5.5503997802734375,
            -0.6223999857902527
          ]
        },
        {
          "atom_index": 1419,
          "name": "NH2",
          "element": "N",
          "coord": [
            0.6723999977111816,
            5.532899856567383,
            -0.8292999863624573
          ]
        }
      ]
    },
    {
      "id": "A:1057",
      "chain": "A",
      "resseq": 1057,
      "icode": "",
      "resname": "LYS",
      "hetflag": " ",
      "sasa": 2.5167059898376465,
      "atoms": [
        {
          "atom_index": 1420,
          "name": "N",
          "element": "N",
          "coord": [
            0.34470000863075256,
            4.826099872589111,
            -0.7533000111579895
          ]
        },
        {
          "atom_index": 1421,
          "name": "CA",
          "element": "C",
          "coord": [
            0.37070000171661377,
            4.713600158691406,
            -0.843500018119812
          ]
        },
        {
          "atom_index": 1422,
          "name": "C",
          "element": "C",
          "coord": [
            0.24220000207424164,
            4.671999931335449,
            -0.9122999906539917
          ]
        },
        {
          "atom_index": 1423,
          "name": "O",
          "element": "O",
          "coord": [
            0.13339999318122864,
            4.699699878692627,
            -0.8611000180244446
          ]
        },
        {
          "atom_index": 1424,
          "name": "CB",
          "element": "C",
          "coord": [
            0.4422999918460846,
            4.595300197601318,
            -0.7735999822616577
          ]
        },
        {
          "atom_index": 1425,
          "name": "CG",
          "element": "C",
          "coord": [
            0.3637000024318695,
            4.525700092315674,
            -0.663100004196167
          ]
        },
        {
          "atom_index": 1426,
          "name": "CD",
          "element": "C",
          "coord": [
            0.4368000030517578,
            4.402900218963623,
            -0.6104000210762024
          ]
        }
      ]
    },
    {
      "id": "A:1058",
      "chain": "A",
      "resseq": 1058,
      "icode": "",
      "resname": "ALA",
      "hetflag": " ",
      "sasa": 1.7423349618911743,
      "atoms": [
        {
          "atom_index": 1427,
          "name": "N",
          "element": "N",
          "coord": [
            0.2538999915122986,
            4.605599880218506,
            -1.0291999578475952
          ]
        },
        {
          "atom_index": 1428,
          "name": "CA",
          "element": "C",
          "coord": [
            0.13650000095367432,
            4.558700084686279,
            -1.1032999753952026
          ]
        },
        {
          "atom_index": 1429,
          "name": "C",
          "element": "C",
          "coord": [
            0.05310000106692314,
            4.46560001373291,
            -1.0155999660491943
          ]
        },
        {
          "atom_index": 1430,
          "name": "O",
          "element": "O",
          "coord": [
            0.11010000109672546,
            4.384300231933594,
            -0.9422000050544739
          ]
        },
        {
          "atom_index": 1431,
          "name": "CB",
          "element": "C",
          "coord": [
            0.18029999732971191,
            4.486299991607666,
            -1.2307000160217285
          ]
        }
      ]
    },
    {
      "id": "A:1059",
      "chain": "A",
      "resseq": 1059,
      "icode": "",
      "resname": "ALA",
      "hetflag": " ",
      "sasa": 0.0,
      "atoms": [
        {
          "atom_index": 1432,
          "name": "N",
          "element": "N",
          "coord": [
            -0.08030000329017639,
            4.482399940490723,
            -1.0161000490188599
          ]
        },
        {
          "atom_index": 1433,
          "name": "CA",
          "element": "C",
          "coord": [
            -0.1680999994277954,
            4.396999835968018,
            -0.9358999729156494
          ]
        },
        {
          "atom_index": 1434,
          "name": "C",
          "element": "C",
          "coord": [
            -0.18330000340938568,
            4.260700225830078,
            -1.0068999528884888
          ]
        },
        {
          "atom_index": 1435,
          "name": "O",
          "element": "O",
          "coord": [
            -0.19840000569820404,
            4.258699893951416,
            -1.1298999786376953
          ]
        },
        {
          "atom_index": 1436,
          "name": "CB",
          "element": "C",
          "coord": [
            -0.30390000343322754,
            4.462600231170654,
            -0.9154000282287598
          ]
        }
      ]
    },
    {
      "id": "A:1060",
      "chain": "A",
      "resseq": 1060,
      "icode": "",
      "resname": "PRO",
      "hetflag": " ",
      "sasa": 4.346274375915527,
      "atoms": [
        {
          "atom_index": 1437,
          "name": "N",
          "element": "N",
          "coord": [
            -0.1737000048160553,
            4.146100044250488,
            -0.9347000122070312
          ]
        },
        {
          "atom_index": 1438,
          "name": "CA",
          "element": "C",
          "coord": [
            -0.1858000010251999,
            4.016200065612793,
            -1.0032000541687012
          ]
        },
        {
          "atom_index": 1439,
          "name": "C",
          "element": "C",
          "coord": [
            -0.3294999897480011,
            3.986999988555908,
            -1.0463000535964966
          ]
        },
        {
          "atom_index": 1440,
          "name": "O",
          "element": "O",
          "coord": [
            -0.41850000619888306,
            3.9732000827789307,
            -0.9617999792098999
          ]
        },
        {
          "atom_index": 1441,
          "name": "CB",
          "element": "C",
          "coord": [
            -0.13189999759197235,
            3.914599895477295,
            -0.9007999897003174
          ]
        },
        {
          "atom_index": 1442,
          "name": "CG",
          "element": "C",
          "coord": [
            -0.09030000120401382,
            3.994499921798706,
            -0.7792999744415283
          ]
        },
        {
          "atom_index": 1443,
          "name": "CD",
          "element": "C",
          "coord": [
            -0.15479999780654907,
            4.128900051116943,
            -0.7892000079154968
          ]
        }
      ]
    },
    {
      "id": "A:1061",
      "chain": "A",
      "resseq": 1061,
      "icode": "",
      "resname": "GLY",
      "hetflag": " ",
      "sasa": 4.8924760818481445,
      "atoms": [
        {
          "atom_index": 1444,
          "name": "N",
          "element": "N",
          "coord": [
            -0.350600004196167,
            3.983599901199341,
            -1.1778000593185425
          ]
        },
        {
          "atom_index": 1445,
          "name": "CA",
          "element": "C",
          "coord": [
            -0.48019999265670776,
            3.9560000896453857,
            -1.2390999794006348
          ]
        },
        {
          "atom_index": 1446,
          "name": "C",
          "element": "C",
          "coord": [
            -0.5871999859809875,
            4.06220006942749,
            -1.2197999954223633
          ]
        },
        {
          "atom_index": 1447,
          "name": "O",
          "element": "O",
          "coord": [
            -0.7052000164985657,
            4.02839994430542,
            -1.2070000171661377
          ]
        }
      ]
    },
    {
      "id": "A:1062",
      "chain": "A",
      "resseq": 1062,
      "icode": "",
      "resname": "VAL",
      "hetflag": " ",
      "sasa": 0.0,
      "atoms": [
        {
          "atom_index": 1448,
          "name": "N",
          "element": "N",
          "coord": [
            -0.5472999811172485,
            4.191500186920166,
            -1.2173000574111938
          ]
        },
        {
          "atom_index": 1449,
          "name": "CA",
          "element": "C",
          "coord": [
            -0.638700008392334,
            4.306000232696533,
            -1.2050000429153442
          ]
        },
        {
          "atom_index": 1450,
          "name": "C",
          "element": "C",
          "coord": [
            -0.6079999804496765,
            4.401500225067139,
            -1.3221999406814575
          ]
        },
        {
          "atom_index": 1451,
          "name": "O",
          "element": "O",
          "coord": [
            -0.5001999735832214,
            4.462100028991699,
            -1.3255000114440918
          ]
        },
        {
          "atom_index": 1452,
          "name": "CB",
          "element": "C",
          "coord": [
            -0.6362000107765198,
            4.375899791717529,
            -1.065000057220459
          ]
        },
        {
          "atom_index": 1453,
          "name": "CG1",
          "element": "C",
          "coord": [
            -0.7182000279426575,
            4.505099773406982,
            -1.0644999742507935
          ]
        },
        {
          "atom_index": 1454,
          "name": "CG2",
          "element": "C",
          "coord": [
            -0.6843000054359436,
            4.282299995422363,
            -0.9537000060081482
          ]
        }
      ]
    },
    {
      "id": "A:1063",
      "chain": "A",
      "resseq": 1063,
      "icode": "",
      "resname": "ALA",
      "hetflag": " ",
      "sasa": 3.291077136993408,
      "atoms": [
        {
          "atom_index": 1455,
          "name": "N",
          "element": "N",
          "coord": [
            -0.7020999789237976,
            4.409299850463867,
            -1.419800043106079
          ]
        },
        {
          "atom_index": 1456,
          "name": "CA",
          "element": "C",
          "coord": [
            -0.6930999755859375,
            4.491399765014648,
            -1.5407999753952026
          ]
        },
        {
          "atom_index": 1457,
          "name": "C",
          "element": "C",
          "coord": [
            -0.6830000281333923,
            4.640200138092041,
            -1.5068999528884888
          ]
        },
        {
          "atom_index": 1458,
          "name": "O",
          "element": "O",
          "coord": [
            -0.7688000202178955,
            4.694399833679199,
            -1.4357000589370728
          ]
        },
        {
          "atom_index": 1459,
          "name": "CB",
          "element": "C",
          "coord": [
            -0.8119999766349792,
            4.464600086212158,
            -1.631600022315979
          ]
        }
      ]
    },
    {
      "id": "A:1064",
      "chain": "A",
      "resseq": 1064,
      "icode": "",
      "resname": "SER",
      "hetflag": " ",
      "sasa": 0.0,
      "atoms": [
        {
          "atom_index": 1460,
          "name": "N",
          "element": "N",
          "coord": [
            -0.5740000009536743,
            4.70419979095459,
            -1.5556999444961548
          ]
        },
        {
          "atom_index": 1461,
          "name": "CA",
          "element": "C",
          "coord": [
            -0.538100004196167,
            4.844699859619141,
            -1.5306999683380127
          ]
        },
        {
          "atom_index": 1462,
          "name": "C",
          "element": "C",
          "coord": [
            -0.5307999849319458,
            4.8703999519348145,
            -1.3777999877929688
          ]
        },
        {
          "atom_index": 1463,
          "name": "O",
          "element": "O",
          "coord": [
            -0.5784000158309937,
            4.973499774932861,
            -1.3286999464035034
          ]
        },
        {
          "atom_index": 1464,
          "name": "CB",
          "element": "C",
          "coord": [
            -0.6323000192642212,
            4.9421000480651855,
            -1.6024999618530273
          ]
        },
        {
          "atom_index": 1465,
          "name": "OG",
          "element": "O",
          "coord": [
            -0.6686999797821045,
            4.899499893188477,
            -1.7329000234603882
          ]
        }
      ]
    },
    {
      "id": "A:1065",
      "chain": "A",
      "resseq": 1065,
      "icode": "",
      "resname": "GLY",
      "hetflag": " ",
      "sasa": 0.0,
      "atoms": [
        {
          "atom_index": 1466,
          "name": "N",
          "element": "N",
          "coord": [
            -0.4672999978065491,
            4.775000095367432,
            -1.3072999715805054
          ]
        },
        {
          "atom_index": 1467,
          "name": "CA",
          "element": "C",
          "coord": [
            -0.45249998569488525,
            4.773499965667725,
            -1.1622999906539917
          ]
        },
        {
          "atom_index": 1468,
          "name": "C",
          "element": "C",
          "coord": [
            -0.31130000948905945,
            4.774199962615967,
            -1.107300043106079
          ]
        },
        {
          "atom_index": 1469,
          "name": "O",
          "element": "O",
          "coord": [
            -0.21870000660419464,
            4.71750020980835,
            -1.166599988937378
          ]
        }
      ]
    },
    {
      "id": "A:1066",
      "chain": "A",
      "resseq": 1066,
      "icode": "",
      "resname": "TRP",
      "hetflag": " ",
      "sasa": 0.0,
      "atoms": [
        {
          "atom_index": 1470,
          "name": "N",
          "element": "N",
          "coord": [
            -0.29510000348091125,
            4.839000225067139,
            -0.9901000261306763
          ]
        },
        {
          "atom_index": 1471,
          "name": "CA",
          "element": "C",
          "coord": [
            -0.1671999990940094,
            4.849299907684326,
            -0.9217000007629395
          ]
        },
        {
          "atom_index": 1472,
          "name": "C",
          "element": "C",
          "coord": [
            -0.19020000100135803,
            4.8221001625061035,
            -0.7752000093460083
          ]
        },
        {
          "atom_index": 1473,
          "name": "O",
          "element": "O",
          "coord": [
            -0.28949999809265137,
            4.8703999519348145,
            -0.7190999984741211
          ]
        },
        {
          "atom_index": 1474,
          "name": "CB",
          "element": "C",
          "coord": [
            -0.10809999704360962,
            4.991000175476074,
            -0.9351999759674072
          ]
        },
        {
          "atom_index": 1475,
          "name": "CG",
          "element": "C",
          "coord": [
            -0.04809999838471413,
            5.016600131988525,
            -1.0694999694824219
          ]
        },
        {
          "atom_index": 1476,
          "name": "CD1",
          "element": "C",
          "coord": [
            0.08240000158548355,
            5.000999927520752,
            -1.1053999662399292
          ]
        },
        {
          "atom_index": 1477,
          "name": "CD2",
          "element": "C",
          "coord": [
            -0.11810000240802765,
            5.057000160217285,
            -1.187999963760376
          ]
        },
        {
          "atom_index": 1478,
          "name": "NE1",
          "element": "N",
          "coord": [
            0.09780000150203705,
            5.026700019836426,
            -1.2395000457763672
          ]
        },
        {
          "atom_index": 1479,
          "name": "CE2",
          "element": "C",
          "coord": [
            -0.02370000071823597,
            5.061999797821045,
            -1.2925000190734863
          ]
        },
        {
          "atom_index": 1480,
          "name": "CE3",
          "element": "C",
          "coord": [
            -0.25209999084472656,
            5.088900089263916,
            -1.21589994430542
          ]
        },
        {
          "atom_index": 1481,
          "name": "CZ2",
          "element": "C",
          "coord": [
            -0.05869999900460243,
            5.097400188446045,
            -1.423200011253357
          ]
        },
        {
          "atom_index": 1482,
          "name": "CZ3",
          "element": "C",
          "coord": [
            -0.2865999937057495,
            5.1244001388549805,
            -1.3451999425888062
          ]
        },
        {
          "atom_index": 1483,
          "name": "CH2",
          "element": "C",
          "coord": [
            -0.19089999794960022,
            5.127699851989746,
            -1.4474999904632568
          ]
        }
      ]
    },
    {
      "id": "A:1067",
      "chain": "A",
      "resseq": 1067,
      "icode": "",
      "resname": "SER",
      "hetflag": " ",
      "sasa": 0.0,
      "atoms": [
        {
          "atom_index": 1484,
          "name": "N",
          "element": "N",
          "coord": [
            -0.09860000014305115,
            4.748000144958496,
            -0.7131999731063843
          ]
        },
        {
          "atom_index": 1485,
          "name": "CA",
          "element": "C",
          "coord": [
            -0.10599999874830246,
            4.725900173187256,
            -0.5701000094413757
          ]
        },
        {
          "atom_index": 1486,
          "name": "C",
          "element": "C",
          "coord": [
            -0.023499999195337296,
            4.837900161743164,
            -0.5083000063896179
          ]
        },
        {
          "atom_index": 1487,
          "name": "O",
          "element": "O",
          "coord": [
            0.09229999780654907,
            4.858799934387207,
            -0.5480999946594238
          ]
        },
        {
          "atom_index": 1488,
          "name": "CB",
          "element": "C",
          "coord": [
            -0.052000001072883606,
            4.588500022888184,
            -0.5317999720573425
          ]
        },
        {
          "atom_index": 1489,
          "name": "OG",
          "element": "O",
          "coord": [
            0.08959999680519104,
            4.585999965667725,
            -0.5306000113487244
          ]
        }
      ]
    },
    {
      "id": "A:1068",
      "chain": "A",
      "resseq": 1068,
      "icode": "",
      "resname": "LEU",
      "hetflag": " ",
      "sasa": 0.0,
      "atoms": [
        {
          "atom_index": 1490,
          "name": "N",
          "element": "N",
          "coord": [
            -0.08420000225305557,
            4.914000034332275,
            -0.41519999504089355
          ]
        },
        {
          "atom_index": 1491,
          "name": "CA",
          "element": "C",
          "coord": [
            -0.012799999676644802,
            5.02239990234375,
            -0.34869998693466187
          ]
        },
        {
          "atom_index": 1492,
          "name": "C",
          "element": "C",
          "coord": [
            0.008799999952316284,
            4.982600212097168,
            -0.20280000567436218
          ]
        },
        {
          "atom_index": 1493,
          "name": "O",
          "element": "O",
          "coord": [
            -0.08229999989271164,
            4.928299903869629,
            -0.13899999856948853
          ]
        },
        {
          "atom_index": 1494,
          "name": "CB",
          "element": "C",
          "coord": [
            -0.0957999974489212,
            5.151100158691406,
            -0.352400004863739
          ]
        },
        {
          "atom_index": 1495,
          "name": "CG",
          "element": "C",
          "coord": [
            -0.13770000636577606,
            5.207399845123291,
            -0.4884999990463257
          ]
        },
        {
          "atom_index": 1496,
          "name": "CD1",
          "element": "C",
          "coord": [
            -0.2313999980688095,
            5.326300144195557,
            -0.47029998898506165
          ]
        },
        {
          "atom_index": 1497,
          "name": "CD2",
          "element": "C",
          "coord": [
            -0.017400000244379044,
            5.245999813079834,
            -0.574400007724762
          ]
        }
      ]
    },
    {
      "id": "A:1069",
      "chain": "A",
      "resseq": 1069,
      "icode": "",
      "resname": "SER",
      "hetflag": " ",
      "sasa": 0.0,
      "atoms": [
        {
          "atom_index": 1498,
          "name": "N",
          "element": "N",
          "coord": [
            0.12860000133514404,
            5.0096001625061035,
            -0.15029999613761902
          ]
        },
        {
          "atom_index": 1499,
          "name": "CA",
          "element": "C",
          "coord": [
            0.16120000183582306,
            4.978600025177002,
            -0.01119999960064888
          ]
        },
        {
          "atom_index": 1500,
          "name": "C",
          "element": "C",
          "coord": [
            0.24369999766349792,
            5.088699817657471,
            0.050999999046325684
          ]
        },
        {
          "atom_index": 1501,
          "name": "O",
          "element": "O",
          "coord": [
            0.35089999437332153,
            5.122200012207031,
            0.0
          ]
        },
        {
          "atom_index": 1502,
          "name": "CB",
          "element": "C",
          "coord": [
            0.2362000048160553,
            4.845799922943115,
            -0.0019000000320374966
          ]
        },
        {
          "atom_index": 1503,
          "name": "OG",
          "element": "O",
          "coord": [
            0.1509999930858612,
            4.737299919128418,
            -0.0340999998152256
          ]
        }
      ]
    },
    {
      "id": "A:1070",
      "chain": "A",
      "resseq": 1070,
      "icode": "",
      "resname": "TRP",
      "hetflag": " ",
      "sasa": 0.0,
      "atoms": [
        {
          "atom_index": 1504,
          "name": "N",
          "element": "N",
          "coord": [
            0.19460000097751617,
            5.144800186157227,
            0.16200000047683716
          ]
        },
        {
          "atom_index": 1505,
          "name": "CA",
          "element": "C",
          "coord": [
            0.26840001344680786,
            5.245699882507324,
            0.2363000065088272
          ]
        },
        {
          "atom_index": 1506,
          "name": "C",
          "element": "C",
          "coord": [
            0.3165000081062317,
            5.1778998374938965,
            0.36550000309944153
          ]
        },
        {
          "atom_index": 1507,
          "name": "O",
          "element": "O",
          "coord": [
            0.2354000061750412,
            5.1234002113342285,
            0.44110000133514404
          ]
        },
        {
          "atom_index": 1508,
          "name": "CB",
          "element": "C",
          "coord": [
            0.18050000071525574,
            5.366399765014648,
            0.26969999074935913
          ]
        },
        {
          "atom_index": 1509,
          "name": "CG",
          "element": "C",
          "coord": [
            0.15449999272823334,
            5.458399772644043,
            0.15360000729560852
          ]
        },
        {
          "atom_index": 1510,
          "name": "CD1",
          "element": "C",
          "coord": [
            0.2328999936580658,
            5.563000202178955,
            0.11209999769926071
          ]
        },
        {
          "atom_index": 1511,
          "name": "CD2",
          "element": "C",
          "coord": [
            0.03880000114440918,
            5.458399772644043,
            0.06790000200271606
          ]
        },
        {
          "atom_index": 1512,
          "name": "NE1",
          "element": "N",
          "coord": [
            0.17419999837875366,
            5.626800060272217,
            0.004000000189989805
          ]
        },
        {
          "atom_index": 1513,
          "name": "CE2",
          "element": "C",
          "coord": [
            0.0544000007212162,
            5.565199851989746,
            -0.02449999935925007
          ]
        },
        {
          "atom_index": 1514,
          "name": "CE3",
          "element": "C",
          "coord": [
            -0.07739999890327454,
            5.378600120544434,
            0.060100000351667404
          ]
        },
        {
          "atom_index": 1515,
          "name": "CZ2",
          "element": "C",
          "coord": [
            -0.04230000078678131,
            5.595200061798096,
            -0.12229999899864197
          ]
        },
        {
          "atom_index": 1516,
          "name": "CZ3",
          "element": "C",
          "coord": [
            -0.17239999771118164,
            5.407299995422363,
            -0.03689999878406525
          ]
        },
        {
          "atom_index": 1517,
          "name": "CH2",
          "element": "C",
          "coord": [
            -0.15559999644756317,
            5.515100002288818,
            -0.12600000202655792
          ]
        }
      ]
    },
    {
      "id": "A:1071",
      "chain": "A",
      "resseq": 1071,
      "icode": "",
      "resname": "GLN",
      "hetflag": " ",
      "sasa": 3.9479432106018066,
      "atoms": [
        {
          "atom_index": 1518,
          "name": "N",
          "element": "N",
          "coord": [
            0.44699999690055847,
            5.178999900817871,
            0.38940000534057617
          ]
        },
        {
          "atom_index": 1519,
          "name": "CA",
          "element": "C",
          "coord": [
            0.503600001335144,
            5.11899995803833,
            0.5113000273704529
          ]
        },
        {
          "atom_index": 1520,
          "name": "C",
          "element": "C",
          "coord": [
            0.4964999854564667,
            5.224899768829346,
            0.6215999722480774
          ]
        },
        {
          "atom_index": 1521,
          "name": "O",
          "element": "O",
          "coord": [
            0.5708000063896179,
            5.323800086975098,
            0.6187000274658203
          ]
        },
        {
          "atom_index": 1522,
          "name": "CB",
          "element": "C",
          "coord": [
            0.6488000154495239,
            5.072500228881836,
            0.48739999532699585
          ]
        },
        {
          "atom_index": 1523,
          "name": "CG",
          "element": "C",
          "coord": [
            0.7073000073432922,
            4.994800090789795,
            0.6051999926567078
          ]
        },
        {
          "atom_index": 1524,
          "name": "CD",
          "element": "C",
          "coord": [
            0.8521000146865845,
            4.959199905395508,
            0.5819000005722046
          ]
        },
        {
          "atom_index": 1525,
          "name": "OE1",
          "element": "O",
          "coord": [
            0.9438999891281128,
            5.033999919891357,
            0.6162999868392944
          ]
        },
        {
          "atom_index": 1526,
          "name": "NE2",
          "element": "N",
          "coord": [
            0.8754000067710876,
            4.844699859619141,
            0.520799994468689
          ]
        }
      ]
    },
    {
      "id": "A:1072",
      "chain": "A",
      "resseq": 1072,
      "icode": "",
      "resname": "ALA",
      "hetflag": " ",
      "sasa": 0.0,
      "atoms": [
        {
          "atom_index": 1527,
          "name": "N",
          "element": "N",
          "coord": [
            0.4041999876499176,
            5.205900192260742,
            0.7167999744415283
          ]
        },
        {
          "atom_index": 1528,
          "name": "CA",
          "element": "C",
          "coord": [
            0.3831000030040741,
            5.30019998550415,
            0.8256999850273132
          ]
        },
        {
          "atom_index": 1529,
          "name": "C",
          "element": "C",
          "coord": [
            0.5001000165939331,
            5.30079984664917,
            0.9277999997138977
          ]
        },
        {
          "atom_index": 1530,
          "name": "O",
          "element": "O",
          "coord": [
            0.5861999988555908,
            5.212500095367432,
            0.9247000217437744
          ]
        },
        {
          "atom_index": 1531,
          "name": "CB",
          "element": "C",
          "coord": [
            0.25029999017715454,
            5.27209997177124,
            0.8931000232696533
          ]
        }
      ]
    },
    {
      "id": "A:1073",
      "chain": "A",
      "resseq": 1073,
      "icode": "",
      "resname": "GLN",
      "hetflag": " ",
      "sasa": 2.6686134338378906,
      "atoms": [
        {
          "atom_index": 1532,
          "name": "N",
          "element": "N",
          "coord": [
            0.5034000277519226,
            5.401599884033203,
            1.0151000022888184
          ]
        },
        {
          "atom_index": 1533,
          "name": "CA",
          "element": "C",
          "coord": [
            0.613099992275238,
            5.4217000007629395,
            1.1123000383377075
          ]
        },
        {
          "atom_index": 1534,
          "name": "C",
          "element": "C",
          "coord": [
            0.6304000020027161,
            5.306000232696533,
            1.2106000185012817
          ]
        },
        {
          "atom_index": 1535,
          "name": "O",
          "element": "O",
          "coord": [
            0.7390000224113464,
            5.28879976272583,
            1.266800045967102
          ]
        },
        {
          "atom_index": 1536,
          "name": "CB",
          "element": "C",
          "coord": [
            0.5976999998092651,
            5.555200099945068,
            1.187000036239624
          ]
        },
        {
          "atom_index": 1537,
          "name": "CG",
          "element": "C",
          "coord": [
            0.6072999835014343,
            5.677299976348877,
            1.0949000120162964
          ]
        },
        {
          "atom_index": 1538,
          "name": "CD",
          "element": "C",
          "coord": [
            0.47119998931884766,
            5.7256999015808105,
            1.0470999479293823
          ]
        },
        {
          "atom_index": 1539,
          "name": "OE1",
          "element": "O",
          "coord": [
            0.38850000500679016,
            5.650100231170654,
            0.9958999752998352
          ]
        },
        {
          "atom_index": 1540,
          "name": "NE2",
          "element": "N",
          "coord": [
            0.44449999928474426,
            5.853700160980225,
            1.0648000240325928
          ]
        }
      ]
    },
    {
      "id": "A:1074",
      "chain": "A",
      "resseq": 1074,
      "icode": "",
      "resname": "ASP",
      "hetflag": " ",
      "sasa": 0.3468284606933594,
      "atoms": [
        {
          "atom_index": 1541,
          "name": "N",
          "element": "N",
          "coord": [
            0.5250999927520752,
            5.2256999015808105,
            1.2309999465942383
          ]
        },
        {
          "atom_index": 1542,
          "name": "CA",
          "element": "C",
          "coord": [
            0.5299999713897705,
            5.109000205993652,
            1.320099949836731
          ]
        },
        {
          "atom_index": 1543,
          "name": "C",
          "element": "C",
          "coord": [
            0.5713000297546387,
            4.979800224304199,
            1.2452000379562378
          ]
        },
        {
          "atom_index": 1544,
          "name": "O",
          "element": "O",
          "coord": [
            0.5709999799728394,
            4.8703999519348145,
            1.3043999671936035
          ]
        },
        {
          "atom_index": 1545,
          "name": "CB",
          "element": "C",
          "coord": [
            0.3952000141143799,
            5.091800212860107,
            1.391700029373169
          ]
        },
        {
          "atom_index": 1546,
          "name": "CG",
          "element": "C",
          "coord": [
            0.27709999680519104,
            5.05649995803833,
            1.3027000427246094
          ]
        },
        {
          "atom_index": 1547,
          "name": "OD1",
          "element": "O",
          "coord": [
            0.2948000133037567,
            5.052000045776367,
            1.1775000095367432
          ]
        },
        {
          "atom_index": 1548,
          "name": "OD2",
          "element": "O",
          "coord": [
            0.16670000553131104,
            5.03439998626709,
            1.357800006866455
          ]
        }
      ]
    },
    {
      "id": "A:1075",
      "chain": "A",
      "resseq": 1075,
      "icode": "",
      "resname": "GLY",
      "hetflag": " ",
      "sasa": 0.4157729744911194,
      "atoms": [
        {
          "atom_index": 1549,
          "name": "N",
          "element": "N",
          "coord": [
            0.6040999889373779,
            4.99399995803833,
            1.1165000200271606
          ]
        },
        {
          "atom_index": 1550,
          "name": "CA",
          "element": "C",
          "coord": [
            0.642799973487854,
            4.883999824523926,
            1.0290000438690186
          ]
        },
        {
          "atom_index": 1551,
          "name": "C",
          "element": "C",
          "coord": [
            0.5284000039100647,
            4.810999870300293,
            0.9610999822616577
          ]
        },
        {
          "atom_index": 1552,
          "name": "O",
          "element": "O",
          "coord": [
            0.5533999800682068,
            4.724899768829346,
            0.8762000203132629
          ]
        }
      ]
    },
    {
      "id": "A:1076",
      "chain": "A",
      "resseq": 1076,
      "icode": "",
      "resname": "ARG",
      "hetflag": " ",
      "sasa": 0.0,
      "atoms": [
        {
          "atom_index": 1553,
          "name": "N",
          "element": "N",
          "coord": [
            0.40310001373291016,
            4.843500137329102,
            0.9965000152587891
          ]
        },
        {
          "atom_index": 1554,
          "name": "CA",
          "element": "C",
          "coord": [
            0.2865000069141388,
            4.7789998054504395,
            0.9352999925613403
          ]
        },
        {
          "atom_index": 1555,
          "name": "C",
          "element": "C",
          "coord": [
            0.2565000057220459,
            4.836599826812744,
            0.7960000038146973
          ]
        },
        {
          "atom_index": 1556,
          "name": "O",
          "element": "O",
          "coord": [
            0.2955000102519989,
            4.94950008392334,
            0.7652999758720398
          ]
        },
        {
          "atom_index": 1557,
          "name": "CB",
          "element": "C",
          "coord": [
            0.164900004863739,
            4.783100128173828,
            1.0282000303268433
          ]
        },
        {
          "atom_index": 1558,
          "name": "CG",
          "element": "C",
          "coord": [
            0.1826000064611435,
            4.689300060272217,
            1.1482000350952148
          ]
        },
        {
          "atom_index": 1559,
          "name": "CD",
          "element": "C",
          "coord": [
            0.06710000336170197,
            4.694200038909912,
            1.2447999715805054
          ]
        },
        {
          "atom_index": 1560,
          "name": "NE",
          "element": "N",
          "coord": [
            0.09290000051259995,
            4.6082000732421875,
            1.3605999946594238
          ]
        },
        {
          "atom_index": 1561,
          "name": "CZ",
          "element": "C",
          "coord": [
            0.14820000529289246,
            4.6493000984191895,
            1.4742000102996826
          ]
        },
        {
          "atom_index": 1562,
          "name": "NH1",
          "element": "N",
          "coord": [
            0.18369999527931213,
            4.776700019836426,
            1.4895999431610107
          ]
        },
        {
          "atom_index": 1563,
          "name": "NH2",
          "element": "N",
          "coord": [
            0.16820000112056732,
            4.563799858093262,
            1.5735000371932983
          ]
        }
      ]
    },
    {
      "id": "A:1077",
      "chain": "A",
      "resseq": 1077,
      "icode": "",
      "resname": "MET",
      "hetflag": " ",
      "sasa": 0.6453092098236084,
      "atoms": [
        {
          "atom_index": 1564,
          "name": "N",
          "element": "N",
          "coord": [
            0.19140000641345978,
            4.756400108337402,
            0.7103000283241272
          ]
        },
        {
          "atom_index": 1565,
          "name": "CA",
          "element": "C",
          "coord": [
            0.1599999964237213,
            4.795400142669678,
            0.5710999965667725
          ]
        },
        {
          "atom_index": 1566,
          "name": "C",
          "element": "C",
          "coord": [
            0.01899999938905239,
            4.847599983215332,
            0.5568000078201294
          ]
        },
        {
          "atom_index": 1567,
          "name": "O",
          "element": "O",
          "coord": [
            -0.0763000026345253,
            4.786099910736084,
            0.6075999736785889
          ]
        },
        {
          "atom_index": 1568,
          "name": "CB",
          "element": "C",
          "coord": [
            0.1809999942779541,
            4.678100109100342,
            0.47369998693466187
          ]
        },
        {
          "atom_index": 1569,
          "name": "CG",
          "element": "C",
          "coord": [
            0.32249999046325684,
            4.62470006942749,
            0.4731999933719635
          ]
        },
        {
          "atom_index": 1570,
          "name": "SD",
          "element": "S",
          "coord": [
            0.44670000672340393,
            4.745800018310547,
            0.4268999993801117
          ]
        },
        {
          "atom_index": 1571,
          "name": "CE",
          "element": "C",
          "coord": [
            0.5960000157356262,
            4.6417999267578125,
            0.41780000925064087
          ]
        }
      ]
    },
    {
      "id": "A:1078",
      "chain": "A",
      "resseq": 1078,
      "icode": "",
      "resname": "LEU",
      "hetflag": " ",
      "sasa": 0.0,
      "atoms": [
        {
          "atom_index": 1572,
          "name": "N",
          "element": "N",
          "coord": [
            0.004900000058114529,
            4.96150016784668,
            0.4871000051498413
          ]
        },
        {
          "atom_index": 1573,
          "name": "CA",
          "element": "C",
          "coord": [
            -0.125,
            5.021599769592285,
            0.4593999981880188
          ]
        },
        {
          "atom_index": 1574,
          "name": "C",
          "element": "C",
          "coord": [
            -0.1467999964952469,
            4.995699882507324,
            0.3116999864578247
          ]
        },
        {
          "atom_index": 1575,
          "name": "O",
          "element": "O",
          "coord": [
            -0.08340000361204147,
            5.058000087738037,
            0.22550000250339508
          ]
        },
        {
          "atom_index": 1576,
          "name": "CB",
          "element": "C",
          "coord": [
            -0.12449999898672104,
            5.170499801635742,
            0.4959999918937683
          ]
        },
        {
          "atom_index": 1577,
          "name": "CG",
          "element": "C",
          "coord": [
            -0.06599999964237213,
            5.20389986038208,
            0.6370999813079834
          ]
        },
        {
          "atom_index": 1578,
          "name": "CD1",
          "element": "C",
          "coord": [
            -0.07750000059604645,
            5.349899768829346,
            0.6668999791145325
          ]
        },
        {
          "atom_index": 1579,
          "name": "CD2",
          "element": "C",
          "coord": [
            -0.13230000436306,
            5.119200229644775,
            0.7498000264167786
          ]
        }
      ]
    },
    {
      "id": "A:1079",
      "chain": "A",
      "resseq": 1079,
      "icode": "",
      "resname": "ASN",
      "hetflag": " ",
      "sasa": 0.0,
      "atoms": [
        {
          "atom_index": 1580,
          "name": "N",
          "element": "N",
          "coord": [
            -0.23080000281333923,
            4.893700122833252,
            0.2840999960899353
          ]
        },
        {
          "atom_index": 1581,
          "name": "CA",
          "element": "C",
          "coord": [
            -0.25380000472068787,
            4.83620023727417,
            0.1517000049352646
          ]
        },
        {
          "atom_index": 1582,
          "name": "C",
          "element": "C",
          "coord": [
            -0.3801000118255615,
            4.878499984741211,
            0.08179999887943268
          ]
        },
        {
          "atom_index": 1583,
          "name": "O",
          "element": "O",
          "coord": [
            -0.4875999987125397,
            4.883800029754639,
            0.14219999313354492
          ]
        },
        {
          "atom_index": 1584,
          "name": "CB",
          "element": "C",
          "coord": [
            -0.2549999952316284,
            4.683599948883057,
            0.16449999809265137
          ]
        },
        {
          "atom_index": 1585,
          "name": "CG",
          "element": "C",
          "coord": [
            -0.12479999661445618,
            4.624499797821045,
            0.21299999952316284
          ]
        },
        {
          "atom_index": 1586,
          "name": "OD1",
          "element": "O",
          "coord": [
            -0.01549999974668026,
            4.662600040435791,
            0.1695999950170517
          ]
        },
        {
          "atom_index": 1587,
          "name": "ND2",
          "element": "N",
          "coord": [
            -0.133200004696846,
            4.524899959564209,
            0.3010999858379364
          ]
        }
      ]
    },
    {
      "id": "A:1080",
      "chain": "A",
      "resseq": 1080,
      "icode": "",
      "resname": "TYR",
      "hetflag": " ",
      "sasa": 0.0,
      "atoms": [
        {
          "atom_index": 1588,
          "name": "N",
          "element": "N",
          "coord": [
            -0.36800000071525574,
            4.907199859619141,
            -0.04910000041127205
          ]
        },
        {
          "atom_index": 1589,
          "name": "CA",
          "element": "C",
          "coord": [
            -0.48089998960494995,
            4.9440999031066895,
            -0.13339999318122864
          ]
        },
        {
          "atom_index": 1590,
          "name": "C",
          "element": "C",
          "coord": [
            -0.45509999990463257,
            4.8902997970581055,
            -0.27469998598098755
          ]
        },
        {
          "atom_index": 1591,
          "name": "O",
          "element": "O",
          "coord": [
            -0.3398999869823456,
            4.861800193786621,
            -0.3109000027179718
          ]
        },
        {
          "atom_index": 1592,
          "name": "CB",
          "element": "C",
          "coord": [
            -0.49300000071525574,
            5.098100185394287,
            -0.14650000631809235
          ]
        },
        {
          "atom_index": 1593,
          "name": "CG",
          "element": "C",
          "coord": [
            -0.5266000032424927,
            5.169400215148926,
            -0.01730000041425228
          ]
        },
        {
          "atom_index": 1594,
          "name": "CD1",
          "element": "C",
          "coord": [
            -0.6578999757766724,
            5.2052001953125,
            0.012600000016391277
          ]
        },
        {
          "atom_index": 1595,
          "name": "CD2",
          "element": "C",
          "coord": [
            -0.42739999294281006,
            5.1996002197265625,
            0.07609999924898148
          ]
        },
        {
          "atom_index": 1596,
          "name": "CE1",
          "element": "C",
          "coord": [
            -0.6904000043869019,
            5.267199993133545,
            0.13359999656677246
          ]
        },
        {
          "atom_index": 1597,
          "name": "CE2",
          "element": "C",
          "coord": [
            -0.45820000767707825,
            5.262599945068359,
            0.19689999520778656
          ]
        },
        {
          "atom_index": 1598,
          "name": "CZ",
          "element": "C",
          "coord": [
            -0.5899999737739563,
            5.2941999435424805,
            0.22630000114440918
          ]
        },
        {
          "atom_index": 1599,
          "name": "OH",
          "element": "O",
          "coord": [
            -0.618399977684021,
            5.360300064086914,
            0.3434000015258789
          ]
        }
      ]
    },
    {
      "id": "A:1081",
      "chain": "A",
      "resseq": 1081,
      "icode": "",
      "resname": "THR",
      "hetflag": " ",
      "sasa": 0.0,
      "atoms": [
        {
          "atom_index": 1600,
          "name": "N",
          "element": "N",
          "coord": [
            -0.5623000264167786,
            4.87529993057251,
            -0.35370001196861267
          ]
        },
        {
          "atom_index": 1601,
          "name": "CA",
          "element": "C",
          "coord": [
            -0.5464000105857849,
            4.844600200653076,
            -0.49639999866485596
          ]
        },
        {
          "atom_index": 1602,
          "name": "C",
          "element": "C",
          "coord": [
            -0.6013000011444092,
            4.965700149536133,
            -0.5680999755859375
          ]
        },
        {
          "atom_index": 1603,
          "name": "O",
          "element": "O",
          "coord": [
            -0.7063000202178955,
            5.017600059509277,
            -0.5303000211715698
          ]
        },
        {
          "atom_index": 1604,
          "name": "CB",
          "element": "C",
          "coord": [
            -0.6177999973297119,
            4.715199947357178,
            -0.5406000018119812
          ]
        },
        {
          "atom_index": 1605,
          "name": "OG1",
          "element": "O",
          "coord": [
            -0.5809999704360962,
            4.609399795532227,
            -0.4526999890804291
          ]
        },
        {
          "atom_index": 1606,
          "name": "CG2",
          "element": "C",
          "coord": [
            -0.5796999931335449,
            4.672999858856201,
            -0.6852999925613403
          ]
        }
      ]
    },
    {
      "id": "A:1082",
      "chain": "A",
      "resseq": 1082,
      "icode": "",
      "resname": "LEU",
      "hetflag": " ",
      "sasa": 0.0,
      "atoms": [
        {
          "atom_index": 1607,
          "name": "N",
          "element": "N",
          "coord": [
            -0.5297999978065491,
            5.01170015335083,
            -0.670199990272522
          ]
        },
        {
          "atom_index": 1608,
          "name": "CA",
          "element": "C",
          "coord": [
            -0.5687000155448914,
            5.125,
            -0.753000020980835
          ]
        },
        {
          "atom_index": 1609,
          "name": "C",
          "element": "C",
          "coord": [
            -0.6126000285148621,
            5.071800231933594,
            -0.8899000287055969
          ]
        },
        {
          "atom_index": 1610,
          "name": "O",
          "element": "O",
          "coord": [
            -0.5418000221252441,
            4.989299774169922,
            -0.948199987411499
          ]
        },
        {
          "atom_index": 1611,
          "name": "CB",
          "element": "C",
          "coord": [
            -0.44839999079704285,
            5.219600200653076,
            -0.7688000202178955
          ]
        },
        {
          "atom_index": 1612,
          "name": "CG",
          "element": "C",
          "coord": [
            -0.4560000002384186,
            5.3246002197265625,
            -0.8794000148773193
          ]
        },
        {
          "atom_index": 1613,
          "name": "CD1",
          "element": "C",
          "coord": [
            -0.5586000084877014,
            5.430500030517578,
            -0.8468000292778015
          ]
        },
        {
          "atom_index": 1614,
          "name": "CD2",
          "element": "C",
          "coord": [
            -0.31929999589920044,
            5.38539981842041,
            -0.9045000076293945
          ]
        }
      ]
    },
    {
      "id": "A:1083",
      "chain": "A",
      "resseq": 1083,
      "icode": "",
      "resname": "ARG",
      "hetflag": " ",
      "sasa": 1.8674604892730713,
      "atoms": [
        {
          "atom_index": 1615,
          "name": "N",
          "element": "N",
          "coord": [
            -0.7296000123023987,
            5.117700099945068,
            -0.9379000067710876
          ]
        },
        {
          "atom_index": 1616,
          "name": "CA",
          "element": "C",
          "coord": [
            -0.7843000292778015,
            5.082399845123291,
            -1.0705000162124634
          ]
        },
        {
          "atom_index": 1617,
          "name": "C",
          "element": "C",
          "coord": [
            -0.8065999746322632,
            5.213799953460693,
            -1.1440999507904053
          ]
        },
        {
          "atom_index": 1618,
          "name": "O",
          "element": "O",
          "coord": [
            -0.8586999773979187,
            5.308800220489502,
            -1.0855000019073486
          ]
        },
        {
          "atom_index": 1619,
          "name": "CB",
          "element": "C",
          "coord": [
            -0.9178000092506409,
            5.00600004196167,
            -1.0561000108718872
          ]
        },
        {
          "atom_index": 1620,
          "name": "CG",
          "element": "C",
          "coord": [
            -0.9721999764442444,
            4.947299957275391,
            -1.1823999881744385
          ]
        },
        {
          "atom_index": 1621,
          "name": "CD",
          "element": "C",
          "coord": [
            -1.0722999572753906,
            4.84119987487793,
            -1.142199993133545
          ]
        },
        {
          "atom_index": 1622,
          "name": "NE",
          "element": "N",
          "coord": [
            -1.2035000324249268,
            4.8892998695373535,
            -1.1004999876022339
          ]
        },
        {
          "atom_index": 1623,
          "name": "CZ",
          "element": "C",
          "coord": [
            -1.3055000305175781,
            4.807000160217285,
            -1.0795999765396118
          ]
        },
        {
          "atom_index": 1624,
          "name": "NH1",
          "element": "N",
          "coord": [
            -1.2908999919891357,
            4.676400184631348,
            -1.097499966621399
          ]
        },
        {
          "atom_index": 1625,
          "name": "NH2",
          "element": "N",
          "coord": [
            -1.4234000444412231,
            4.854599952697754,
            -1.0434999465942383
          ]
        }
      ]
    },
    {
      "id": "A:1084",
      "chain": "A",
      "resseq": 1084,
      "icode": "",
      "resname": "THR",
      "hetflag": " ",
      "sasa": 0.0,
      "atoms": [
        {
          "atom_index": 1626,
          "name": "N",
          "element": "N",
          "coord": [
            -0.7681999802589417,
            5.2220001220703125,
            -1.2718000411987305
          ]
        },
        {
          "atom_index": 1627,
          "name": "CA",
          "element": "C",
          "coord": [
            -0.7821999788284302,
            5.348400115966797,
            -1.3423000574111938
          ]
        },
        {
          "atom_index": 1628,
          "name": "C",
          "element": "C",
          "coord": [
            -0.8809999823570251,
            5.3403000831604,
            -1.4580999612808228
          ]
        },
        {
          "atom_index": 1629,
          "name": "O",
          "element": "O",
          "coord": [
            -0.9200000166893005,
            5.231500148773193,
            -1.5012999773025513
          ]
        },
        {
          "atom_index": 1630,
          "name": "CB",
          "element": "C",
          "coord": [
            -0.6434000134468079,
            5.395699977874756,
            -1.3911999464035034
          ]
        },
        {
          "atom_index": 1631,
          "name": "OG1",
          "element": "O",
          "coord": [
            -0.6014999747276306,
            5.307000160217285,
            -1.496000051498413
          ]
        },
        {
          "atom_index": 1632,
          "name": "CG2",
          "element": "C",
          "coord": [
            -0.5375000238418579,
            5.394499778747559,
            -1.279099941253662
          ]
        }
      ]
    },
    {
      "id": "A:1085",
      "chain": "A",
      "resseq": 1085,
      "icode": "",
      "resname": "GLU",
      "hetflag": " ",
      "sasa": 1.9555869102478027,
      "atoms": [
        {
          "atom_index": 1633,
          "name": "N",
          "element": "N",
          "coord": [
            -0.9211000204086304,
            5.456900119781494,
            -1.5082000494003296
          ]
        },
        {
          "atom_index": 1634,
          "name": "CA",
          "element": "C",
          "coord": [
            -1.0109000205993652,
            5.463799953460693,
            -1.6229000091552734
          ]
        },
        {
          "atom_index": 1635,
          "name": "C",
          "element": "C",
          "coord": [
            -0.9290000200271606,
            5.451300144195557,
            -1.749400019645691
          ]
        },
        {
          "atom_index": 1636,
          "name": "O",
          "element": "O",
          "coord": [
            -0.9763000011444092,
            5.392099857330322,
            -1.84660005569458
          ]
        },
        {
          "atom_index": 1637,
          "name": "CB",
          "element": "C",
          "coord": [
            -1.0901999473571777,
            5.593800067901611,
            -1.621999979019165
          ]
        },
        {
          "atom_index": 1638,
          "name": "CG",
          "element": "C",
          "coord": [
            -1.1835999488830566,
            5.599899768829346,
            -1.5032000541687012
          ]
        },
        {
          "atom_index": 1639,
          "name": "CD",
          "element": "C",
          "coord": [
            -1.2929999828338623,
            5.703800201416016,
            -1.51010000705719
          ]
        },
        {
          "atom_index": 1640,
          "name": "OE1",
          "element": "O",
          "coord": [
            -1.2735999822616577,
            5.8078999519348145,
            -1.577299952507019
          ]
        },
        {
          "atom_index": 1641,
          "name": "OE2",
          "element": "O",
          "coord": [
            -1.3971999883651733,
            5.682700157165527,
            -1.444200038909912
          ]
        }
      ]
    },
    {
      "id": "A:1086",
      "chain": "A",
      "resseq": 1086,
      "icode": "",
      "resname": "ALA",
      "hetflag": " ",
      "sasa": 0.0,
      "atoms": [
        {
          "atom_index": 1642,
          "name": "N",
          "element": "N",
          "coord": [
            -0.8041999936103821,
            5.503499984741211,
            -1.746899962425232
          ]
        },
        {
          "atom_index": 1643,
          "name": "CA",
          "element": "C",
          "coord": [
            -0.7107999920845032,
            5.497399806976318,
            -1.858299970626831
          ]
        },
        {
          "atom_index": 1644,
          "name": "C",
          "element": "C",
          "coord": [
            -0.5662000179290771,
            5.505499839782715,
            -1.809399962425232
          ]
        },
        {
          "atom_index": 1645,
          "name": "O",
          "element": "O",
          "coord": [
            -0.534600019454956,
            5.5858001708984375,
            -1.719599962234497
          ]
        },
        {
          "atom_index": 1646,
          "name": "CB",
          "element": "C",
          "coord": [
            -0.7390000224113464,
            5.610899925231934,
            -1.9565000534057617
          ]
        }
      ]
    },
    {
      "id": "A:1087",
      "chain": "A",
      "resseq": 1087,
      "icode": "",
      "resname": "GLY",
      "hetflag": " ",
      "sasa": 0.0,
      "atoms": [
        {
          "atom_index": 1647,
          "name": "N",
          "element": "N",
          "coord": [
            -0.4799000024795532,
            5.424900054931641,
            -1.8720999956130981
          ]
        },
        {
          "atom_index": 1648,
          "name": "CA",
          "element": "C",
          "coord": [
            -0.33649998903274536,
            5.42140007019043,
            -1.844499945640564
          ]
        },
        {
          "atom_index": 1649,
          "name": "C",
          "element": "C",
          "coord": [
            -0.30140000581741333,
            5.404699802398682,
            -1.698199987411499
          ]
        },
        {
          "atom_index": 1650,
          "name": "O",
          "element": "O",
          "coord": [
            -0.3652999997138977,
            5.326700210571289,
            -1.628100037574768
          ]
        }
      ]
    },
    {
      "id": "A:1088",
      "chain": "A",
      "resseq": 1088,
      "icode": "",
      "resname": "GLU",
      "hetflag": " ",
      "sasa": 0.0,
      "atoms": [
        {
          "atom_index": 1651,
          "name": "N",
          "element": "N",
          "coord": [
            -0.20250000059604645,
            5.482100009918213,
            -1.6505999565124512
          ]
        },
        {
          "atom_index": 1652,
          "name": "CA",
          "element": "C",
          "coord": [
            -0.15320000052452087,
            5.479300022125244,
            -1.5113999843597412
          ]
        },
        {
          "atom_index": 1653,
          "name": "C",
          "element": "C",
          "coord": [
            -0.23960000276565552,
            5.561299800872803,
            -1.4142999649047852
          ]
        },
        {
          "atom_index": 1654,
          "name": "O",
          "element": "O",
          "coord": [
            -0.211899995803833,
            5.564700126647949,
            -1.2926000356674194
          ]
        },
        {
          "atom_index": 1655,
          "name": "CB",
          "element": "C",
          "coord": [
            -0.006200000178068876,
            5.52810001373291,
            -1.506500005722046
          ]
        },
        {
          "atom_index": 1656,
          "name": "CG",
          "element": "C",
          "coord": [
            0.09549999982118607,
            5.427299976348877,
            -1.5587999820709229
          ]
        },
        {
          "atom_index": 1657,
          "name": "CD",
          "element": "C",
          "coord": [
            0.24130000174045563,
            5.468800067901611,
            -1.5555000305175781
          ]
        },
        {
          "atom_index": 1658,
          "name": "OE1",
          "element": "O",
          "coord": [
            0.2680000066757202,
            5.588200092315674,
            -1.5300999879837036
          ]
        },
        {
          "atom_index": 1659,
          "name": "OE2",
          "element": "O",
          "coord": [
            0.32850000262260437,
            5.383800029754639,
            -1.5851000547409058
          ]
        }
      ]
    },
    {
      "id": "A:1089",
      "chain": "A",
      "resseq": 1089,
      "icode": "",
      "resname": "GLY",
      "hetflag": " ",
      "sasa": 0.0,
      "atoms": [
        {
          "atom_index": 1660,
          "name": "N",
          "element": "N",
          "coord": [
            -0.3424000144004822,
            5.627299785614014,
            -1.4673999547958374
          ]
        },
        {
          "atom_index": 1661,
          "name": "CA",
          "element": "C",
          "coord": [
            -0.4271000027656555,
            5.714600086212158,
            -1.3875000476837158
          ]
        },
        {
          "atom_index": 1662,
          "name": "C",
          "element": "C",
          "coord": [
            -0.3425000011920929,
            5.821300029754639,
            -1.3202999830245972
          ]
        },
        {
          "atom_index": 1663,
          "name": "O",
          "element": "O",
          "coord": [
            -0.25380000472068787,
            5.878399848937988,
            -1.3846999406814575
          ]
        }
      ]
    },
    {
      "id": "A:1090",
      "chain": "A",
      "resseq": 1090,
      "icode": "",
      "resname": "PRO",
      "hetflag": " ",
      "sasa": 0.0,
      "atoms": [
        {
          "atom_index": 1664,
          "name": "N",
          "element": "N",
          "coord": [
            -0.3596000075340271,
            5.845699787139893,
            -1.1904000043869019
          ]
        },
        {
          "atom_index": 1665,
          "name": "CA",
          "element": "C",
          "coord": [
            -0.2800000011920929,
            5.951399803161621,
            -1.1246999502182007
          ]
        },
        {
          "atom_index": 1666,
          "name": "C",
          "element": "C",
          "coord": [
            -0.12970000505447388,
            5.921299934387207,
            -1.1167000532150269
          ]
        },
        {
          "atom_index": 1667,
          "name": "O",
          "element": "O",
          "coord": [
            -0.05090000107884407,
            6.013899803161621,
            -1.1030000448226929
          ]
        },
        {
          "atom_index": 1668,
          "name": "CB",
          "element": "C",
          "coord": [
            -0.34529998898506165,
            5.965700149536133,
            -0.9883000254631042
          ]
        },
        {
          "atom_index": 1669,
          "name": "CG",
          "element": "C",
          "coord": [
            -0.4052000045776367,
            5.827199935913086,
            -0.9616000056266785
          ]
        },
        {
          "atom_index": 1670,
          "name": "CD",
          "element": "C",
          "coord": [
            -0.45559999346733093,
            5.783699989318848,
            -1.0973999500274658
          ]
        }
      ]
    },
    {
      "id": "A:1091",
      "chain": "A",
      "resseq": 1091,
      "icode": "",
      "resname": "LEU",
      "hetflag": " ",
      "sasa": 0.0,
      "atoms": [
        {
          "atom_index": 1671,
          "name": "N",
          "element": "N",
          "coord": [
            -0.08799999952316284,
            5.793300151824951,
            -1.13100004196167
          ]
        },
        {
          "atom_index": 1672,
          "name": "CA",
          "element": "C",
          "coord": [
            0.05559999868273735,
            5.76170015335083,
            -1.1289000511169434
          ]
        },
        {
          "atom_index": 1673,
          "name": "C",
          "element": "C",
          "coord": [
            0.13169999420642853,
            5.823500156402588,
            -1.2455999851226807
          ]
        },
        {
          "atom_index": 1674,
          "name": "O",
          "element": "O",
          "coord": [
            0.2538999915122986,
            5.843200206756592,
            -1.2381999492645264
          ]
        },
        {
          "atom_index": 1675,
          "name": "CB",
          "element": "C",
          "coord": [
            0.0763000026345253,
            5.609000205993652,
            -1.1295000314712524
          ]
        },
        {
          "atom_index": 1676,
          "name": "CG",
          "element": "C",
          "coord": [
            0.02969999983906746,
            5.536399841308594,
            -1.003000020980835
          ]
        },
        {
          "atom_index": 1677,
          "name": "CD1",
          "element": "C",
          "coord": [
            0.04659999907016754,
            5.385700225830078,
            -1.0184999704360962
          ]
        },
        {
          "atom_index": 1678,
          "name": "CD2",
          "element": "C",
          "coord": [
            0.10540000349283218,
            5.585100173950195,
            -0.8809000253677368
          ]
        }
      ]
    },
    {
      "id": "A:1092",
      "chain": "A",
      "resseq": 1092,
      "icode": "",
      "resname": "VAL",
      "hetflag": " ",
      "sasa": 0.0,
      "atoms": [
        {
          "atom_index": 1679,
          "name": "N",
          "element": "N",
          "coord": [
            0.059300001710653305,
            5.858099937438965,
            -1.354200005531311
          ]
        },
        {
          "atom_index": 1680,
          "name": "CA",
          "element": "C",
          "coord": [
            0.12129999697208405,
            5.917600154876709,
            -1.472100019454956
          ]
        },
        {
          "atom_index": 1681,
          "name": "C",
          "element": "C",
          "coord": [
            0.19059999287128448,
            6.049600124359131,
            -1.4386999607086182
          ]
        },
        {
          "atom_index": 1682,
          "name": "O",
          "element": "O",
          "coord": [
            0.2904999852180481,
            6.082900047302246,
            -1.5037000179290771
          ]
        },
        {
          "atom_index": 1683,
          "name": "CB",
          "element": "C",
          "coord": [
            0.02019999921321869,
            5.930699825286865,
            -1.5907000303268433
          ]
        },
        {
          "atom_index": 1684,
          "name": "CG1",
          "element": "C",
          "coord": [
            -0.06700000166893005,
            6.0569000244140625,
            -1.5809999704360962
          ]
        },
        {
          "atom_index": 1685,
          "name": "CG2",
          "element": "C",
          "coord": [
            0.09200000017881393,
            5.925300121307373,
            -1.7237000465393066
          ]
        }
      ]
    },
    {
      "id": "A:1093",
      "chain": "A",
      "resseq": 1093,
      "icode": "",
      "resname": "LEU",
      "hetflag": " ",
      "sasa": 0.0,
      "atoms": [
        {
          "atom_index": 1686,
          "name": "N",
          "element": "N",
          "coord": [
            0.13770000636577606,
            6.123899936676025,
            -1.3377000093460083
          ]
        },
        {
          "atom_index": 1687,
          "name": "CA",
          "element": "C",
          "coord": [
            0.19580000638961792,
            6.253900051116943,
            -1.3028000593185425
          ]
        },
        {
          "atom_index": 1688,
          "name": "C",
          "element": "C",
          "coord": [
            0.3393999934196472,
            6.238100051879883,
            -1.2502000331878662
          ]
        },
        {
          "atom_index": 1689,
          "name": "O",
          "element": "O",
          "coord": [
            0.41819998621940613,
            6.333000183105469,
            -1.2583999633789062
          ]
        },
        {
          "atom_index": 1690,
          "name": "CB",
          "element": "C",
          "coord": [
            0.10809999704360962,
            6.330699920654297,
            -1.2032999992370605
          ]
        },
        {
          "atom_index": 1691,
          "name": "CG",
          "element": "C",
          "coord": [
            -0.0210999995470047,
            6.403600215911865,
            -1.2532000541687012
          ]
        },
        {
          "atom_index": 1692,
          "name": "CD1",
          "element": "C",
          "coord": [
            0.006899999920278788,
            6.502999782562256,
            -1.3696000576019287
          ]
        },
        {
          "atom_index": 1693,
          "name": "CD2",
          "element": "C",
          "coord": [
            -0.13770000636577606,
            6.308499813079834,
            -1.281499981880188
          ]
        }
      ]
    },
    {
      "id": "A:1094",
      "chain": "A",
      "resseq": 1094,
      "icode": "",
      "resname": "LEU",
      "hetflag": " ",
      "sasa": 0.0,
      "atoms": [
        {
          "atom_index": 1694,
          "name": "N",
          "element": "N",
          "coord": [
            0.37549999356269836,
            6.118500232696533,
            -1.1992000341415405
          ]
        },
        {
          "atom_index": 1695,
          "name": "CA",
          "element": "C",
          "coord": [
            0.5121999979019165,
            6.094299793243408,
            -1.149899959564209
          ]
        },
        {
          "atom_index": 1696,
          "name": "C",
          "element": "C",
          "coord": [
            0.6177999973297119,
            6.095699787139893,
            -1.261199951171875
          ]
        },
        {
          "atom_index": 1697,
          "name": "O",
          "element": "O",
          "coord": [
            0.7366999983787537,
            6.110099792480469,
            -1.233199954032898
          ]
        },
        {
          "atom_index": 1698,
          "name": "CB",
          "element": "C",
          "coord": [
            0.51910001039505,
            5.965799808502197,
            -1.0666999816894531
          ]
        },
        {
          "atom_index": 1699,
          "name": "CG",
          "element": "C",
          "coord": [
            0.4341000020503998,
            5.9679999351501465,
            -0.9387000203132629
          ]
        },
        {
          "atom_index": 1700,
          "name": "CD1",
          "element": "C",
          "coord": [
            0.4284999966621399,
            5.829100131988525,
            -0.8748999834060669
          ]
        },
        {
          "atom_index": 1701,
          "name": "CD2",
          "element": "C",
          "coord": [
            0.48649999499320984,
            6.071700096130371,
            -0.8389000296592712
          ]
        }
      ]
    },
    {
      "id": "A:1095",
      "chain": "A",
      "resseq": 1095,
      "icode": "",
      "resname": "LYS",
      "hetflag": " ",
      "sasa": 0.0,
      "atoms": [
        {
          "atom_index": 1702,
          "name": "N",
          "element": "N",
          "coord": [
            0.5742999911308289,
            6.08650016784668,
            -1.389799952507019
          ]
        },
        {
          "atom_index": 1703,
          "name": "CA",
          "element": "C",
          "coord": [
            0.6658999919891357,
            6.097599983215332,
            -1.503100037574768
          ]
        },
        {
          "atom_index": 1704,
          "name": "C",
          "element": "C",
          "coord": [
            0.7204999923706055,
            6.242400169372559,
            -1.5159000158309937
          ]
        },
        {
          "atom_index": 1705,
          "name": "O",
          "element": "O",
          "coord": [
            0.8151000142097473,
            6.266499996185303,
            -1.5925999879837036
          ]
        },
        {
          "atom_index": 1706,
          "name": "CB",
          "element": "C",
          "coord": [
            0.5946999788284302,
            6.056399822235107,
            -1.6332999467849731
          ]
        },
        {
          "atom_index": 1707,
          "name": "CG",
          "element": "C",
          "coord": [
            0.5551999807357788,
            5.908699989318848,
            -1.6368000507354736
          ]
        },
        {
          "atom_index": 1708,
          "name": "CD",
          "element": "C",
          "coord": [
            0.4830000102519989,
            5.875800132751465,
            -1.766800045967102
          ]
        },
        {
          "atom_index": 1709,
          "name": "CE",
          "element": "C",
          "coord": [
            0.4560000002384186,
            5.728700160980225,
            -1.7719999551773071
          ]
        },
        {
          "atom_index": 1710,
          "name": "NZ",
          "element": "N",
          "coord": [
            0.564300000667572,
            5.6545000076293945,
            -1.8418999910354614
          ]
        }
      ]
    },
    {
      "id": "A:1096",
      "chain": "A",
      "resseq": 1096,
      "icode": "",
      "resname": "LEU",
      "hetflag": " ",
      "sasa": 0.0,
      "atoms": [
        {
          "atom_index": 1711,
          "name": "N",
          "element": "N",
          "coord": [
            0.661899983882904,
            6.338500022888184,
            -1.4397000074386597
          ]
        },
        {
          "atom_index": 1712,
          "name": "CA",
          "element": "C",
          "coord": [
            0.713100016117096,
            6.474899768829346,
            -1.4428000450134277
          ]
        },
        {
          "atom_index": 1713,
          "name": "C",
          "element": "C",
          "coord": [
            0.8331000208854675,
            6.493899822235107,
            -1.3468999862670898
          ]
        },
        {
          "atom_index": 1714,
          "name": "O",
          "element": "O",
          "coord": [
            0.8998000025749207,
            6.597499847412109,
            -1.3552000522613525
          ]
        },
        {
          "atom_index": 1715,
          "name": "CB",
          "element": "C",
          "coord": [
            0.6013000011444092,
            6.575300216674805,
            -1.4119999408721924
          ]
        },
        {
          "atom_index": 1716,
          "name": "CG",
          "element": "C",
          "coord": [
            0.49129998683929443,
            6.586400032043457,
            -1.5175000429153442
          ]
        },
        {
          "atom_index": 1717,
          "name": "CD1",
          "element": "C",
          "coord": [
            0.37599998712539673,
            6.674499988555908,
            -1.4682999849319458
          ]
        },
        {
          "atom_index": 1718,
          "name": "CD2",
          "element": "C",
          "coord": [
            0.545799970626831,
            6.64109992980957,
            -1.6517000198364258
          ]
        }
      ]
    },
    {
      "id": "A:1097",
      "chain": "A",
      "resseq": 1097,
      "icode": "",
      "resname": "ARG",
      "hetflag": " ",
      "sasa": 0.22156311571598053,
      "atoms": [
        {
          "atom_index": 1719,
          "name": "N",
          "element": "N",
          "coord": [
            0.8655999898910522,
            6.396699905395508,
            -1.2604000568389893
          ]
        },
        {
          "atom_index": 1720,
          "name": "CA",
          "element": "C",
          "coord": [
            0.9822999835014343,
            6.412199974060059,
            -1.1714999675750732
          ]
        },
        {
          "atom_index": 1721,
          "name": "C",
          "element": "C",
          "coord": [
            1.1104999780654907,
            6.4217000007629395,
            -1.2506999969482422
          ]
        },
        {
          "atom_index": 1722,
          "name": "O",
          "element": "O",
          "coord": [
            1.1407999992370605,
            6.332799911499023,
            -1.3315999507904053
          ]
        },
        {
          "atom_index": 1723,
          "name": "CB",
          "element": "C",
          "coord": [
            0.9937999844551086,
            6.298299789428711,
            -1.0680999755859375
          ]
        },
        {
          "atom_index": 1724,
          "name": "CG",
          "element": "C",
          "coord": [
            0.8709999918937683,
            6.284200191497803,
            -0.9805999994277954
          ]
        },
        {
          "atom_index": 1725,
          "name": "CD",
          "element": "C",
          "coord": [
            0.8970000147819519,
            6.185800075531006,
            -0.8675000071525574
          ]
        },
        {
          "atom_index": 1726,
          "name": "NE",
          "element": "N",
          "coord": [
            1.0053999423980713,
            6.233799934387207,
            -0.7807999849319458
          ]
        },
        {
          "atom_index": 1727,
          "name": "CZ",
          "element": "C",
          "coord": [
            1.0786999464035034,
            6.156300067901611,
            -0.7016000151634216
          ]
        },
        {
          "atom_index": 1728,
          "name": "NH1",
          "element": "N",
          "coord": [
            1.0551999807357788,
            6.0254998207092285,
            -0.6951000094413757
          ]
        },
        {
          "atom_index": 1729,
          "name": "NH2",
          "element": "N",
          "coord": [
            1.1740000247955322,
            6.209199905395508,
            -0.6256999969482422
          ]
        }
      ]
    },
    {
      "id": "A:1098",
      "chain": "A",
      "resseq": 1098,
      "icode": "",
      "resname": "ASN",
      "hetflag": " ",
      "sasa": 3.0702316761016846,
      "atoms": [
        {
          "atom_index": 1730,
          "name": "N",
          "element": "N",
          "coord": [
            1.1851999759674072,
            6.531099796295166,
            -1.2304999828338623
          ]
        },
        {
          "atom_index": 1731,
          "name": "CA",
          "element": "C",
          "coord": [
            1.3111000061035156,
            6.557199954986572,
            -1.2994999885559082
          ]
        },
        {
          "atom_index": 1732,
          "name": "C",
          "element": "C",
          "coord": [
            1.2898000478744507,
            6.575799942016602,
            -1.4493999481201172
          ]
        },
        {
          "atom_index": 1733,
          "name": "O",
          "element": "O",
          "coord": [
            1.386299967765808,
            6.567399978637695,
            -1.5270999670028687
          ]
        },
        {
          "atom_index": 1734,
          "name": "CB",
          "element": "C",
          "coord": [
            1.417099952697754,
            6.445899963378906,
            -1.273300051689148
          ]
        },
        {
          "atom_index": 1735,
          "name": "CG",
          "element": "C",
          "coord": [
            1.50600004196167,
            6.475800037384033,
            -1.156999945640564
          ]
        },
        {
          "atom_index": 1736,
          "name": "OD1",
          "element": "O",
          "coord": [
            1.499500036239624,
            6.583799839019775,
            -1.0973000526428223
          ]
        },
        {
          "atom_index": 1737,
          "name": "ND2",
          "element": "N",
          "coord": [
            1.6007000207901,
            6.387700080871582,
            -1.1305999755859375
          ]
        }
      ]
    },
    {
      "id": "A:1099",
      "chain": "A",
      "resseq": 1099,
      "icode": "",
      "resname": "PHE",
      "hetflag": " ",
      "sasa": 0.0,
      "atoms": [
        {
          "atom_index": 1738,
          "name": "N",
          "element": "N",
          "coord": [
            1.1658999919891357,
            6.603099822998047,
            -1.4917999505996704
          ]
        },
        {
          "atom_index": 1739,
          "name": "CA",
          "element": "C",
          "coord": [
            1.1384999752044678,
            6.623899936676025,
            -1.6328999996185303
          ]
        },
        {
          "atom_index": 1740,
          "name": "C",
          "element": "C",
          "coord": [
            1.198099970817566,
            6.757199764251709,
            -1.6778000593185425
          ]
        },
        {
          "atom_index": 1741,
          "name": "O",
          "element": "O",
          "coord": [
            1.1770999431610107,
            6.860000133514404,
            -1.6116000413894653
          ]
        },
        {
          "atom_index": 1742,
          "name": "CB",
          "element": "C",
          "coord": [
            0.9861000180244446,
            6.6209001541137695,
            -1.6576999425888062
          ]
        },
        {
          "atom_index": 1743,
          "name": "CG",
          "element": "C",
          "coord": [
            0.9470000267028809,
            6.651500225067139,
            -1.8006999492645264
          ]
        },
        {
          "atom_index": 1744,
          "name": "CD1",
          "element": "C",
          "coord": [
            0.9305999875068665,
            6.548999786376953,
            -1.893399953842163
          ]
        },
        {
          "atom_index": 1745,
          "name": "CD2",
          "element": "C",
          "coord": [
            0.9290000200271606,
            6.7820000648498535,
            -1.842900037765503
          ]
        },
        {
          "atom_index": 1746,
          "name": "CE1",
          "element": "C",
          "coord": [
            0.8938000202178955,
            6.577300071716309,
            -2.0250000953674316
          ]
        },
        {
          "atom_index": 1747,
          "name": "CE2",
          "element": "C",
          "coord": [
            0.8973000049591064,
            6.810299873352051,
            -1.9764000177383423
          ]
        },
        {
          "atom_index": 1748,
          "name": "CZ",
          "element": "C",
          "coord": [
            0.8799999952316284,
            6.706999778747559,
            -2.0664000511169434
          ]
        }
      ]
    },
    {
      "id": "A:1100",
      "chain": "A",
      "resseq": 1100,
      "icode": "",
      "resname": "VAL",
      "hetflag": " ",
      "sasa": 0.3226546049118042,
      "atoms": [
        {
          "atom_index": 1749,
          "name": "N",
          "element": "N",
          "coord": [
            1.2688000202178955,
            6.7546000480651855,
            -1.7924000024795532
          ]
        },
        {
          "atom_index": 1750,
          "name": "CA",
          "element": "C",
          "coord": [
            1.329300045967102,
            6.872600078582764,
            -1.854699969291687
          ]
        },
        {
          "atom_index": 1751,
          "name": "C",
          "element": "C",
          "coord": [
            1.269700050354004,
            6.885200023651123,
            -1.9947999715805054
          ]
        },
        {
          "atom_index": 1752,
          "name": "O",
          "element": "O",
          "coord": [
            1.2685999870300293,
            6.787799835205078,
            -2.071000099182129
          ]
        },
        {
          "atom_index": 1753,
          "name": "CB",
          "element": "C",
          "coord": [
            1.485700011253357,
            6.85890007019043,
            -1.8596999645233154
          ]
        },
        {
          "atom_index": 1754,
          "name": "CG1",
          "element": "C",
          "coord": [
            1.5503000020980835,
            6.968900203704834,
            -1.9450000524520874
          ]
        },
        {
          "atom_index": 1755,
          "name": "CG2",
          "element": "C",
          "coord": [
            1.545300006866455,
            6.858699798583984,
            -1.719099998474121
          ]
        }
      ]
    },
    {
      "id": "A:1101",
      "chain": "A",
      "resseq": 1101,
      "icode": "",
      "resname": "LEU",
      "hetflag": " ",
      "sasa": 0.0,
      "atoms": [
        {
          "atom_index": 1756,
          "name": "N",
          "element": "N",
          "coord": [
            1.220900058746338,
            7.005099773406982,
            -2.029900074005127
          ]
        },
        {
          "atom_index": 1757,
          "name": "CA",
          "element": "C",
          "coord": [
            1.1721999645233154,
            7.025599956512451,
            -2.16510009765625
          ]
        },
        {
          "atom_index": 1758,
          "name": "C",
          "element": "C",
          "coord": [
            1.2964999675750732,
            7.063600063323975,
            -2.25
          ]
        },
        {
          "atom_index": 1759,
          "name": "O",
          "element": "O",
          "coord": [
            1.3609000444412231,
            7.164599895477295,
            -2.2204999923706055
          ]
        },
        {
          "atom_index": 1760,
          "name": "CB",
          "element": "C",
          "coord": [
            1.0627000331878662,
            7.136000156402588,
            -2.1689000129699707
          ]
        },
        {
          "atom_index": 1761,
          "name": "CG",
          "element": "C",
          "coord": [
            0.9876000285148621,
            7.148799896240234,
            -2.299299955368042
          ]
        },
        {
          "atom_index": 1762,
          "name": "CD1",
          "element": "C",
          "coord": [
            0.9054999947547913,
            7.023600101470947,
            -2.3326001167297363
          ]
        },
        {
          "atom_index": 1763,
          "name": "CD2",
          "element": "C",
          "coord": [
            0.8977000117301941,
            7.2692999839782715,
            -2.2971999645233154
          ]
        }
      ]
    },
    {
      "id": "A:1102",
      "chain": "A",
      "resseq": 1102,
      "icode": "",
      "resname": "PRO",
      "hetflag": " ",
      "sasa": 0.0,
      "atoms": [
        {
          "atom_index": 1764,
          "name": "N",
          "element": "N",
          "coord": [
            1.3350000381469727,
            6.9832000732421875,
            -2.351900100708008
          ]
        },
        {
          "atom_index": 1765,
          "name": "CA",
          "element": "C",
          "coord": [
            1.458799958229065,
            7.012400150299072,
            -2.427500009536743
          ]
        },
        {
          "atom_index": 1766,
          "name": "C",
          "element": "C",
          "coord": [
            1.4571000337600708,
            7.147799968719482,
            -2.4935998916625977
          ]
        },
        {
          "atom_index": 1767,
          "name": "O",
          "element": "O",
          "coord": [
            1.3517999649047852,
            7.194200038909912,
            -2.5378000736236572
          ]
        },
        {
          "atom_index": 1768,
          "name": "CB",
          "element": "C",
          "coord": [
            1.4637000560760498,
            6.900400161743164,
            -2.5320000648498535
          ]
        },
        {
          "atom_index": 1769,
          "name": "CG",
          "element": "C",
          "coord": [
            1.3863999843597412,
            6.788400173187256,
            -2.4693000316619873
          ]
        },
        {
          "atom_index": 1770,
          "name": "CD",
          "element": "C",
          "coord": [
            1.2719000577926636,
            6.85890007019043,
            -2.400599956512451
          ]
        }
      ]
    },
    {
      "id": "A:1103",
      "chain": "A",
      "resseq": 1103,
      "icode": "",
      "resname": "GLU",
      "hetflag": " ",
      "sasa": 1.5032358169555664,
      "atoms": [
        {
          "atom_index": 1771,
          "name": "N",
          "element": "N",
          "coord": [
            1.5752999782562256,
            7.211599826812744,
            -2.5013999938964844
          ]
        },
        {
          "atom_index": 1772,
          "name": "CA",
          "element": "C",
          "coord": [
            1.5914000272750854,
            7.343400001525879,
            -2.5613999366760254
          ]
        },
        {
          "atom_index": 1773,
          "name": "C",
          "element": "C",
          "coord": [
            1.6009999513626099,
            7.334799766540527,
            -2.714600086212158
          ]
        },
        {
          "atom_index": 1774,
          "name": "O",
          "element": "O",
          "coord": [
            1.5972000360488892,
            7.439899921417236,
            -2.7795000076293945
          ]
        },
        {
          "atom_index": 1775,
          "name": "CB",
          "element": "C",
          "coord": [
            1.7203999757766724,
            7.4096999168396,
            -2.5055999755859375
          ]
        },
        {
          "atom_index": 1776,
          "name": "CG",
          "element": "C",
          "coord": [
            1.715499997138977,
            7.442999839782715,
            -2.3570001125335693
          ]
        },
        {
          "atom_index": 1777,
          "name": "CD",
          "element": "C",
          "coord": [
            1.6345000267028809,
            7.564599990844727,
            -2.315999984741211
          ]
        },
        {
          "atom_index": 1778,
          "name": "OE1",
          "element": "O",
          "coord": [
            1.579699993133545,
            7.632800102233887,
            -2.4054999351501465
          ]
        },
        {
          "atom_index": 1779,
          "name": "OE2",
          "element": "O",
          "coord": [
            1.6196999549865723,
            7.587500095367432,
            -2.1935999393463135
          ]
        }
      ]
    },
    {
      "id": "A:1104",
      "chain": "A",
      "resseq": 1104,
      "icode": "",
      "resname": "THR",
      "hetflag": " ",
      "sasa": 0.38718554377555847,
      "atoms": [
        {
          "atom_index": 1780,
          "name": "N",
          "element": "N",
          "coord": [
            1.6161999702453613,
            7.214099884033203,
            -2.7715001106262207
          ]
        },
        {
          "atom_index": 1781,
          "name": "CA",
          "element": "C",
          "coord": [
            1.6267000436782837,
            7.195300102233887,
            -2.916599988937378
          ]
        },
        {
          "atom_index": 1782,
          "name": "C",
          "element": "C",
          "coord": [
            1.5318000316619873,
            7.086599826812744,
            -2.9646999835968018
          ]
        },
        {
          "atom_index": 1783,
          "name": "O",
          "element": "O",
          "coord": [
            1.5026999711990356,
            6.992000102996826,
            -2.8910999298095703
          ]
        },
        {
          "atom_index": 1784,
          "name": "CB",
          "element": "C",
          "coord": [
            1.7714999914169312,
            7.161399841308594,
            -2.9588000774383545
          ]
        },
        {
          "atom_index": 1785,
          "name": "OG1",
          "element": "O",
          "coord": [
            1.8167999982833862,
            7.047999858856201,
            -2.8852999210357666
          ]
        },
        {
          "atom_index": 1786,
          "name": "CG2",
          "element": "C",
          "coord": [
            1.8676999807357788,
            7.27839994430542,
            -2.9419000148773193
          ]
        }
      ]
    },
    {
      "id": "A:1105",
      "chain": "A",
      "resseq": 1105,
      "icode": "",
      "resname": "VAL",
      "hetflag": " ",
      "sasa": 0.0,
      "atoms": [
        {
          "atom_index": 1787,
          "name": "N",
          "element": "N",
          "coord": [
            1.4844000339508057,
            7.10099983215332,
            -3.0894999504089355
          ]
        },
        {
          "atom_index": 1788,
          "name": "CA",
          "element": "C",
          "coord": [
            1.3968000411987305,
            7.007299900054932,
            -3.1594998836517334
          ]
        },
        {
          "atom_index": 1789,
          "name": "C",
          "element": "C",
          "coord": [
            1.4835000038146973,
            6.916900157928467,
            -3.2507998943328857
          ]
        },
        {
          "atom_index": 1790,
          "name": "O",
          "element": "O",
          "coord": [
            1.4674999713897705,
            6.79580020904541,
            -3.2492001056671143
          ]
        },
        {
          "atom_index": 1791,
          "name": "CB",
          "element": "C",
          "coord": [
            1.2888000011444092,
            7.081699848175049,
            -3.2434000968933105
          ]
        },
        {
          "atom_index": 1792,
          "name": "CG1",
          "element": "C",
          "coord": [
            1.204300045967102,
            6.9832000732421875,
            -3.3222999572753906
          ]
        },
        {
          "atom_index": 1793,
          "name": "CG2",
          "element": "C",
          "coord": [
            1.2001999616622925,
            7.17080020904541,
            -3.1570000648498535
          ]
        }
      ]
    },
    {
      "id": "A:1106",
      "chain": "A",
      "resseq": 1106,
      "icode": "",
      "resname": "PHE",
      "hetflag": " ",
      "sasa": 0.0,
      "atoms": [
        {
          "atom_index": 1794,
          "name": "N",
          "element": "N",
          "coord": [
            1.5700000524520874,
            6.978000164031982,
            -3.3366000652313232
          ]
        },
        {
          "atom_index": 1795,
          "name": "CA",
          "element": "C",
          "coord": [
            1.65339994430542,
            6.90339994430542,
            -3.4321999549865723
          ]
        },
        {
          "atom_index": 1796,
          "name": "C",
          "element": "C",
          "coord": [
            1.8021999597549438,
            6.908100128173828,
            -3.402600049972534
          ]
        },
        {
          "atom_index": 1797,
          "name": "O",
          "element": "O",
          "coord": [
            1.8523000478744507,
            7.011099815368652,
            -3.359499931335449
          ]
        },
        {
          "atom_index": 1798,
          "name": "CB",
          "element": "C",
          "coord": [
            1.6333999633789062,
            6.955900192260742,
            -3.5748000144958496
          ]
        },
        {
          "atom_index": 1799,
          "name": "CG",
          "element": "C",
          "coord": [
            1.4946000576019287,
            6.940999984741211,
            -3.630199909210205
          ]
        },
        {
          "atom_index": 1800,
          "name": "CD1",
          "element": "C",
          "coord": [
            1.4466999769210815,
            6.8165998458862305,
            -3.6689999103546143
          ]
        },
        {
          "atom_index": 1801,
          "name": "CD2",
          "element": "C",
          "coord": [
            1.4140000343322754,
            7.0524001121521,
            -3.649899959564209
          ]
        },
        {
          "atom_index": 1802,
          "name": "CE1",
          "element": "C",
          "coord": [
            1.319000005722046,
            6.803299903869629,
            -3.723900079727173
          ]
        },
        {
          "atom_index": 1803,
          "name": "CE2",
          "element": "C",
          "coord": [
            1.2863999605178833,
            7.0391998291015625,
            -3.7046000957489014
          ]
        },
        {
          "atom_index": 1804,
          "name": "CZ",
          "element": "C",
          "coord": [
            1.23989999294281,
            6.91510009765625,
            -3.741499900817871
          ]
        }
      ]
    },
    {
      "id": "A:1107",
      "chain": "A",
      "resseq": 1107,
      "icode": "",
      "resname": "GLU",
      "hetflag": " ",
      "sasa": 4.465571403503418,
      "atoms": [
        {
          "atom_index": 1805,
          "name": "N",
          "element": "N",
          "coord": [
            1.8726999759674072,
            6.798999786376953,
            -3.4363999366760254
          ]
        },
        {
          "atom_index": 1806,
          "name": "CA",
          "element": "C",
          "coord": [
            2.018199920654297,
            6.783999919891357,
            -3.4237000942230225
          ]
        },
        {
          "atom_index": 1807,
          "name": "C",
          "element": "C",
          "coord": [
            2.089600086212158,
            6.839000225067139,
            -3.547800064086914
          ]
        },
        {
          "atom_index": 1808,
          "name": "O",
          "element": "O",
          "coord": [
            2.049999952316284,
            6.9415998458862305,
            -3.603300094604492
          ]
        },
        {
          "atom_index": 1809,
          "name": "CB",
          "element": "C",
          "coord": [
            2.0557000637054443,
            6.636300086975098,
            -3.405400037765503
          ]
        },
        {
          "atom_index": 1810,
          "name": "CG",
          "element": "C",
          "coord": [
            2.0144999027252197,
            6.578800201416016,
            -3.2713000774383545
          ]
        },
        {
          "atom_index": 1811,
          "name": "CD",
          "element": "C",
          "coord": [
            2.058799982070923,
            6.436500072479248,
            -3.2428998947143555
          ]
        },
        {
          "atom_index": 1812,
          "name": "OE1",
          "element": "O",
          "coord": [
            2.0557000637054443,
            6.35230016708374,
            -3.335599899291992
          ]
        },
        {
          "atom_index": 1813,
          "name": "OE2",
          "element": "O",
          "coord": [
            2.0927999019622803,
            6.408400058746338,
            -3.1257998943328857
          ]
        }
      ]
    }
  ],
  "overlaps": {
    "A:869": [
      "A:1000",
      "A:1001",
      "A:1002",
      "A:1003",
      "A:1004",
      "A:1005",
      "A:1006",
      "A:1007",
      "A:1008",
      "A:1009",
      "A:1010",
      "A:1011",
      "A:1012",
      "A:1013",
      "A:1014",
      "A:1015",
      "A:1016",
      "A:1017",
      "A:1018",
      "A:1019",
      "A:1020",
      "A:1021",
      "A:1022",
      "A:1023",
      "A:1024",
      "A:1025",
      "A:1026",
      "A:1027",
      "A:1028",
      "A:1029",
      "A:1030",
      "A:1031",
      "A:1032",
      "A:1033",
      "A:1034",
      "A:1035",
      "A:1036",
      "A:1037",
      "A:1038",
      "A:1039",
      "A:1040",
      "A:1041",
      "A:1042",
      "A:1043",
      "A:1044",
      "A:1045",
      "A:1046",
      "A:1047",
      "A:1048",
      "A:1049",
      "A:1050",
      "A:1051",
      "A:1052",
      "A:1053",
      "A:1054",
      "A:1055",
      "A:1056",
      "A:1057",
      "A:1058",
      "A:1059",
      "A:1060",
      "A:1061",
      "A:1062",
      "A:1063",
      "A:1064",
      "A:1065",
      "A:1066",
      "A:1067",
      "A:1068",
      "A:1069",
      "A:1070",
      "A:1071",
      "A:1072",
      "A:1073",
      "A:1074",
      "A:1075",
      "A:1076",
      "A:1077",
      "A:1078",
      "A:1079",
      "A:1080",
      "A:1081",
      "A:1082",
      "A:1083",
      "A:1084",
      "A:1085",
      "A:1086",
      "A:1087",
      "A:1088",
      "A:1089",
      "A:1090",
      "A:1091",
      "A:1092",
      "A:1093",
      "A:1094",
      "A:1095",
      "A:1096",
      "A:1097",
      "A:1098",
      "A:1099",
      "A:1100",
      "A:1101",
      "A:1102",
      "A:1103",
      "A:1104",
      "A:1105",
      "A:1106",
      "A:1107",
      "A:870",
      "A:871",
      "A:872",
      "A:873",
      "A:874",
      "A:875",
      "A:876",
      "A:877",
      "A:878",
      "A:879",
      "A:880",
      "A:881",
      "A:882",
      "A:883",
      "A:884",
      "A:885",
      "A:886",
      "A:887",
      "A:888",
      "A:889",
      "A:890",
      "A:891",
      "A:892",
      "A:893",
      "A:894",
      "A:895",
      "A:896",
      "A:897",
      "A:898",
      "A:899",
      "A:900",
      "A:901",
      "A:902",
      "A:903",
      "A:904",
      "A:905",
      "A:906",
      "A:907",
      "A:908",
      "A:909",
      "A:910",
      "A:911",
      "A:912",
      "A:913",
      "A:914",
      "A:915",
      "A:916",
      "A:917",
      "A:918",
      "A:919",
      "A:920",
      "A:921",
      "A:922",
      "A:923",
      "A:924",
      "A:925",
      "A:926",
      "A:927",
      "A:928",
      "A:929",
      "A:930",
      "A:931",
      "A:932",
      "A:933",
      "A:934",
      "A:935",
      "A:936",
      "A:937",
      "A:938",
      "A:939",
      "A:940",
      "A:941",
      "A:942",
      "A:943",
      "A:948",
      "A:949",
      "A:950",
      "A:951",
      "A:952",
      "A:953",
      "A:954",
      "A:955",
      "A:956",
      "A:957",
      "A:958",
      "A:959",
      "A:960",
      "A:961",
      "A:962",
      "A:963",
      "A:964",
      "A:965",
      "A:966",
      "A:967",
      "A:968",
      "A:969",
      "A:970",
      "A:971",
      "A:972",
      "A:973",
      "A:974",
      "A:975",
      "A:976",
      "A:977",
      "A:978",
      "A:979",
      "A:980",
      "A:981",
      "A:982",
      "A:983",
      "A:984",
      "A:985",
      "A:986",
      "A:987",
      "A:988",
      "A:989",
      "A:990",
      "A:991",
      "A:992",
      "A:993",
      "A:994",
      "A:995",
      "A:996",
      "A:997",
      "A:998",
      "A:999"
    ],
    "A:870": [
      "A:1000",
      "A:1001",
      "A:1002",
      "A:1003",
      "A:1004",
      "A:1005",
      "A:1006",
      "A:1007",
      "A:1008",
      "A:1009",
      "A:1010",
      "A:1011",
      "A:1012",
      "A:1013",
      "A:1014",
      "A:1015",
      "A:1016",
      "A:1017",
      "A:1018",
      "A:1019",
      "A:1020",
      "A:1021",
      "A:1022",
      "A:1023",
      "A:1024",
      "A:1025",
      "A:1026",
      "A:1027",
      "A:1028",
      "A:1029",
      "A:1030",
      "A:1031",
      "A:1032",
      "A:1033",
      "A:1034",
      "A:1035",
      "A:1036",
      "A:1037",
      "A:1038",
      "A:1039",
      "A:1040",
      "A:1041",
      "A:1042",
      "A:1043",
      "A:1044",
      "A:1045",
      "A:1046",
      "A:1047",
      "A:1048",
      "A:1049",
      "A:1050",
      "A:1051",
      "A:1052",
      "A:1053",
      "A:1054",
      "A:1055",
      "A:1056",
      "A:1057",
      "A:1058",
      "A:1059",
      "A:1060",
      "A:1061",
      "A:1062",
      "A:1063",
      "A:1064",
      "A:1065",
      "A:1066",
      "A:1067",
      "A:1068",
      "A:1069",
      "A:1070",
      "A:1071",
      "A:1072",
      "A:1073",
      "A:1074",
      "A:1075",
      "A:1076",
      "A:1077",
      "A:1078",
      "A:1079",
      "A:1080",
      "A:1081",
      "A:1082",
      "A:1083",
      "A:1084",
      "A:1085",
      "A:1086",
      "A:1087",
      "A:1088",
      "A:1089",
      "A:1090",
      "A:1091",
      "A:1092",
      "A:1093",
      "A:1094",
      "A:1095",
      "A:1096",
      "A:1097",
      "A:1098",
      "A:1099",
      "A:1100",
      "A:1101",
      "A:1102",
      "A:1103",
      "A:1104",
      "A:1105",
      "A:1106",
      "A:1107",
      "A:869",
      "A:871",
      "A:872",
      "A:873",
      "A:874",
      "A:875",
      "A:876",
      "A:877",
      "A:878",
      "A:879",
      "A:880",
      "A:881",
      "A:882",
      "A:883",
      "A:884",
      "A:885",
      "A:886",
      "A:887",
      "A:888",
      "A:889",
      "A:890",
      "A:891",
      "A:892",
      "A:893",
      "A:894",
      "A:895",
      "A:896",
      "A:897",
      "A:898",
      "A:899",
      "A:900",
      "A:901",
      "A:902",
      "A:903",
      "A:904",
      "A:905",
      "A:906",
      "A:907",
      "A:908",
      "A:909",
      "A:910",
      "A:911",
      "A:912",
      "A:913",
      "A:914",
      "A:915",
      "A:916",
      "A:917",
      "A:918",
      "A:919",
      "A:920",
      "A:921",
      "A:922",
      "A:923",
      "A:924",
      "A:925",
      "A:926",
      "A:927",
      "A:928",
      "A:929",
      "A:930",
      "A:931",
      "A:932",
      "A:933",
      "A:934",
      "A:935",
      "A:936",
      "A:937",
      "A:938",
      "A:939",
      "A:940",
      "A:941",
      "A:942",
      "A:943",
      "A:948",
      "A:949",
      "A:950",
      "A:951",
      "A:952",
      "A:953",
      "A:954",
      "A:955",
      "A:956",
      "A:957",
      "A:958",
      "A:959",
      "A:960",
      "A:961",
      "A:962",
      "A:963",
      "A:964",
      "A:965",
      "A:966",
      "A:967",
      "A:968",
      "A:969",
      "A:970",
      "A:971",
      "A:972",
      "A:973",
      "A:974",
      "A:975",
      "A:976",
      "A:977",
      "A:978",
      "A:979",
      "A:980",
      "A:981",
      "A:982",
      "A:983",
      "A:984",
      "A:985",
      "A:986",
      "A:987",
      "A:988",
      "A:989",
      "A:990",
      "A:991",
      "A:992",
      "A:993",
      "A:994",
      "A:995",
      "A:996",
      "A:997",
      "A:998",
      "A:999"
    ],
    "A:871": [
      "A:1000",
      "A:1001",
      "A:1002",
      "A:1003",
      "A:1004",
      "A:1005",
      "A:1006",
      "A:1007",
      "A:1008",
      "A:1009",
      "A:1010",
      "A:1011",
      "A:1012",
      "A:1013",
      "A:1014",
      "A:1015",
      "A:1016",
      "A:1017",
      "A:1018",
      "A:1019",
      "A:1020",
      "A:1021",
      "A:1022",
      "A:1023",
      "A:1024",
      "A:1025",
      "A:1026",
      "A:1027",
      "A:1028",
      "A:1029",
      "A:1030",
      "A:1031",
      "A:1032",
      "A:1033",
      "A:1034",
      "A:1035",
      "A:1036",
      "A:1037",
      "A:1038",
      "A:1039",
      "A:1040",
      "A:1041",
      "A:1042",
      "A:1043",
      "A:1044",
      "A:1045",
      "A:1046",
      "A:1047",
      "A:1048",
      "A:1049",
      "A:1050",
      "A:1051",
      "A:1052",
      "A:1053",
      "A:1054",
      "A:1055",
      "A:1056",
      "A:1057",
      "A:1058",
      "A:1059",
      "A:1060",
      "A:1061",
      "A:1062",
      "A:1063",
      "A:1064",
      "A:1065",
      "A:1066",
      "A:1067",
      "A:1068",
      "A:1069",
      "A:1070",
      "A:1071",
      "A:1072",
      "A:1073",
      "A:1074",
      "A:1075",
      "A:1076",
      "A:1077",
      "A:1078",
      "A:1079",
      "A:1080",
      "A:1081",
      "A:1082",
      "A:1083",
      "A:1084",
      "A:1085",
      "A:1086",
      "A:1087",
      "A:1088",
      "A:1089",
      "A:1090",
      "A:1091",
      "A:1092",
      "A:1093",
      "A:1094",
      "A:1095",
      "A:1096",
      "A:1097",
      "A:1098",
      "A:1099",
      "A:1100",
      "A:1101",
      "A:1102",
      "A:1103",
      "A:1104",
      "A:1105",
      "A:1106",
      "A:1107",
      "A:869",
      "A:870",
      "A:872",
      "A:873",
      "A:874",
      "A:875",
      "A:876",
      "A:877",
      "A:878",
      "A:879",
      "A:880",
      "A:881",
      "A:882",
      "A:883",
      "A:884",
      "A:885",
      "A:886",
      "A:887",
      "A:888",
      "A:889",
      "A:890",
      "A:891",
      "A:892",
      "A:893",
      "A:894",
      "A:895",
      "A:896",
      "A:897",
      "A:898",
      "A:899",
      "A:900",
      "A:901",
      "A:902",
      "A:903",
      "A:904",
      "A:905",
      "A:906",
      "A:907",
      "A:908",
      "A:909",
      "A:910",
      "A:911",
      "A:912",
      "A:913",
      "A:914",
      "A:915",
      "A:916",
      "A:917",
      "A:918",
      "A:919",
      "A:920",
      "A:921",
      "A:922",
      "A:923",
      "A:924",
      "A:925",
      "A:926",
      "A:927",
      "A:928",
      "A:929",
      "A:930",
      "A:931",
      "A:932",
      "A:933",
      "A:934",
      "A:935",
      "A:936",
      "A:937",
      "A:938",
      "A:939",
      "A:940",
      "A:941",
      "A:942",
      "A:943",
      "A:948",
      "A:949",
      "A:950",
      "A:951",
      "A:952",
      "A:953",
      "A:954",
      "A:955",
      "A:956",
      "A:957",
      "A:958",
      "A:959",
      "A:960",
      "A:961",
      "A:962",
      "A:963",
      "A:964",
      "A:965",
      "A:966",
      "A:967",
      "A:968",
      "A:969",
      "A:970",
      "A:971",
      "A:972",
      "A:973",
      "A:974",
      "A:975",
      "A:976",
      "A:977",
      "A:978",
      "A:979",
      "A:980",
      "A:981",
      "A:982",
      "A:983",
      "A:984",
      "A:985",
      "A:986",
      "A:987",
      "A:988",
      "A:989",
      "A:990",
      "A:991",
      "A:992",
      "A:993",
      "A:994",
      "A:995",
      "A:996",
      "A:997",
      "A:998",
      "A:999"
    ],
    "A:872": [
      "A:1000",
      "A:1001",
      "A:1002",
      "A:1003",
      "A:1004",
      "A:1005",
      "A:1006",
      "A:1007",
      "A:1008",
      "A:1009",
      "A:1010",
      "A:1011",
      "A:1012",
      "A:1013",
      "A:1014",
      "A:1015",
      "A:1016",
      "A:1017",
      "A:1018",
      "A:1019",
      "A:1020",
      "A:1021",
      "A:1022",
      "A:1023",
      "A:1024",
      "A:1025",
      "A:1026",
      "A:1027",
      "A:1028",
      "A:1029",
      "A:1030",
      "A:1031",
      "A:1032",
      "A:1033",
      "A:1034",
      "A:1035",
      "A:1036",
      "A:1037",
      "A:1038",
      "A:1039",
      "A:1040",
      "A:1041",
      "A:1042",
      "A:1043",
      "A:1044",
      "A:1045",
      "A:1046",
      "A:1047",
      "A:1048",
      "A:1049",
      "A:1050",
      "A:1051",
      "A:1052",
      "A:1053",
      "A:1054",
      "A:1055",
      "A:1056",
      "A:1057",
      "A:1058",
      "A:1059",
      "A:1060",
      "A:1061",
      "A:1062",
      "A:1063",
      "A:1064",
      "A:1065",
      "A:1066",
      "A:1067",
      "A:1068",
      "A:1069",
      "A:1070",
      "A:1071",
      "A:1072",
      "A:1073",
      "A:1074",
      "A:1075",
      "A:1076",
      "A:1077",
      "A:1078",
      "A:1079",
      "A:1080",
      "A:1081",
      "A:1082",
      "A:1083",
      "A:1084",
      "A:1085",
      "A:1086",
      "A:1087",
      "A:1088",
      "A:1089",
      "A:1090",
      "A:1091",
      "A:1092",
      "A:1093",
      "A:1094",
      "A:1095",
      "A:1096",
      "A:1097",
      "A:1098",
      "A:1099",
      "A:1100",
      "A:1101",
      "A:1102",
      "A:1103",
      "A:1104",
      "A:1105",
      "A:1106",
      "A:1107",
      "A:869",
      "A:870",
      "A:871",
      "A:873",
      "A:874",
      "A:875",
      "A:876",
      "A:877",
      "A:878",
      "A:879",
      "A:880",
      "A:881",
      "A:882",
      "A:883",
      "A:884",
      "A:885",
      "A:886",
      "A:887",
      "A:888",
      "A:889",
      "A:890",
      "A:891",
      "A:892",
      "A:893",
      "A:894",
      "A:895",
      "A:896",
      "A:897",
      "A:898",
      "A:899",
      "A:900",
      "A:901",
      "A:902",
      "A:903",
      "A:904",
      "A:905",
      "A:906",
      "A:907",
      "A:908",
      "A:909",
      "A:910",
      "A:911",
      "A:912",
      "A:913",
      "A:914",
      "A:915",
      "A:916",
      "A:917",
      "A:918",
      "A:919",
      "A:920",
      "A:921",
      "A:922",
      "A:923",
      "A:924",
      "A:925",
      "A:926",
      "A:927",
      "A:928",
      "A:929",
      "A:930",
      "A:931",
      "A:932",
      "A:933",
      "A:934",
      "A:935",
      "A:936",
      "A:937",
      "A:938",
      "A:939",
      "A:940",
      "A:941",
      "A:942",
      "A:943",
      "A:948",
      "A:949",
      "A:950",
      "A:951",
      "A:952",
      "A:953",
      "A:954",
      "A:955",
      "A:956",
      "A:957",
      "A:958",
      "A:959",
      "A:960",
      "A:961",
      "A:962",
      "A:963",
      "A:964",
      "A:965",
      "A:966",
      "A:967",
      "A:968",
      "A:969",
      "A:970",
      "A:971",
      "A:972",
      "A:973",
      "A:974",
      "A:975",
      "A:976",
      "A:977",
      "A:978",
      "A:979",
      "A:980",
      "A:981",
      "A:982",
      "A:983",
      "A:984",
      "A:985",
      "A:986",
      "A:987",
      "A:988",
      "A:989",
      "A:990",
      "A:991",
      "A:992",
      "A:993",
      "A:994",
      "A:995",
      "A:996",
      "A:997",
      "A:998",
      "A:999"
    ],
    "A:873": [
      "A:1000",
      "A:1001",
      "A:1002",
      "A:1003",
      "A:1004",
      "A:1005",
      "A:1006",
      "A:1007",
      "A:1008",
      "A:1009",
      "A:1010",
      "A:1011",
      "A:1012",
      "A:1013",
      "A:1014",
      "A:1015",
      "A:1016",
      "A:1017",
      "A:1018",
      "A:1019",
      "A:1020",
      "A:1021",
      "A:1022",
      "A:1023",
      "A:1024",
      "A:1025",
      "A:1026",
      "A:1027",
      "A:1028",
      "A:1029",
      "A:1030",
      "A:1031",
      "A:1032",
      "A:1033",
      "A:1034",
      "A:1035",
      "A:1036",
      "A:1037",
      "A:1038",
      "A:1039",
      "A:1040",
      "A:1041",
      "A:1042",
      "A:1043",
      "A:1044",
      "A:1045",
      "A:1046",
      "A:1047",
      "A:1048",
      "A:1049",
      "A:1050",
      "A:1051",
      "A:1052",
      "A:1053",
      "A:1054",
      "A:1055",
      "A:1056",
      "A:1057",
      "A:1058",
      "A:1059",
      "A:1060",
      "A:1061",
      "A:1062",
      "A:1063",
      "A:1064",
      "A:1065",
      "A:1066",
      "A:1067",
      "A:1068",
      "A:1069",
      "A:1070",
      "A:1071",
      "A:1072",
      "A:1073",
      "A:1074",
      "A:1075",
      "A:1076",
      "A:1077",
      "A:1078",
      "A:1079",
      "A:1080",
      "A:1081",
      "A:1082",
      "A:1083",
      "A:1084",
      "A:1085",
      "A:1086",
      "A:1087",
      "A:1088",
      "A:1089",
      "A:1090",
      "A:1091",
      "A:1092",
      "A:1093",
      "A:1094",
      "A:1095",
      "A:1096",
      "A:1097",
      "A:1098",
      "A:1099",
      "A:1100",
      "A:1101",
      "A:1102",
      "A:1103",
      "A:1104",
      "A:1105",
      "A:1106",
      "A:1107",
      "A:869",
      "A:870",
      "A:871",
      "A:872",
      "A:874",
      "A:875",
      "A:876",
      "A:877",
      "A:878",
      "A:879",
      "A:880",
      "A:881",
      "A:882",
      "A:883",
      "A:884",
      "A:885",
      "A:886",
      "A:887",
      "A:888",
      "A:889",
      "A:890",
      "A:891",
      "A:892",
      "A:893",
      "A:894",
      "A:895",
      "A:896",
      "A:897",
      "A:898",
      "A:899",
      "A:900",
      "A:901",
      "A:902",
      "A:903",
      "A:904",
      "A:905",
      "A:906",
      "A:907",
      "A:908",
      "A:909",
      "A:910",
      "A:911",
      "A:912",
      "A:913",
      "A:914",
      "A:915",
      "A:916",
      "A:917",
      "A:918",
      "A:919",
      "A:920",
      "A:921",
      "A:922",
      "A:923",
      "A:924",
      "A:925",
      "A:926",
      "A:927",
      "A:928",
      "A:929",
      "A:930",
      "A:931",
      "A:932",
      "A:933",
      "A:934",
      "A:935",
      "A:936",
      "A:937",
      "A:938",
      "A:939",
      "A:940",
      "A:941",
      "A:942",
      "A:943",
      "A:948",
      "A:949",
      "A:950",
      "A:951",
      "A:952",
      "A:953",
      "A:954",
      "A:955",
      "A:956",
      "A:957",
      "A:958",
      "A:959",
      "A:960",
      "A:961",
      "A:962",
      "A:963",
      "A:964",
      "A:965",
      "A:966",
      "A:967",
      "A:968",
      "A:969",
      "A:970",
      "A:971",
      "A:972",
      "A:973",
      "A:974",
      "A:975",
      "A:976",
      "A:977",
      "A:978",
      "A:979",
      "A:980",
      "A:981",
      "A:982",
      "A:983",
      "A:984",
      "A:985",
      "A:986",
      "A:987",
      "A:988",
      "A:989",
      "A:990",
      "A:991",
      "A:992",
      "A:993",
      "A:994",
      "A:995",
      "A:996",
      "A:997",
      "A:998",
      "A:999"
    ],
    "A:874": [
      "A:1000",
      "A:1001",
      "A:1002",
      "A:1003",
      "A:1004",
      "A:1005",
      "A:1006",
      "A:1007",
      "A:1008",
      "A:1009",
      "A:1010",
      "A:1011",
      "A:1012",
      "A:1013",
      "A:1014",
      "A:1015",
      "A:1016",
      "A:1017",
      "A:1018",
      "A:1019",
      "A:1020",
      "A:1021",
      "A:1022",
      "A:1023",
      "A:1024",
      "A:1025",
      "A:1026",
      "A:1027",
      "A:1028",
      "A:1029",
      "A:1030",
      "A:1031",
      "A:1032",
      "A:1033",
      "A:1034",
      "A:1035",
      "A:1036",
      "A:1037",
      "A:1038",
      "A:1039",
      "A:1040",
      "A:1041",
      "A:1042",
      "A:1043",
      "A:1044",
      "A:1045",
      "A:1046",
      "A:1047",
      "A:1048",
      "A:1049",
      "A:1050",
      "A:1051",
      "A:1052",
      "A:1053",
      "A:1054",
      "A:1055",
      "A:1056",
      "A:1057",
      "A:1058",
      "A:1059",
      "A:1060",
      "A:1061",
      "A:1062",
      "A:1063",
      "A:1064",
      "A:1065",
      "A:1066",
      "A:1067",
      "A:1068",
      "A:1069",
      "A:1070",
      "A:1071",
      "A:1072",
      "A:1073",
      "A:1074",
      "A:1075",
      "A:1076",
      "A:1077",
      "A:1078",
      "A:1079",
      "A:1080",
      "A:1081",
      "A:1082",
      "A:1083",
      "A:1084",
      "A:1085",
      "A:1086",
      "A:1087",
      "A:1088",
      "A:1089",
      "A:1090",
      "A:1091",
      "A:1092",
      "A:1093",
      "A:1094",
      "A:1095",
      "A:1096",
      "A:1097",
      "A:1098",
      "A:1099",
      "A:1100",
      "A:1101",
      "A:1102",
      "A:1103",
      "A:1104",
      "A:1105",
      "A:1106",
      "A:1107",
      "A:869",
      "A:870",
      "A:871",
      "A:872",
      "A:873",
      "A:875",
      "A:876",
      "A:877",
      "A:878",
      "A:879",
      "A:880",
      "A:881",
      "A:882",
      "A:883",
      "A:884",
      "A:885",
      "A:886",
      "A:887",
      "A:888",
      "A:889",
      "A:890",
      "A:891",
      "A:892",
      "A:893",
      "A:894",
      "A:895",
      "A:896",
      "A:897",
      "A:898",
      "A:899",
      "A:900",
      "A:901",
      "A:902",
      "A:903",
      "A:904",
      "A:905",
      "A:906",
      "A:907",
      "A:908",
      "A:909",
      "A:910",
      "A:911",
      "A:912",
      "A:913",
      "A:914",
      "A:915",
      "A:916",
      "A:917",
      "A:918",
      "A:919",
      "A:920",
      "A:921",
      "A:922",
      "A:923",
      "A:924",
      "A:925",
      "A:926",
      "A:927",
      "A:928",
      "A:929",
      "A:930",
      "A:931",
      "A:932",
      "A:933",
      "A:934",
      "A:935",
      "A:936",
      "A:937",
      "A:938",
      "A:939",
      "A:940",
      "A:941",
      "A:942",
      "A:943",
      "A:948",
      "A:949",
      "A:950",
      "A:951",
      "A:952",
      "A:953",
      "A:954",
      "A:955",
      "A:956",
      "A:957",
      "A:958",
      "A:959",
      "A:960",
      "A:961",
      "A:962",
      "A:963",
      "A:964",
      "A:965",
      "A:966",
      "A:967",
      "A:968",
      "A:969",
      "A:970",
      "A:971",
      "A:972",
      "A:973",
      "A:974",
      "A:975",
      "A:976",
      "A:977",
      "A:978",
      "A:979",
      "A:980",
      "A:981",
      "A:982",
      "A:983",
      "A:984",
      "A:985",
      "A:986",
      "A:987",
      "A:988",
      "A:989",
      "A:990",
      "A:991",
      "A:992",
      "A:993",
      "A:994",
      "A:995",
      "A:996",
      "A:997",
      "A:998",
      "A:999"
    ],
    "A:875": [
      "A:1000",
      "A:1001",
      "A:1002",
      "A:1003",
      "A:1004",
      "A:1005",
      "A:1006",
      "A:1007",
      "A:1008",
      "A:1009",
      "A:1010",
      "A:1011",
      "A:1012",
      "A:1013",
      "A:1014",
      "A:1015",
      "A:1016",
      "A:1017",
      "A:1018",
      "A:1019",
      "A:1020",
      "A:1021",
      "A:1022",
      "A:1023",
      "A:1024",
      "A:1025",
      "A:1026",
      "A:1027",
      "A:1028",
      "A:1029",
      "A:1030",
      "A:1031",
      "A:1032",
      "A:1033",
      "A:1034",
      "A:1035",
      "A:1036",
      "A:1037",
      "A:1038",
      "A:1039",
      "A:1040",
      "A:1041",
      "A:1042",
      "A:1043",
      "A:1044",
      "A:1045",
      "A:1046",
      "A:1047",
      "A:1048",
      "A:1049",
      "A:1050",
      "A:1051",
      "A:1052",
      "A:1053",
      "A:1054",
      "A:1055",
      "A:1056",
      "A:1057",
      "A:1058",
      "A:1059",
      "A:1060",
      "A:1061",
      "A:1062",
      "A:1063",
      "A:1064",
      "A:1065",
      "A:1066",
      "A:1067",
      "A:1068",
      "A:1069",
      "A:1070",
      "A:1071",
      "A:1072",
      "A:1073",
      "A:1074",
      "A:1075",
      "A:1076",
      "A:1077",
      "A:1078",
      "A:1079",
      "A:1080",
      "A:1081",
      "A:1082",
      "A:1083",
      "A:1084",
      "A:1085",
      "A:1086",
      "A:1087",
      "A:1088",
      "A:1089",
      "A:1090",
      "A:1091",
      "A:1092",
      "A:1093",
      "A:1094",
      "A:1095",
      "A:1096",
      "A:1097",
      "A:1098",
      "A:1099",
      "A:1100",
      "A:1101",
      "A:1102",
      "A:1103",
      "A:1104",
      "A:1105",
      "A:1106",
      "A:1107",
      "A:869",
      "A:870",
      "A:871",
      "A:872",
      "A:873",
      "A:874",
      "A:876",
      "A:877",
      "A:878",
      "A:879",
      "A:880",
      "A:881",
      "A:882",
      "A:883",
      "A:884",
      "A:885",
      "A:886",
      "A:887",
      "A:888",
      "A:889",
      "A:890",
      "A:891",
      "A:892",
      "A:893",
      "A:894",
      "A:895",
      "A:896",
      "A:897",
      "A:898",
      "A:899",
      "A:900",
      "A:901",
      "A:902",
      "A:903",
      "A:904",
      "A:905",
      "A:906",
      "A:907",
      "A:908",
      "A:909",
      "A:910",
      "A:911",
      "A:912",
      "A:913",
      "A:914",
      "A:915",
      "A:916",
      "A:917",
      "A:918",
      "A:919",
      "A:920",
      "A:921",
      "A:922",
      "A:923",
      "A:924",
      "A:925",
      "A:926",
      "A:927",
      "A:928",
      "A:929",
      "A:930",
      "A:931",
      "A:932",
      "A:933",
      "A:934",
      "A:935",
      "A:936",
      "A:937",
      "A:938",
      "A:939",
      "A:940",
      "A:941",
      "A:942",
      "A:943",
      "A:948",
      "A:949",
      "A:950",
      "A:951",
      "A:952",
      "A:953",
      "A:954",
      "A:955",
      "A:956",
      "A:957",
      "A:958",
      "A:959",
      "A:960",
      "A:961",
      "A:962",
      "A:963",
      "A:964",
      "A:965",
      "A:966",
      "A:967",
      "A:968",
      "A:969",
      "A:970",
      "A:971",
      "A:972",
      "A:973",
      "A:974",
      "A:975",
      "A:976",
      "A:977",
      "A:978",
      "A:979",
      "A:980",
      "A:981",
      "A:982",
      "A:983",
      "A:984",
      "A:985",
      "A:986",
      "A:987",
      "A:988",
      "A:989",
      "A:990",
      "A:991",
      "A:992",
      "A:993",
      "A:994",
      "A:995",
      "A:996",
      "A:997",
      "A:998",
      "A:999"
    ],
    "A:876": [
      "A:1000",
      "A:1001",
      "A:1002",
      "A:1003",
      "A:1004",
      "A:1005",
      "A:1006",
      "A:1007",
      "A:1008",
      "A:1009",
      "A:1010",
      "A:1011",
      "A:1012",
      "A:1013",
      "A:1014",
      "A:1015",
      "A:1016",
      "A:1017",
      "A:1018",
      "A:1019",
      "A:1020",
      "A:1021",
      "A:1022",
      "A:1023",
      "A:1024",
      "A:1025",
      "A:1026",
      "A:1027",
      "A:1028",
      "A:1029",
      "A:1030",
      "A:1031",
      "A:1032",
      "A:1033",
      "A:1034",
      "A:1035",
      "A:1036",
      "A:1037",
      "A:1038",
      "A:1039",
      "A:1040",
      "A:1041",
      "A:1042",
      "A:1043",
      "A:1044",
      "A:1045",
      "A:1046",
      "A:1047",
      "A:1048",
      "A:1049",
      "A:1050",
      "A:1051",
      "A:1052",
      "A:1053",
      "A:1054",
      "A:1055",
      "A:1056",
      "A:1057",
      "A:1058",
      "A:1059",
      "A:1060",
      "A:1061",
      "A:1062",
      "A:1063",
      "A:1064",
      "A:1065",
      "A:1066",
      "A:1067",
      "A:1068",
      "A:1069",
      "A:1070",
      "A:1071",
      "A:1072",
      "A:1073",
      "A:1074",
      "A:1075",
      "A:1076",
      "A:1077",
      "A:1078",
      "A:1079",
      "A:1080",
      "A:1081",
      "A:1082",
      "A:1083",
      "A:1084",
      "A:1085",
      "A:1086",
      "A:1087",
      "A:1088",
      "A:1089",
      "A:1090",
      "A:1091",
      "A:1092",
      "A:1093",
      "A:1094",
      "A:1095",
      "A:1096",
      "A:1097",
      "A:1098",
      "A:1099",
      "A:1100",
      "A:1101",
      "A:1102",
      "A:1103",
      "A:1104",
      "A:1105",
      "A:1106",
      "A:1107",
      "A:869",
      "A:870",
      "A:871",
      "A:872",
      "A:873",
      "A:874",
      "A:875",
      "A:877",
      "A:878",
      "A:879",
      "A:880",
      "A:881",
      "A:882",
      "A:883",
      "A:884",
      "A:885",
      "A:886",
      "A:887",
      "A:888",
      "A:889",
      "A:890",
      "A:891",
      "A:892",
      "A:893",
      "A:894",
      "A:895",
      "A:896",
      "A:897",
      "A:898",
      "A:899",
      "A:900",
      "A:901",
      "A:902",
      "A:903",
      "A:904",
      "A:905",
      "A:906",
      "A:907",
      "A:908",
      "A:909",
      "A:910",
      "A:911",
      "A:912",
      "A:913",
      "A:914",
      "A:915",
      "A:916",
      "A:917",
      "A:918",
      "A:919",
      "A:920",
      "A:921",
      "A:922",
      "A:923",
      "A:924",
      "A:925",
      "A:926",
      "A:927",
      "A:928",
      "A:929",
      "A:930",
      "A:931",
      "A:932",
      "A:933",
      "A:934",
      "A:935",
      "A:936",
      "A:937",
      "A:938",
      "A:939",
      "A:940",
      "A:941",
      "A:942",
      "A:943",
      "A:948",
      "A:949",
      "A:950",
      "A:951",
      "A:952",
      "A:953",
      "A:954",
      "A:955",
      "A:956",
      "A:957",
      "A:958",
      "A:959",
      "A:960",
      "A:961",
      "A:962",
      "A:963",
      "A:964",
      "A:965",
      "A:966",
      "A:967",
      "A:968",
      "A:969",
      "A:970",
      "A:971",
      "A:972",
      "A:973",
      "A:974",
      "A:975",
      "A:976",
      "A:977",
      "A:978",
      "A:979",
      "A:980",
      "A:981",
      "A:982",
      "A:983",
      "A:984",
      "A:985",
      "A:986",
      "A:987",
      "A:988",
      "A:989",
      "A:990",
      "A:991",
      "A:992",
      "A:993",
      "A:994",
      "A:995",
      "A:996",
      "A:997",
      "A:998",
      "A:999"
    ],
    "A:877": [
      "A:1000",
      "A:1001",
      "A:1002",
      "A:1003",
      "A:1004",
      "A:1005",
      "A:1006",
      "A:1007",
      "A:1008",
      "A:1009",
      "A:1010",
      "A:1011",
      "A:1012",
      "A:1013",
      "A:1014",
      "A:1015",
      "A:1016",
      "A:1017",
      "A:1018",
      "A:1019",
      "A:1020",
      "A:1021",
      "A:1022",
      "A:1023",
      "A:1024",
      "A:1025",
      "A:1026",
      "A:1027",
      "A:1028",
      "A:1029",
      "A:1030",
      "A:1031",
      "A:1032",
      "A:1033",
      "A:1034",
      "A:1035",
      "A:1036",
      "A:1037",
      "A:1038",
      "A:1039",
      "A:1040",
      "A:1041",
      "A:1042",
      "A:1043",
      "A:1044",
      "A:1045",
      "A:1046",
      "A:1047",
      "A:1048",
      "A:1049",
      "A:1050",
      "A:1051",
      "A:1052",
      "A:1053",
      "A:1054",
      "A:1055",
      "A:1056",
      "A:1057",
      "A:1058",
      "A:1059",
      "A:1060",
      "A:1061",
      "A:1062",
      "A:1063",
      "A:1064",
      "A:1065",
      "A:1066",
      "A:1067",
      "A:1068",
      "A:1069",
      "A:1070",
      "A:1071",
      "A:1072",
      "A:1073",
      "A:1074",
      "A:1075",
      "A:1076",
      "A:1077",
      "A:1078",
      "A:1079",
      "A:1080",
      "A:1081",
      "A:1082",
      "A:1083",
      "A:1084",
      "A:1085",
      "A:1086",
      "A:1087",
      "A:1088",
      "A:1089",
      "A:1090",
      "A:1091",
      "A:1092",
      "A:1093",
      "A:1094",
      "A:1095",
      "A:1096",
      "A:1097",
      "A:1098",
      "A:1099",
      "A:1100",
      "A:1101",
      "A:1102",
      "A:1103",
      "A:1104",
      "A:1105",
      "A:1106",
      "A:1107",
      "A:869",
      "A:870",
      "A:871",
      "A:872",
      "A:873",
      "A:874",
      "A:875",
      "A:876",
      "A:878",
      "A:879",
      "A:880",
      "A:881",
      "A:882",
      "A:883",
      "A:884",
      "A:885",
      "A:886",
      "A:887",
      "A:888",
      "A:889",
      "A:890",
      "A:891",
      "A:892",
      "A:893",
      "A:894",
      "A:895",
      "A:896",
      "A:897",
      "A:898",
      "A:899",
      "A:900",
      "A:901",
      "A:902",
      "A:903",
      "A:904",
      "A:905",
      "A:906",
      "A:907",
      "A:908",
      "A:909",
      "A:910",
      "A:911",
      "A:912",
      "A:913",
      "A:914",
      "A:915",
      "A:916",
      "A:917",
      "A:918",
      "A:919",
      "A:920",
      "A:921",
      "A:922",
      "A:923",
      "A:924",
      "A:925",
      "A:926",
      "A:927",
      "A:928",
      "A:929",
      "A:930",
      "A:931",
      "A:932",
      "A:933",
      "A:934",
      "A:935",
      "A:936",
      "A:937",
      "A:938",
      "A:939",
      "A:940",
      "A:941",
      "A:942",
      "A:943",
      "A:948",
      "A:949",
      "A:950",
      "A:951",
      "A:952",
      "A:953",
      "A:954",
      "A:955",
      "A:956",
      "A:957",
      "A:958",
      "A:959",
      "A:960",
      "A:961",
      "A:962",
      "A:963",
      "A:964",
      "A:965",
      "A:966",
      "A:967",
      "A:968",
      "A:969",
      "A:970",
      "A:971",
      "A:972",
      "A:973",
      "A:974",
      "A:975",
      "A:976",
      "A:977",
      "A:978",
      "A:979",
      "A:980",
      "A:981",
      "A:982",
      "A:983",
      "A:984",
      "A:985",
      "A:986",
      "A:987",
      "A:988",
      "A:989",
      "A:990",
      "A:991",
      "A:992",
      "A:993",
      "A:994",
      "A:995",
      "A:996",
      "A:997",
      "A:998",
      "A:999"
    ],
    "A:878": [
      "A:1000",
      "A:1001",
      "A:1002",
      "A:1003",
      "A:1004",
      "A:1005",
      "A:1006",
      "A:1007",
      "A:1008",
      "A:1009",
      "A:1010",
      "A:1011",
      "A:1012",
      "A:1013",
      "A:1014",
      "A:1015",
      "A:1016",
      "A:1017",
      "A:1018",
      "A:1019",
      "A:1020",
      "A:1021",
      "A:1022",
      "A:1023",
      "A:1024",
      "A:1025",
      "A:1026",
      "A:1027",
      "A:1028",
      "A:1029",
      "A:1030",
      "A:1031",
      "A:1032",
      "A:1033",
      "A:1034",
      "A:1035",
      "A:1036",
      "A:1037",
      "A:1038",
      "A:1039",
      "A:1040",
      "A:1041",
      "A:1042",
      "A:1043",
      "A:1044",
      "A:1045",
      "A:1046",
      "A:1047",
      "A:1048",
      "A:1049",
      "A:1050",
      "A:1051",
      "A:1052",
      "A:1053",
      "A:1054",
      "A:1055",
      "A:1056",
      "A:1057",
      "A:1058",
      "A:1059",
      "A:1060",
      "A:1061",
      "A:1062",
      "A:1063",
      "A:1064",
      "A:1065",
      "A:1066",
      "A:1067",
      "A:1068",
      "A:1069",
      "A:1070",
      "A:1071",
      "A:1072",
      "A:1073",
      "A:1074",
      "A:1075",
      "A:1076",
      "A:1077",
      "A:1078",
      "A:1079",
      "A:1080",
      "A:1081",
      "A:1082",
      "A:1083",
      "A:1084",
      "A:1085",
      "A:1086",
      "A:1087",
      "A:1088",
      "A:1089",
      "A:1090",
      "A:1091",
      "A:1092",
      "A:1093",
      "A:1094",
      "A:1095",
      "A:1096",
      "A:1097",
      "A:1098",
      "A:1099",
      "A:1100",
      "A:1101",
      "A:1102",
      "A:1103",
      "A:1104",
      "A:1105",
      "A:1106",
      "A:1107",
      "A:869",
      "A:870",
      "A:871",
      "A:872",
      "A:873",
      "A:874",
      "A:875",
      "A:876",
      "A:877",
      "A:879",
      "A:880",
      "A:881",
      "A:882",
      "A:883",
      "A:884",
      "A:885",
      "A:886",
      "A:887",
      "A:888",
      "A:889",
      "A:890",
      "A:891",
      "A:892",
      "A:893",
      "A:894",
      "A:895",
      "A:896",
      "A:897",
      "A:898",
      "A:899",
      "A:900",
      "A:901",
      "A:902",
      "A:903",
      "A:904",
      "A:905",
      "A:906",
      "A:907",
      "A:908",
      "A:909",
      "A:910",
      "A:911",
      "A:912",
      "A:913",
      "A:914",
      "A:915",
      "A:916",
      "A:917",
      "A:918",
      "A:919",
      "A:920",
      "A:921",
      "A:922",
      "A:923",
      "A:924",
      "A:925",
      "A:926",
      "A:927",
      "A:928",
      "A:929",
      "A:930",
      "A:931",
      "A:932",
      "A:933",
      "A:934",
      "A:935",
      "A:936",
      "A:937",
      "A:938",
      "A:939",
      "A:940",
      "A:941",
      "A:942",
      "A:943",
      "A:948",
      "A:949",
      "A:950",
      "A:951",
      "A:952",
      "A:953",
      "A:954",
      "A:955",
      "A:956",
      "A:957",
      "A:958",
      "A:959",
      "A:960",
      "A:961",
      "A:962",
      "A:963",
      "A:964",
      "A:965",
      "A:966",
      "A:967",
      "A:968",
      "A:969",
      "A:970",
      "A:971",
      "A:972",
      "A:973",
      "A:974",
      "A:975",
      "A:976",
      "A:977",
      "A:978",
      "A:979",
      "A:980",
      "A:981",
      "A:982",
      "A:983",
      "A:984",
      "A:985",
      "A:986",
      "A:987",
      "A:988",
      "A:989",
      "A:990",
      "A:991",
      "A:992",
      "A:993",
      "A:994",
      "A:995",
      "A:996",
      "A:997",
      "A:998",
      "A:999"
    ],
    "A:879": [
      "A:1000",
      "A:1001",
      "A:1002",
      "A:1003",
      "A:1004",
      "A:1005",
      "A:1006",
      "A:1007",
      "A:1008",
      "A:1009",
      "A:1010",
      "A:1011",
      "A:1012",
      "A:1013",
      "A:1014",
      "A:1015",
      "A:1016",
      "A:1017",
      "A:1018",
      "A:1019",
      "A:1020",
      "A:1021",
      "A:1022",
      "A:1023",
      "A:1024",
      "A:1025",
      "A:1026",
      "A:1027",
      "A:1028",
      "A:1029",
      "A:1030",
      "A:1031",
      "A:1032",
      "A:1033",
      "A:1034",
      "A:1035",
      "A:1036",
      "A:1037",
      "A:1038",
      "A:1039",
      "A:1040",
      "A:1041",
      "A:1042",
      "A:1043",
      "A:1044",
      "A:1045",
      "A:1046",
      "A:1047",
      "A:1048",
      "A:1049",
      "A:1050",
      "A:1051",
      "A:1052",
      "A:1053",
      "A:1054",
      "A:1055",
      "A:1056",
      "A:1057",
      "A:1058",
      "A:1059",
      "A:1060",
      "A:1061",
      "A:1062",
      "A:1063",
      "A:1064",
      "A:1065",
      "A:1066",
      "A:1067",
      "A:1068",
      "A:1069",
      "A:1070",
      "A:1071",
      "A:1072",
      "A:1073",
      "A:1074",
      "A:1075",
      "A:1076",
      "A:1077",
      "A:1078",
      "A:1079",
      "A:1080",
      "A:1081",
      "A:1082",
      "A:1083",
      "A:1084",
      "A:1085",
      "A:1086",
      "A:1087",
      "A:1088",
      "A:1089",
      "A:1090",
      "A:1091",
      "A:1092",
      "A:1093",
      "A:1094",
      "A:1095",
      "A:1096",
      "A:1097",
      "A:1098",
      "A:1099",
      "A:1100",
      "A:1101",
      "A:1102",
      "A:1103",
      "A:1104",
      "A:1105",
      "A:1106",
      "A:1107",
      "A:869",
      "A:870",
      "A:871",
      "A:872",
      "A:873",
      "A:874",
      "A:875",
      "A:876",
      "A:877",
      "A:878",
      "A:880",
      "A:881",
      "A:882",
      "A:883",
      "A:884",
      "A:885",
      "A:886",
      "A:887",
      "A:888",
      "A:889",
      "A:890",
      "A:891",
      "A:892",
      "A:893",
      "A:894",
      "A:895",
      "A:896",
      "A:897",
      "A:898",
      "A:899",
      "A:900",
      "A:901",
      "A:902",
      "A:903",
      "A:904",
      "A:905",
      "A:906",
      "A:907",
      "A:908",
      "A:909",
      "A:910",
      "A:911",
      "A:912",
      "A:913",
      "A:914",
      "A:915",
      "A:916",
      "A:917",
      "A:918",
      "A:919",
      "A:920",
      "A:921",
      "A:922",
      "A:923",
      "A:924",
      "A:925",
      "A:926",
      "A:927",
      "A:928",
      "A:929",
      "A:930",
      "A:931",
      "A:932",
      "A:933",
      "A:934",
      "A:935",
      "A:936",
      "A:937",
      "A:938",
      "A:939",
      "A:940",
      "A:941",
      "A:942",
      "A:943",
      "A:948",
      "A:949",
      "A:950",
      "A:951",
      "A:952",
      "A:953",
      "A:954",
      "A:955",
      "A:956",
      "A:957",
      "A:958",
      "A:959",
      "A:960",
      "A:961",
      "A:962",
      "A:963",
      "A:964",
      "A:965",
      "A:966",
      "A:967",
      "A:968",
      "A:969",
      "A:970",
      "A:971",
      "A:972",
      "A:973",
      "A:974",
      "A:975",
      "A:976",
      "A:977",
      "A:978",
      "A:979",
      "A:980",
      "A:981",
      "A:982",
      "A:983",
      "A:984",
      "A:985",
      "A:986",
      "A:987",
      "A:988",
      "A:989",
      "A:990",
      "A:991",
      "A:992",
      "A:993",
      "A:994",
      "A:995",
      "A:996",
      "A:997",
      "A:998",
      "A:999"
    ],
    "A:880": [
      "A:1000",
      "A:1001",
      "A:1002",
      "A:1003",
      "A:1004",
      "A:1005",
      "A:1006",
      "A:1007",
      "A:1008",
      "A:1009",
      "A:1010",
      "A:1011",
      "A:1012",
      "A:1013",
      "A:1014",
      "A:1015",
      "A:1016",
      "A:1017",
      "A:1018",
      "A:1019",
      "A:1020",
      "A:1021",
      "A:1022",
      "A:1023",
      "A:1024",
      "A:1025",
      "A:1026",
      "A:1027",
      "A:1028",
      "A:1029",
      "A:1030",
      "A:1031",
      "A:1032",
      "A:1033",
      "A:1034",
      "A:1035",
      "A:1036",
      "A:1037",
      "A:1038",
      "A:1039",
      "A:1040",
      "A:1041",
      "A:1042",
      "A:1043",
      "A:1044",
      "A:1045",
      "A:1046",
      "A:1047",
      "A:1048",
      "A:1049",
      "A:1050",
      "A:1051",
      "A:1052",
      "A:1053",
      "A:1054",
      "A:1055",
      "A:1056",
      "A:1057",
      "A:1058",
      "A:1059",
      "A:1060",
      "A:1061",
      "A:1062",
      "A:1063",
      "A:1064",
      "A:1065",
      "A:1066",
      "A:1067",
      "A:1068",
      "A:1069",
      "A:1070",
      "A:1071",
      "A:1072",
      "A:1073",
      "A:1074",
      "A:1075",
      "A:1076",
      "A:1077",
      "A:1078",
      "A:1079",
      "A:1080",
      "A:1081",
      "A:1082",
      "A:1083",
      "A:1084",
      "A:1085",
      "A:1086",
      "A:1087",
      "A:1088",
      "A:1089",
      "A:1090",
      "A:1091",
      "A:1092",
      "A:1093",
      "A:1094",
      "A:1095",
      "A:1096",
      "A:1097",
      "A:1098",
      "A:1099",
      "A:1100",
      "A:1101",
      "A:1102",
      "A:1103",
      "A:1104",
      "A:1105",
      "A:1106",
      "A:1107",
      "A:869",
      "A:870",
      "A:871",
      "A:872",
      "A:873",
      "A:874",
      "A:875",
      "A:876",
      "A:877",
      "A:878",
      "A:879",
      "A:881",
      "A:882",
      "A:883",
      "A:884",
      "A:885",
      "A:886",
      "A:887",
      "A:888",
      "A:889",
      "A:890",
      "A:891",
      "A:892",
      "A:893",
      "A:894",
      "A:895",
      "A:896",
      "A:897",
      "A:898",
      "A:899",
      "A:900",
      "A:901",
      "A:902",
      "A:903",
      "A:904",
      "A:905",
      "A:906",
      "A:907",
      "A:908",
      "A:909",
      "A:910",
      "A:911",
      "A:912",
      "A:913",
      "A:914",
      "A:915",
      "A:916",
      "A:917",
      "A:918",
      "A:919",
      "A:920",
      "A:921",
      "A:922",
      "A:923",
      "A:924",
      "A:925",
      "A:926",
      "A:927",
      "A:928",
      "A:929",
      "A:930",
      "A:931",
      "A:932",
      "A:933",
      "A:934",
      "A:935",
      "A:936",
      "A:937",
      "A:938",
      "A:939",
      "A:940",
      "A:941",
      "A:942",
      "A:943",
      "A:948",
      "A:949",
      "A:950",
      "A:951",
      "A:952",
      "A:953",
      "A:954",
      "A:955",
      "A:956",
      "A:957",
      "A:958",
      "A:959",
      "A:960",
      "A:961",
      "A:962",
      "A:963",
      "A:964",
      "A:965",
      "A:966",
      "A:967",
      "A:968",
      "A:969",
      "A:970",
      "A:971",
      "A:972",
      "A:973",
      "A:974",
      "A:975",
      "A:976",
      "A:977",
      "A:978",
      "A:979",
      "A:980",
      "A:981",
      "A:982",
      "A:983",
      "A:984",
      "A:985",
      "A:986",
      "A:987",
      "A:988",
      "A:989",
      "A:990",
      "A:991",
      "A:992",
      "A:993",
      "A:994",
      "A:995",
      "A:996",
      "A:997",
      "A:998",
      "A:999"
    ],
    "A:881": [
      "A:1000",
      "A:1001",
      "A:1002",
      "A:1003",
      "A:1004",
      "A:1005",
      "A:1006",
      "A:1007",
      "A:1008",
      "A:1009",
      "A:1010",
      "A:1011",
      "A:1012",
      "A:1013",
      "A:1014",
      "A:1015",
      "A:1016",
      "A:1017",
      "A:1018",
      "A:1019",
      "A:1020",
      "A:1021",
      "A:1022",
      "A:1023",
      "A:1024",
      "A:1025",
      "A:1026",
      "A:1027",
      "A:1028",
      "A:1029",
      "A:1030",
      "A:1031",
      "A:1032",
      "A:1033",
      "A:1034",
      "A:1035",
      "A:1036",
      "A:1037",
      "A:1038",
      "A:1039",
      "A:1040",
      "A:1041",
      "A:1042",
      "A:1043",
      "A:1044",
      "A:1045",
      "A:1046",
      "A:1047",
      "A:1048",
      "A:1049",
      "A:1050",
      "A:1051",
      "A:1052",
      "A:1053",
      "A:1054",
      "A:1055",
      "A:1056",
      "A:1057",
      "A:1058",
      "A:1059",
      "A:1060",
      "A:1061",
      "A:1062",
      "A:1063",
      "A:1064",
      "A:1065",
      "A:1066",
      "A:1067",
      "A:1068",
      "A:1069",
      "A:1070",
      "A:1071",
      "A:1072",
      "A:1073",
      "A:1074",
      "A:1075",
      "A:1076",
      "A:1077",
      "A:1078",
      "A:1079",
      "A:1080",
      "A:1081",
      "A:1082",
      "A:1083",
      "A:1084",
      "A:1085",
      "A:1086",
      "A:1087",
      "A:1088",
      "A:1089",
      "A:1090",
      "A:1091",
      "A:1092",
      "A:1093",
      "A:1094",
      "A:1095",
      "A:1096",
      "A:1097",
      "A:1098",
      "A:1099",
      "A:1100",
      "A:1101",
      "A:1102",
      "A:1103",
      "A:1104",
      "A:1105",
      "A:1106",
      "A:1107",
      "A:869",
      "A:870",
      "A:871",
      "A:872",
      "A:873",
      "A:874",
      "A:875",
      "A:876",
      "A:877",
      "A:878",
      "A:879",
      "A:880",
      "A:882",
      "A:883",
      "A:884",
      "A:885",
      "A:886",
      "A:887",
      "A:888",
      "A:889",
      "A:890",
      "A:891",
      "A:892",
      "A:893",
      "A:894",
      "A:895",
      "A:896",
      "A:897",
      "A:898",
      "A:899",
      "A:900",
      "A:901",
      "A:902",
      "A:903",
      "A:904",
      "A:905",
      "A:906",
      "A:907",
      "A:908",
      "A:909",
      "A:910",
      "A:911",
      "A:912",
      "A:913",
      "A:914",
      "A:915",
      "A:916",
      "A:917",
      "A:918",
      "A:919",
      "A:920",
      "A:921",
      "A:922",
      "A:923",
      "A:924",
      "A:925",
      "A:926",
      "A:927",
      "A:928",
      "A:929",
      "A:930",
      "A:931",
      "A:932",
      "A:933",
      "A:934",
      "A:935",
      "A:936",
      "A:937",
      "A:938",
      "A:939",
      "A:940",
      "A:941",
      "A:942",
      "A:943",
      "A:948",
      "A:949",
      "A:950",
      "A:951",
      "A:952",
      "A:953",
      "A:954",
      "A:955",
      "A:956",
      "A:957",
      "A:958",
      "A:959",
      "A:960",
      "A:961",
      "A:962",
      "A:963",
      "A:964",
      "A:965",
      "A:966",
      "A:967",
      "A:968",
      "A:969",
      "A:970",
      "A:971",
      "A:972",
      "A:973",
      "A:974",
      "A:975",
      "A:976",
      "A:977",
      "A:978",
      "A:979",
      "A:980",
      "A:981",
      "A:982",
      "A:983",
      "A:984",
      "A:985",
      "A:986",
      "A:987",
      "A:988",
      "A:989",
      "A:990",
      "A:991",
      "A:992",
      "A:993",
      "A:994",
      "A:995",
      "A:996",
      "A:997",
      "A:998",
      "A:999"
    ],
    "A:882": [
      "A:1000",
      "A:1001",
      "A:1002",
      "A:1003",
      "A:1004",
      "A:1005",
      "A:1006",
      "A:1007",
      "A:1008",
      "A:1009",
      "A:1010",
      "A:1011",
      "A:1012",
      "A:1013",
      "A:1014",
      "A:1015",
      "A:1016",
      "A:1017",
      "A:1018",
      "A:1019",
      "A:1020",
      "A:1021",
      "A:1022",
      "A:1023",
      "A:1024",
      "A:1025",
      "A:1026",
      "A:1027",
      "A:1028",
      "A:1029",
      "A:1030",
      "A:1031",
      "A:1032",
      "A:1033",
      "A:1034",
      "A:1035",
      "A:1036",
      "A:1037",
      "A:1038",
      "A:1039",
      "A:1040",
      "A:1041",
      "A:1042",
      "A:1043",
      "A:1044",
      "A:1045",
      "A:1046",
      "A:1047",
      "A:1048",
      "A:1049",
      "A:1050",
      "A:1051",
      "A:1052",
      "A:1053",
      "A:1054",
      "A:1055",
      "A:1056",
      "A:1057",
      "A:1058",
      "A:1059",
      "A:1060",
      "A:1061",
      "A:1062",
      "A:1063",
      "A:1064",
      "A:1065",
      "A:1066",
      "A:1067",
      "A:1068",
      "A:1069",
      "A:1070",
      "A:1071",
      "A:1072",
      "A:1073",
      "A:1074",
      "A:1075",
      "A:1076",
      "A:1077",
      "A:1078",
      "A:1079",
      "A:1080",
      "A:1081",
      "A:1082",
      "A:1083",
      "A:1084",
      "A:1085",
      "A:1086",
      "A:1087",
      "A:1088",
      "A:1089",
      "A:1090",
      "A:1091",
      "A:1092",
      "A:1093",
      "A:1094",
      "A:1095",
      "A:1096",
      "A:1097",
      "A:1098",
      "A:1099",
      "A:1100",
      "A:1101",
      "A:1102",
      "A:1103",
      "A:1104",
      "A:1105",
      "A:1106",
      "A:1107",
      "A:869",
      "A:870",
      "A:871",
      "A:872",
      "A:873",
      "A:874",
      "A:875",
      "A:876",
      "A:877",
      "A:878",
      "A:879",
      "A:880",
      "A:881",
      "A:883",
      "A:884",
      "A:885",
      "A:886",
      "A:887",
      "A:888",
      "A:889",
      "A:890",
      "A:891",
      "A:892",
      "A:893",
      "A:894",
      "A:895",
      "A:896",
      "A:897",
      "A:898",
      "A:899",
      "A:900",
      "A:901",
      "A:902",
      "A:903",
      "A:904",
      "A:905",
      "A:906",
      "A:907",
      "A:908",
      "A:909",
      "A:910",
      "A:911",
      "A:912",
      "A:913",
      "A:914",
      "A:915",
      "A:916",
      "A:917",
      "A:918",
      "A:919",
      "A:920",
      "A:921",
      "A:922",
      "A:923",
      "A:924",
      "A:925",
      "A:926",
      "A:927",
      "A:928",
      "A:929",
      "A:930",
      "A:931",
      "A:932",
      "A:933",
      "A:934",
      "A:935",
      "A:936",
      "A:937",
      "A:938",
      "A:939",
      "A:940",
      "A:941",
      "A:942",
      "A:943",
      "A:948",
      "A:949",
      "A:950",
      "A:951",
      "A:952",
      "A:953",
      "A:954",
      "A:955",
      "A:956",
      "A:957",
      "A:958",
      "A:959",
      "A:960",
      "A:961",
      "A:962",
      "A:963",
      "A:964",
      "A:965",
      "A:966",
      "A:967",
      "A:968",
      "A:969",
      "A:970",
      "A:971",
      "A:972",
      "A:973",
      "A:974",
      "A:975",
      "A:976",
      "A:977",
      "A:978",
      "A:979",
      "A:980",
      "A:981",
      "A:982",
      "A:983",
      "A:984",
      "A:985",
      "A:986",
      "A:987",
      "A:988",
      "A:989",
      "A:990",
      "A:991",
      "A:992",
      "A:993",
      "A:994",
      "A:995",
      "A:996",
      "A:997",
      "A:998",
      "A:999"
    ],
    "A:883": [
      "A:1000",
      "A:1001",
      "A:1002",
      "A:1003",
      "A:1004",
      "A:1005",
      "A:1006",
      "A:1007",
      "A:1008",
      "A:1009",
      "A:1010",
      "A:1011",
      "A:1012",
      "A:1013",
      "A:1014",
      "A:1015",
      "A:1016",
      "A:1017",
      "A:1018",
      "A:1019",
      "A:1020",
      "A:1021",
      "A:1022",
      "A:1023",
      "A:1024",
      "A:1025",
      "A:1026",
      "A:1027",
      "A:1028",
      "A:1029",
      "A:1030",
      "A:1031",
      "A:1032",
      "A:1033",
      "A:1034",
      "A:1035",
      "A:1036",
      "A:1037",
      "A:1038",
      "A:1039",
      "A:1040",
      "A:1041",
      "A:1042",
      "A:1043",
      "A:1044",
      "A:1045",
      "A:1046",
      "A:1047",
      "A:1048",
      "A:1049",
      "A:1050",
      "A:1051",
      "A:1052",
      "A:1053",
      "A:1054",
      "A:1055",
      "A:1056",
      "A:1057",
      "A:1058",
      "A:1059",
      "A:1060",
      "A:1061",
      "A:1062",
      "A:1063",
      "A:1064",
      "A:1065",
      "A:1066",
      "A:1067",
      "A:1068",
      "A:1069",
      "A:1070",
      "A:1071",
      "A:1072",
      "A:1073",
      "A:1074",
      "A:1075",
      "A:1076",
      "A:1077",
      "A:1078",
      "A:1079",
      "A:1080",
      "A:1081",
      "A:1082",
      "A:1083",
      "A:1084",
      "A:1085",
      "A:1086",
      "A:1087",
      "A:1088",
      "A:1089",
      "A:1090",
      "A:1091",
      "A:1092",
      "A:1093",
      "A:1094",
      "A:1095",
      "A:1096",
      "A:1097",
      "A:1098",
      "A:1099",
      "A:1100",
      "A:1101",
      "A:1102",
      "A:1103",
      "A:1104",
      "A:1105",
      "A:1106",
      "A:1107",
      "A:869",
      "A:870",
      "A:871",
      "A:872",
      "A:873",
      "A:874",
      "A:875",
      "A:876",
      "A:877",
      "A:878",
      "A:879",
      "A:880",
      "A:881",
      "A:882",
      "A:884",
      "A:885",
      "A:886",
      "A:887",
      "A:888",
      "A:889",
      "A:890",
      "A:891",
      "A:892",
      "A:893",
      "A:894",
      "A:895",
      "A:896",
      "A:897",
      "A:898",
      "A:899",
      "A:900",
      "A:901",
      "A:902",
      "A:903",
      "A:904",
      "A:905",
      "A:906",
      "A:907",
      "A:908",
      "A:909",
      "A:910",
      "A:911",
      "A:912",
      "A:913",
      "A:914",
      "A:915",
      "A:916",
      "A:917",
      "A:918",
      "A:919",
      "A:920",
      "A:921",
      "A:922",
      "A:923",
      "A:924",
      "A:925",
      "A:926",
      "A:927",
      "A:928",
      "A:929",
      "A:930",
      "A:931",
      "A:932",
      "A:933",
      "A:934",
      "A:935",
      "A:936",
      "A:937",
      "A:938",
      "A:939",
      "A:940",
      "A:941",
      "A:942",
      "A:943",
      "A:948",
      "A:949",
      "A:950",
      "A:951",
      "A:952",
      "A:953",
      "A:954",
      "A:955",
      "A:956",
      "A:957",
      "A:958",
      "A:959",
      "A:960",
      "A:961",
      "A:962",
      "A:963",
      "A:964",
      "A:965",
      "A:966",
      "A:967",
      "A:968",
      "A:969",
      "A:970",
      "A:971",
      "A:972",
      "A:973",
      "A:974",
      "A:975",
      "A:976",
      "A:977",
      "A:978",
      "A:979",
      "A:980",
      "A:981",
      "A:982",
      "A:983",
      "A:984",
      "A:985",
      "A:986",
      "A:987",
      "A:988",
      "A:989",
      "A:990",
      "A:991",
      "A:992",
      "A:993",
      "A:994",
      "A:995",
      "A:996",
      "A:997",
      "A:998",
      "A:999"
    ],
    "A:884": [
      "A:1000",
      "A:1001",
      "A:1002",
      "A:1003",
      "A:1004",
      "A:1005",
      "A:1006",
      "A:1007",
      "A:1008",
      "A:1009",
      "A:1010",
      "A:1011",
      "A:1012",
      "A:1013",
      "A:1014",
      "A:1015",
      "A:1016",
      "A:1017",
      "A:1018",
      "A:1019",
      "A:1020",
      "A:1021",
      "A:1022",
      "A:1023",
      "A:1024",
      "A:1025",
      "A:1026",
      "A:1027",
      "A:1028",
      "A:1029",
      "A:1030",
      "A:1031",
      "A:1032",
      "A:1033",
      "A:1034",
      "A:1035",
      "A:1036",
      "A:1037",
      "A:1038",
      "A:1039",
      "A:1040",
      "A:1041",
      "A:1042",
      "A:1043",
      "A:1044",
      "A:1045",
      "A:1046",
      "A:1047",
      "A:1048",
      "A:1049",
      "A:1050",
      "A:1051",
      "A:1052",
      "A:1053",
      "A:1054",
      "A:1055",
      "A:1056",
      "A:1057",
      "A:1058",
      "A:1059",
      "A:1060",
      "A:1061",
      "A:1062",
      "A:1063",
      "A:1064",
      "A:1065",
      "A:1066",
      "A:1067",
      "A:1068",
      "A:1069",
      "A:1070",
      "A:1071",
      "A:1072",
      "A:1073",
      "A:1074",
      "A:1075",
      "A:1076",
      "A:1077",
      "A:1078",
      "A:1079",
      "A:1080",
      "A:1081",
      "A:1082",
      "A:1083",
      "A:1084",
      "A:1085",
      "A:1086",
      "A:1087",
      "A:1088",
      "A:1089",
      "A:1090",
      "A:1091",
      "A:1092",
      "A:1093",
      "A:1094",
      "A:1095",
      "A:1096",
      "A:1097",
      "A:1098",
      "A:1099",
      "A:1100",
      "A:1101",
      "A:1102",
      "A:1103",
      "A:1104",
      "A:1105",
      "A:1106",
      "A:1107",
      "A:869",
      "A:870",
      "A:871",
      "A:872",
      "A:873",
      "A:874",
      "A:875",
      "A:876",
      "A:877",
      "A:878",
      "A:879",
      "A:880",
      "A:881",
      "A:882",
      "A:883",
      "A:885",
      "A:886",
      "A:887",
      "A:888",
      "A:889",
      "A:890",
      "A:891",
      "A:892",
      "A:893",
      "A:894",
      "A:895",
      "A:896",
      "A:897",
      "A:898",
      "A:899",
      "A:900",
      "A:901",
      "A:902",
      "A:903",
      "A:904",
      "A:905",
      "A:906",
      "A:907",
      "A:908",
      "A:909",
      "A:910",
      "A:911",
      "A:912",
      "A:913",
      "A:914",
      "A:915",
      "A:916",
      "A:917",
      "A:918",
      "A:919",
      "A:920",
      "A:921",
      "A:922",
      "A:923",
      "A:924",
      "A:925",
      "A:926",
      "A:927",
      "A:928",
      "A:929",
      "A:930",
      "A:931",
      "A:932",
      "A:933",
      "A:934",
      "A:935",
      "A:936",
      "A:937",
      "A:938",
      "A:939",
      "A:940",
      "A:941",
      "A:942",
      "A:943",
      "A:948",
      "A:949",
      "A:950",
      "A:951",
      "A:952",
      "A:953",
      "A:954",
      "A:955",
      "A:956",
      "A:957",
      "A:958",
      "A:959",
      "A:960",
      "A:961",
      "A:962",
      "A:963",
      "A:964",
      "A:965",
      "A:966",
      "A:967",
      "A:968",
      "A:969",
      "A:970",
      "A:971",
      "A:972",
      "A:973",
      "A:974",
      "A:975",
      "A:976",
      "A:977",
      "A:978",
      "A:979",
      "A:980",
      "A:981",
      "A:982",
      "A:983",
      "A:984",
      "A:985",
      "A:986",
      "A:987",
      "A:988",
      "A:989",
      "A:990",
      "A:991",
      "A:992",
      "A:993",
      "A:994",
      "A:995",
      "A:996",
      "A:997",
      "A:998",
      "A:999"
    ],
    "A:885": [
      "A:1000",
      "A:1001",
      "A:1002",
      "A:1003",
      "A:1004",
      "A:1005",
      "A:1006",
      "A:1007",
      "A:1008",
      "A:1009",
      "A:1010",
      "A:1011",
      "A:1012",
      "A:1013",
      "A:1014",
      "A:1015",
      "A:1016",
      "A:1017",
      "A:1018",
      "A:1019",
      "A:1020",
      "A:1021",
      "A:1022",
      "A:1023",
      "A:1024",
      "A:1025",
      "A:1026",
      "A:1027",
      "A:1028",
      "A:1029",
      "A:1030",
      "A:1031",
      "A:1032",
      "A:1033",
      "A:1034",
      "A:1035",
      "A:1036",
      "A:1037",
      "A:1038",
      "A:1039",
      "A:1040",
      "A:1041",
      "A:1042",
      "A:1043",
      "A:1044",
      "A:1045",
      "A:1046",
      "A:1047",
      "A:1048",
      "A:1049",
      "A:1050",
      "A:1051",
      "A:1052",
      "A:1053",
      "A:1054",
      "A:1055",
      "A:1056",
      "A:1057",
      "A:1058",
      "A:1059",
      "A:1060",
      "A:1061",
      "A:1062",
      "A:1063",
      "A:1064",
      "A:1065",
      "A:1066",
      "A:1067",
      "A:1068",
      "A:1069",
      "A:1070",
      "A:1071",
      "A:1072",
      "A:1073",
      "A:1074",
      "A:1075",
      "A:1076",
      "A:1077",
      "A:1078",
      "A:1079",
      "A:1080",
      "A:1081",
      "A:1082",
      "A:1083",
      "A:1084",
      "A:1085",
      "A:1086",
      "A:1087",
      "A:1088",
      "A:1089",
      "A:1090",
      "A:1091",
      "A:1092",
      "A:1093",
      "A:1094",
      "A:1095",
      "A:1096",
      "A:1097",
      "A:1098",
      "A:1099",
      "A:1100",
      "A:1101",
      "A:1102",
      "A:1103",
      "A:1104",
      "A:1105",
      "A:1106",
      "A:1107",
      "A:869",
      "A:870",
      "A:871",
      "A:872",
      "A:873",
      "A:874",
      "A:875",
      "A:876",
      "A:877",
      "A:878",
      "A:879",
      "A:880",
      "A:881",
      "A:882",
      "A:883",
      "A:884",
      "A:886",
      "A:887",
      "A:888",
      "A:889",
      "A:890",
      "A:891",
      "A:892",
      "A:893",
      "A:894",
      "A:895",
      "A:896",
      "A:897",
      "A:898",
      "A:899",
      "A:900",
      "A:901",
      "A:902",
      "A:903",
      "A:904",
      "A:905",
      "A:906",
      "A:907",
      "A:908",
      "A:909",
      "A:910",
      "A:911",
      "A:912",
      "A:913",
      "A:914",
      "A:915",
      "A:916",
      "A:917",
      "A:918",
      "A:919",
      "A:920",
      "A:921",
      "A:922",
      "A:923",
      "A:924",
      "A:925",
      "A:926",
      "A:927",
      "A:928",
      "A:929",
      "A:930",
      "A:931",
      "A:932",
      "A:933",
      "A:934",
      "A:935",
      "A:936",
      "A:937",
      "A:938",
      "A:939",
      "A:940",
      "A:941",
      "A:942",
      "A:943",
      "A:948",
      "A:949",
      "A:950",
      "A:951",
      "A:952",
      "A:953",
      "A:954",
      "A:955",
      "A:956",
      "A:957",
      "A:958",
      "A:959",
      "A:960",
      "A:961",
      "A:962",
      "A:963",
      "A:964",
      "A:965",
      "A:966",
      "A:967",
      "A:968",
      "A:969",
      "A:970",
      "A:971",
      "A:972",
      "A:973",
      "A:974",
      "A:975",
      "A:976",
      "A:977",
      "A:978",
      "A:979",
      "A:980",
      "A:981",
      "A:982",
      "A:983",
      "A:984",
      "A:985",
      "A:986",
      "A:987",
      "A:988",
      "A:989",
      "A:990",
      "A:991",
      "A:992",
      "A:993",
      "A:994",
      "A:995",
      "A:996",
      "A:997",
      "A:998",
      "A:999"
    ],
    "A:886": [
      "A:1000",
      "A:1001",
      "A:1002",
      "A:1003",
      "A:1004",
      "A:1005",
      "A:1006",
      "A:1007",
      "A:1008",
      "A:1009",
      "A:1010",
      "A:1011",
      "A:1012",
      "A:1013",
      "A:1014",
      "A:1015",
      "A:1016",
      "A:1017",
      "A:1018",
      "A:1019",
      "A:1020",
      "A:1021",
      "A:1022",
      "A:1023",
      "A:1024",
      "A:1025",
      "A:1026",
      "A:1027",
      "A:1028",
      "A:1029",
      "A:1030",
      "A:1031",
      "A:1032",
      "A:1033",
      "A:1034",
      "A:1035",
      "A:1036",
      "A:1037",
      "A:1038",
      "A:1039",
      "A:1040",
      "A:1041",
      "A:1042",
      "A:1043",
      "A:1044",
      "A:1045",
      "A:1046",
      "A:1047",
      "A:1048",
      "A:1049",
      "A:1050",
      "A:1051",
      "A:1052",
      "A:1053",
      "A:1054",
      "A:1055",
      "A:1056",
      "A:1057",
      "A:1058",
      "A:1059",
      "A:1060",
      "A:1061",
      "A:1062",
      "A:1063",
      "A:1064",
      "A:1065",
      "A:1066",
      "A:1067",
      "A:1068",
      "A:1069",
      "A:1070",
      "A:1071",
      "A:1072",
      "A:1073",
      "A:1074",
      "A:1075",
      "A:1076",
      "A:1077",
      "A:1078",
      "A:1079",
      "A:1080",
      "A:1081",
      "A:1082",
      "A:1083",
      "A:1084",
      "A:1085",
      "A:1086",
      "A:1087",
      "A:1088",
      "A:1089",
      "A:1090",
      "A:1091",
      "A:1092",
      "A:1093",
      "A:1094",
      "A:1095",
      "A:1096",
      "A:1097",
      "A:1098",
      "A:1099",
      "A:1100",
      "A:1101",
      "A:1102",
      "A:1103",
      "A:1104",
      "A:1105",
      "A:1106",
      "A:1107",
      "A:869",
      "A:870",
      "A:871",
      "A:872",
      "A:873",
      "A:874",
      "A:875",
      "A:876",
      "A:877",
      "A:878",
      "A:879",
      "A:880",
      "A:881",
      "A:882",
      "A:883",
      "A:884",
      "A:885",
      "A:887",
      "A:888",
      "A:889",
      "A:890",
      "A:891",
      "A:892",
      "A:893",
      "A:894",
      "A:895",
      "A:896",
      "A:897",
      "A:898",
      "A:899",
      "A:900",
      "A:901",
      "A:902",
      "A:903",
      "A:904",
      "A:905",
      "A:906",
      "A:907",
      "A:908",
      "A:909",
      "A:910",
      "A:911",
      "A:912",
      "A:913",
      "A:914",
      "A:915",
      "A:916",
      "A:917",
      "A:918",
      "A:919",
      "A:920",
      "A:921",
      "A:922",
      "A:923",
      "A:924",
      "A:925",
      "A:926",
      "A:927",
      "A:928",
      "A:929",
      "A:930",
      "A:931",
      "A:932",
      "A:933",
      "A:934",
      "A:935",
      "A:936",
      "A:937",
      "A:938",
      "A:939",
      "A:940",
      "A:941",
      "A:942",
      "A:943",
      "A:948",
      "A:949",
      "A:950",
      "A:951",
      "A:952",
      "A:953",
      "A:954",
      "A:955",
      "A:956",
      "A:957",
      "A:958",
      "A:959",
      "A:960",
      "A:961",
      "A:962",
      "A:963",
      "A:964",
      "A:965",
      "A:966",
      "A:967",
      "A:968",
      "A:969",
      "A:970",
      "A:971",
      "A:972",
      "A:973",
      "A:974",
      "A:975",
      "A:976",
      "A:977",
      "A:978",
      "A:979",
      "A:980",
      "A:981",
      "A:982",
      "A:983",
      "A:984",
      "A:985",
      "A:986",
      "A:987",
      "A:988",
      "A:989",
      "A:990",
      "A:991",
      "A:992",
      "A:993",
      "A:994",
      "A:995",
      "A:996",
      "A:997",
      "A:998",
      "A:999"
    ],
    "A:887": [
      "A:1000",
      "A:1001",
      "A:1002",
      "A:1003",
      "A:1004",
      "A:1005",
      "A:1006",
      "A:1007",
      "A:1008",
      "A:1009",
      "A:1010",
      "A:1011",
      "A:1012",
      "A:1013",
      "A:1014",
      "A:1015",
      "A:1016",
      "A:1017",
      "A:1018",
      "A:1019",
      "A:1020",
      "A:1021",
      "A:1022",
      "A:1023",
      "A:1024",
      "A:1025",
      "A:1026",
      "A:1027",
      "A:1028",
      "A:1029",
      "A:1030",
      "A:1031",
      "A:1032",
      "A:1033",
      "A:1034",
      "A:1035",
      "A:1036",
      "A:1037",
      "A:1038",
      "A:1039",
      "A:1040",
      "A:1041",
      "A:1042",
      "A:1043",
      "A:1044",
      "A:1045",
      "A:1046",
      "A:1047",
      "A:1048",
      "A:1049",
      "A:1050",
      "A:1051",
      "A:1052",
      "A:1053",
      "A:1054",
      "A:1055",
      "A:1056",
      "A:1057",
      "A:1058",
      "A:1059",
      "A:1060",
      "A:1061",
      "A:1062",
      "A:1063",
      "A:1064",
      "A:1065",
      "A:1066",
      "A:1067",
      "A:1068",
      "A:1069",
      "A:1070",
      "A:1071",
      "A:1072",
      "A:1073",
      "A:1074",
      "A:1075",
      "A:1076",
      "A:1077",
      "A:1078",
      "A:1079",
      "A:1080",
      "A:1081",
      "A:1082",
      "A:1083",
      "A:1084",
      "A:1085",
      "A:1086",
      "A:1087",
      "A:1088",
      "A:1089",
      "A:1090",
      "A:1091",
      "A:1092",
      "A:1093",
      "A:1094",
      "A:1095",
      "A:1096",
      "A:1097",
      "A:1098",
      "A:1099",
      "A:1100",
      "A:1101",
      "A:1102",
      "A:1103",
      "A:1104",
      "A:1105",
      "A:1106",
      "A:1107",
      "A:869",
      "A:870",
      "A:871",
      "A:872",
      "A:873",
      "A:874",
      "A:875",
      "A:876",
      "A:877",
      "A:878",
      "A:879",
      "A:880",
      "A:881",
      "A:882",
      "A:883",
      "A:884",
      "A:885",
      "A:886",
      "A:888",
      "A:889",
      "A:890",
      "A:891",
      "A:892",
      "A:893",
      "A:894",
      "A:895",
      "A:896",
      "A:897",
      "A:898",
      "A:899",
      "A:900",
      "A:901",
      "A:902",
      "A:903",
      "A:904",
      "A:905",
      "A:906",
      "A:907",
      "A:908",
      "A:909",
      "A:910",
      "A:911",
      "A:912",
      "A:913",
      "A:914",
      "A:915",
      "A:916",
      "A:917",
      "A:918",
      "A:919",
      "A:920",
      "A:921",
      "A:922",
      "A:923",
      "A:924",
      "A:925",
      "A:926",
      "A:927",
      "A:928",
      "A:929",
      "A:930",
      "A:931",
      "A:932",
      "A:933",
      "A:934",
      "A:935",
      "A:936",
      "A:937",
      "A:938",
      "A:939",
      "A:940",
      "A:941",
      "A:942",
      "A:943",
      "A:948",
      "A:949",
      "A:950",
      "A:951",
      "A:952",
      "A:953",
      "A:954",
      "A:955",
      "A:956",
      "A:957",
      "A:958",
      "A:959",
      "A:960",
      "A:961",
      "A:962",
      "A:963",
      "A:964",
      "A:965",
      "A:966",
      "A:967",
      "A:968",
      "A:969",
      "A:970",
      "A:971",
      "A:972",
      "A:973",
      "A:974",
      "A:975",
      "A:976",
      "A:977",
      "A:978",
      "A:979",
      "A:980",
      "A:981",
      "A:982",
      "A:983",
      "A:984",
      "A:985",
      "A:986",
      "A:987",
      "A:988",
      "A:989",
      "A:990",
      "A:991",
      "A:992",
      "A:993",
      "A:994",
      "A:995",
      "A:996",
      "A:997",
      "A:998",
      "A:999"
    ],
    "A:888": [
      "A:1000",
      "A:1001",
      "A:1002",
      "A:1003",
      "A:1004",
      "A:1005",
      "A:1006",
      "A:1007",
      "A:1008",
      "A:1009",
      "A:1010",
      "A:1011",
      "A:1012",
      "A:1013",
      "A:1014",
      "A:1015",
      "A:1016",
      "A:1017",
      "A:1018",
      "A:1019",
      "A:1020",
      "A:1021",
      "A:1022",
      "A:1023",
      "A:1024",
      "A:1025",
      "A:1026",
      "A:1027",
      "A:1028",
      "A:1029",
      "A:1030",
      "A:1031",
      "A:1032",
      "A:1033",
      "A:1034",
      "A:1035",
      "A:1036",
      "A:1037",
      "A:1038",
      "A:1039",
      "A:1040",
      "A:1041",
      "A:1042",
      "A:1043",
      "A:1044",
      "A:1045",
      "A:1046",
      "A:1047",
      "A:1048",
      "A:1049",
      "A:1050",
      "A:1051",
      "A:1052",
      "A:1053",
      "A:1054",
      "A:1055",
      "A:1056",
      "A:1057",
      "A:1058",
      "A:1059",
      "A:1060",
      "A:1061",
      "A:1062",
      "A:1063",
      "A:1064",
      "A:1065",
      "A:1066",
      "A:1067",
      "A:1068",
      "A:1069",
      "A:1070",
      "A:1071",
      "A:1072",
      "A:1073",
      "A:1074",
      "A:1075",
      "A:1076",
      "A:1077",
      "A:1078",
      "A:1079",
      "A:1080",
      "A:1081",
      "A:1082",
      "A:1083",
      "A:1084",
      "A:1085",
      "A:1086",
      "A:1087",
      "A:1088",
      "A:1089",
      "A:1090",
      "A:1091",
      "A:1092",
      "A:1093",
      "A:1094",
      "A:1095",
      "A:1096",
      "A:1097",
      "A:1098",
      "A:1099",
      "A:1100",
      "A:1101",
      "A:1102",
      "A:1103",
      "A:1104",
      "A:1105",
      "A:1106",
      "A:1107",
      "A:869",
      "A:870",
      "A:871",
      "A:872",
      "A:873",
      "A:874",
      "A:875",
      "A:876",
      "A:877",
      "A:878",
      "A:879",
      "A:880",
      "A:881",
      "A:882",
      "A:883",
      "A:884",
      "A:885",
      "A:886",
      "A:887",
      "A:889",
      "A:890",
      "A:891",
      "A:892",
      "A:893",
      "A:894",
      "A:895",
      "A:896",
      "A:897",
      "A:898",
      "A:899",
      "A:900",
      "A:901",
      "A:902",
      "A:903",
      "A:904",
      "A:905",
      "A:906",
      "A:907",
      "A:908",
      "A:909",
      "A:910",
      "A:911",
      "A:912",
      "A:913",
      "A:914",
      "A:915",
      "A:916",
      "A:917",
      "A:918",
      "A:919",
      "A:920",
      "A:921",
      "A:922",
      "A:923",
      "A:924",
      "A:925",
      "A:926",
      "A:927",
      "A:928",
      "A:929",
      "A:930",
      "A:931",
      "A:932",
      "A:933",
      "A:934",
      "A:935",
      "A:936",
      "A:937",
      "A:938",
      "A:939",
      "A:940",
      "A:941",
      "A:942",
      "A:943",
      "A:948",
      "A:949",
      "A:950",
      "A:951",
      "A:952",
      "A:953",
      "A:954",
      "A:955",
      "A:956",
      "A:957",
      "A:958",
      "A:959",
      "A:960",
      "A:961",
      "A:962",
      "A:963",
      "A:964",
      "A:965",
      "A:966",
      "A:967",
      "A:968",
      "A:969",
      "A:970",
      "A:971",
      "A:972",
      "A:973",
      "A:974",
      "A:975",
      "A:976",
      "A:977",
      "A:978",
      "A:979",
      "A:980",
      "A:981",
      "A:982",
      "A:983",
      "A:984",
      "A:985",
      "A:986",
      "A:987",
      "A:988",
      "A:989",
      "A:990",
      "A:991",
      "A:992",
      "A:993",
      "A:994",
      "A:995",
      "A:996",
      "A:997",
      "A:998",
      "A:999"
    ],
    "A:889": [
      "A:1000",
      "A:1001",
      "A:1002",
      "A:1003",
      "A:1004",
      "A:1005",
      "A:1006",
      "A:1007",
      "A:1008",
      "A:1009",
      "A:1010",
      "A:1011",
      "A:1012",
      "A:1013",
      "A:1014",
      "A:1015",
      "A:1016",
      "A:1017",
      "A:1018",
      "A:1019",
      "A:1020",
      "A:1021",
      "A:1022",
      "A:1023",
      "A:1024",
      "A:1025",
      "A:1026",
      "A:1027",
      "A:1028",
      "A:1029",
      "A:1030",
      "A:1031",
      "A:1032",
      "A:1033",
      "A:1034",
      "A:1035",
      "A:1036",
      "A:1037",
      "A:1038",
      "A:1039",
      "A:1040",
      "A:1041",
      "A:1042",
      "A:1043",
      "A:1044",
      "A:1045",
      "A:1046",
      "A:1047",
      "A:1048",
      "A:1049",
      "A:1050",
      "A:1051",
      "A:1052",
      "A:1053",
      "A:1054",
      "A:1055",
      "A:1056",
      "A:1057",
      "A:1058",
      "A:1059",
      "A:1060",
      "A:1061",
      "A:1062",
      "A:1063",
      "A:1064",
      "A:1065",
      "A:1066",
      "A:1067",
      "A:1068",
      "A:1069",
      "A:1070",
      "A:1071",
      "A:1072",
      "A:1073",
      "A:1074",
      "A:1075",
      "A:1076",
      "A:1077",
      "A:1078",
      "A:1079",
      "A:1080",
      "A:1081",
      "A:1082",
      "A:1083",
      "A:1084",
      "A:1085",
      "A:1086",
      "A:1087",
      "A:1088",
      "A:1089",
      "A:1090",
      "A:1091",
      "A:1092",
      "A:1093",
      "A:1094",
      "A:1095",
      "A:1096",
      "A:1097",
      "A:1098",
      "A:1099",
      "A:1100",
      "A:1101",
      "A:1102",
      "A:1103",
      "A:1104",
      "A:1105",
      "A:1106",
      "A:1107",
      "A:869",
      "A:870",
      "A:871",
      "A:872",
      "A:873",
      "A:874",
      "A:875",
      "A:876",
      "A:877",
      "A:878",
      "A:879",
      "A:880",
      "A:881",
      "A:882",
      "A:883",
      "A:884",
      "A:885",
      "A:886",
      "A:887",
      "A:888",
      "A:890",
      "A:891",
      "A:892",
      "A:893",
      "A:894",
      "A:895",
      "A:896",
      "A:897",
      "A:898",
      "A:899",
      "A:900",
      "A:901",
      "A:902",
      "A:903",
      "A:904",
      "A:905",
      "A:906",
      "A:907",
      "A:908",
      "A:909",
      "A:910",
      "A:911",
      "A:912",
      "A:913",
      "A:914",
      "A:915",
      "A:916",
      "A:917",
      "A:918",
      "A:919",
      "A:920",
      "A:921",
      "A:922",
      "A:923",
      "A:924",
      "A:925",
      "A:926",
      "A:927",
      "A:928",
      "A:929",
      "A:930",
      "A:931",
      "A:932",
      "A:933",
      "A:934",
      "A:935",
      "A:936",
      "A:937",
      "A:938",
      "A:939",
      "A:940",
      "A:941",
      "A:942",
      "A:943",
      "A:948",
      "A:949",
      "A:950",
      "A:951",
      "A:952",
      "A:953",
      "A:954",
      "A:955",
      "A:956",
      "A:957",
      "A:958",
      "A:959",
      "A:960",
      "A:961",
      "A:962",
      "A:963",
      "A:964",
      "A:965",
      "A:966",
      "A:967",
      "A:968",
      "A:969",
      "A:970",
      "A:971",
      "A:972",
      "A:973",
      "A:974",
      "A:975",
      "A:976",
      "A:977",
      "A:978",
      "A:979",
      "A:980",
      "A:981",
      "A:982",
      "A:983",
      "A:984",
      "A:985",
      "A:986",
      "A:987",
      "A:988",
      "A:989",
      "A:990",
      "A:991",
      "A:992",
      "A:993",
      "A:994",
      "A:995",
      "A:996",
      "A:997",
      "A:998",
      "A:999"
    ],
    "A:890": [
      "A:1000",
      "A:1001",
      "A:1002",
      "A:1003",
      "A:1004",
      "A:1005",
      "A:1006",
      "A:1007",
      "A:1008",
      "A:1009",
      "A:1010",
      "A:1011",
      "A:1012",
      "A:1013",
      "A:1014",
      "A:1015",
      "A:1016",
      "A:1017",
      "A:1018",
      "A:1019",
      "A:1020",
      "A:1021",
      "A:1022",
      "A:1023",
      "A:1024",
      "A:1025",
      "A:1026",
      "A:1027",
      "A:1028",
      "A:1029",
      "A:1030",
      "A:1031",
      "A:1032",
      "A:1033",
      "A:1034",
      "A:1035",
      "A:1036",
      "A:1037",
      "A:1038",
      "A:1039",
      "A:1040",
      "A:1041",
      "A:1042",
      "A:1043",
      "A:1044",
      "A:1045",
      "A:1046",
      "A:1047",
      "A:1048",
      "A:1049",
      "A:1050",
      "A:1051",
      "A:1052",
      "A:1053",
      "A:1054",
      "A:1055",
      "A:1056",
      "A:1057",
      "A:1058",
      "A:1059",
      "A:1060",
      "A:1061",
      "A:1062",
      "A:1063",
      "A:1064",
      "A:1065",
      "A:1066",
      "A:1067",
      "A:1068",
      "A:1069",
      "A:1070",
      "A:1071",
      "A:1072",
      "A:1073",
      "A:1074",
      "A:1075",
      "A:1076",
      "A:1077",
      "A:1078",
      "A:1079",
      "A:1080",
      "A:1081",
      "A:1082",
      "A:1083",
      "A:1084",
      "A:1085",
      "A:1086",
      "A:1087",
      "A:1088",
      "A:1089",
      "A:1090",
      "A:1091",
      "A:1092",
      "A:1093",
      "A:1094",
      "A:1095",
      "A:1096",
      "A:1097",
      "A:1098",
      "A:1099",
      "A:1100",
      "A:1101",
      "A:1102",
      "A:1103",
      "A:1104",
      "A:1105",
      "A:1106",
      "A:1107",
      "A:869",
      "A:870",
      "A:871",
      "A:872",
      "A:873",
      "A:874",
      "A:875",
      "A:876",
      "A:877",
      "A:878",
      "A:879",
      "A:880",
      "A:881",
      "A:882",
      "A:883",
      "A:884",
      "A:885",
      "A:886",
      "A:887",
      "A:888",
      "A:889",
      "A:891",
      "A:892",
      "A:893",
      "A:894",
      "A:895",
      "A:896",
      "A:897",
      "A:898",
      "A:899",
      "A:900",
      "A:901",
      "A:902",
      "A:903",
      "A:904",
      "A:905",
      "A:906",
      "A:907",
      "A:908",
      "A:909",
      "A:910",
      "A:911",
      "A:912",
      "A:913",
      "A:914",
      "A:915",
      "A:916",
      "A:917",
      "A:918",
      "A:919",
      "A:920",
      "A:921",
      "A:922",
      "A:923",
      "A:924",
      "A:925",
      "A:926",
      "A:927",
      "A:928",
      "A:929",
      "A:930",
      "A:931",
      "A:932",
      "A:933",
      "A:934",
      "A:935",
      "A:936",
      "A:937",
      "A:938",
      "A:939",
      "A:940",
      "A:941",
      "A:942",
      "A:943",
      "A:948",
      "A:949",
      "A:950",
      "A:951",
      "A:952",
      "A:953",
      "A:954",
      "A:955",
      "A:956",
      "A:957",
      "A:958",
      "A:959",
      "A:960",
      "A:961",
      "A:962",
      "A:963",
      "A:964",
      "A:965",
      "A:966",
      "A:967",
      "A:968",
      "A:969",
      "A:970",
      "A:971",
      "A:972",
      "A:973",
      "A:974",
      "A:975",
      "A:976",
      "A:977",
      "A:978",
      "A:979",
      "A:980",
      "A:981",
      "A:982",
      "A:983",
      "A:984",
      "A:985",
      "A:986",
      "A:987",
      "A:988",
      "A:989",
      "A:990",
      "A:991",
      "A:992",
      "A:993",
      "A:994",
      "A:995",
      "A:996",
      "A:997",
      "A:998",
      "A:999"
    ],
    "A:891": [
      "A:1000",
      "A:1001",
      "A:1002",
      "A:1003",
      "A:1004",
      "A:1005",
      "A:1006",
      "A:1007",
      "A:1008",
      "A:1009",
      "A:1010",
      "A:1011",
      "A:1012",
      "A:1013",
      "A:1014",
      "A:1015",
      "A:1016",
      "A:1017",
      "A:1018",
      "A:1019",
      "A:1020",
      "A:1021",
      "A:1022",
      "A:1023",
      "A:1024",
      "A:1025",
      "A:1026",
      "A:1027",
      "A:1028",
      "A:1029",
      "A:1030",
      "A:1031",
      "A:1032",
      "A:1033",
      "A:1034",
      "A:1035",
      "A:1036",
      "A:1037",
      "A:1038",
      "A:1039",
      "A:1040",
      "A:1041",
      "A:1042",
      "A:1043",
      "A:1044",
      "A:1045",
      "A:1046",
      "A:1047",
      "A:1048",
      "A:1049",
      "A:1050",
      "A:1051",
      "A:1052",
      "A:1053",
      "A:1054",
      "A:1055",
      "A:1056",
      "A:1057",
      "A:1058",
      "A:1059",
      "A:1060",
      "A:1061",
      "A:1062",
      "A:1063",
      "A:1064",
      "A:1065",
      "A:1066",
      "A:1067",
      "A:1068",
      "A:1069",
      "A:1070",
      "A:1071",
      "A:1072",
      "A:1073",
      "A:1074",
      "A:1075",
      "A:1076",
      "A:1077",
      "A:1078",
      "A:1079",
      "A:1080",
      "A:1081",
      "A:1082",
      "A:1083",
      "A:1084",
      "A:1085",
      "A:1086",
      "A:1087",
      "A:1088",
      "A:1089",
      "A:1090",
      "A:1091",
      "A:1092",
      "A:1093",
      "A:1094",
      "A:1095",
      "A:1096",
      "A:1097",
      "A:1098",
      "A:1099",
      "A:1100",
      "A:1101",
      "A:1102",
      "A:1103",
      "A:1104",
      "A:1105",
      "A:1106",
      "A:1107",
      "A:869",
      "A:870",
      "A:871",
      "A:872",
      "A:873",
      "A:874",
      "A:875",
      "A:876",
      "A:877",
      "A:878",
      "A:879",
      "A:880",
      "A:881",
      "A:882",
      "A:883",
      "A:884",
      "A:885",
      "A:886",
      "A:887",
      "A:888",
      "A:889",
      "A:890",
      "A:892",
      "A:893",
      "A:894",
      "A:895",
      "A:896",
      "A:897",
      "A:898",
      "A:899",
      "A:900",
      "A:901",
      "A:902",
      "A:903",
      "A:904",
      "A:905",
      "A:906",
      "A:907",
      "A:908",
      "A:909",
      "A:910",
      "A:911",
      "A:912",
      "A:913",
      "A:914",
      "A:915",
      "A:916",
      "A:917",
      "A:918",
      "A:919",
      "A:920",
      "A:921",
      "A:922",
      "A:923",
      "A:924",
      "A:925",
      "A:926",
      "A:927",
      "A:928",
      "A:929",
      "A:930",
      "A:931",
      "A:932",
      "A:933",
      "A:934",
      "A:935",
      "A:936",
      "A:937",
      "A:938",
      "A:939",
      "A:940",
      "A:941",
      "A:942",
      "A:943",
      "A:948",
      "A:949",
      "A:950",
      "A:951",
      "A:952",
      "A:953",
      "A:954",
      "A:955",
      "A:956",
      "A:957",
      "A:958",
      "A:959",
      "A:960",
      "A:961",
      "A:962",
      "A:963",
      "A:964",
      "A:965",
      "A:966",
      "A:967",
      "A:968",
      "A:969",
      "A:970",
      "A:971",
      "A:972",
      "A:973",
      "A:974",
      "A:975",
      "A:976",
      "A:977",
      "A:978",
      "A:979",
      "A:980",
      "A:981",
      "A:982",
      "A:983",
      "A:984",
      "A:985",
      "A:986",
      "A:987",
      "A:988",
      "A:989",
      "A:990",
      "A:991",
      "A:992",
      "A:993",
      "A:994",
      "A:995",
      "A:996",
      "A:997",
      "A:998",
      "A:999"
    ],
    "A:892": [
      "A:1000",
      "A:1001",
      "A:1002",
      "A:1003",
      "A:1004",
      "A:1005",
      "A:1006",
      "A:1007",
      "A:1008",
      "A:1009",
      "A:1010",
      "A:1011",
      "A:1012",
      "A:1013",
      "A:1014",
      "A:1015",
      "A:1016",
      "A:1017",
      "A:1018",
      "A:1019",
      "A:1020",
      "A:1021",
      "A:1022",
      "A:1023",
      "A:1024",
      "A:1025",
      "A:1026",
      "A:1027",
      "A:1028",
      "A:1029",
      "A:1030",
      "A:1031",
      "A:1032",
      "A:1033",
      "A:1034",
      "A:1035",
      "A:1036",
      "A:1037",
      "A:1038",
      "A:1039",
      "A:1040",
      "A:1041",
      "A:1042",
      "A:1043",
      "A:1044",
      "A:1045",
      "A:1046",
      "A:1047",
      "A:1048",
      "A:1049",
      "A:1050",
      "A:1051",
      "A:1052",
      "A:1053",
      "A:1054",
      "A:1055",
      "A:1056",
      "A:1057",
      "A:1058",
      "A:1059",
      "A:1060",
      "A:1061",
      "A:1062",
      "A:1063",
      "A:1064",
      "A:1065",
      "A:1066",
      "A:1067",
      "A:1068",
      "A:1069",
      "A:1070",
      "A:1071",
      "A:1072",
      "A:1073",
      "A:1074",
      "A:1075",
      "A:1076",
      "A:1077",
      "A:1078",
      "A:1079",
      "A:1080",
      "A:1081",
      "A:1082",
      "A:1083",
      "A:1084",
      "A:1085",
      "A:1086",
      "A:1087",
      "A:1088",
      "A:1089",
      "A:1090",
      "A:1091",
      "A:1092",
      "A:1093",
      "A:1094",
      "A:1095",
      "A:1096",
      "A:1097",
      "A:1098",
      "A:1099",
      "A:1100",
      "A:1101",
      "A:1102",
      "A:1103",
      "A:1104",
      "A:1105",
      "A:1106",
      "A:1107",
      "A:869",
      "A:870",
      "A:871",
      "A:872",
      "A:873",
      "A:874",
      "A:875",
      "A:876",
      "A:877",
      "A:878",
      "A:879",
      "A:880",
      "A:881",
      "A:882",
      "A:883",
      "A:884",
      "A:885",
      "A:886",
      "A:887",
      "A:888",
      "A:889",
      "A:890",
      "A:891",
      "A:893",
      "A:894",
      "A:895",
      "A:896",
      "A:897",
      "A:898",
      "A:899",
      "A:900",
      "A:901",
      "A:902",
      "A:903",
      "A:904",
      "A:905",
      "A:906",
      "A:907",
      "A:908",
      "A:909",
      "A:910",
      "A:911",
      "A:912",
      "A:913",
      "A:914",
      "A:915",
      "A:916",
      "A:917",
      "A:918",
      "A:919",
      "A:920",
      "A:921",
      "A:922",
      "A:923",
      "A:924",
      "A:925",
      "A:926",
      "A:927",
      "A:928",
      "A:929",
      "A:930",
      "A:931",
      "A:932",
      "A:933",
      "A:934",
      "A:935",
      "A:936",
      "A:937",
      "A:938",
      "A:939",
      "A:940",
      "A:941",
      "A:942",
      "A:943",
      "A:948",
      "A:949",
      "A:950",
      "A:951",
      "A:952",
      "A:953",
      "A:954",
      "A:955",
      "A:956",
      "A:957",
      "A:958",
      "A:959",
      "A:960",
      "A:961",
      "A:962",
      "A:963",
      "A:964",
      "A:965",
      "A:966",
      "A:967",
      "A:968",
      "A:969",
      "A:970",
      "A:971",
      "A:972",
      "A:973",
      "A:974",
      "A:975",
      "A:976",
      "A:977",
      "A:978",
      "A:979",
      "A:980",
      "A:981",
      "A:982",
      "A:983",
      "A:984",
      "A:985",
      "A:986",
      "A:987",
      "A:988",
      "A:989",
      "A:990",
      "A:991",
      "A:992",
      "A:993",
      "A:994",
      "A:995",
      "A:996",
      "A:997",
      "A:998",
      "A:999"
    ],
    "A:893": [
      "A:1000",
      "A:1001",
      "A:1002",
      "A:1003",
      "A:1004",
      "A:1005",
      "A:1006",
      "A:1007",
      "A:1008",
      "A:1009",
      "A:1010",
      "A:1011",
      "A:1012",
      "A:1013",
      "A:1014",
      "A:1015",
      "A:1016",
      "A:1017",
      "A:1018",
      "A:1019",
      "A:1020",
      "A:1021",
      "A:1022",
      "A:1023",
      "A:1024",
      "A:1025",
      "A:1026",
      "A:1027",
      "A:1028",
      "A:1029",
      "A:1030",
      "A:1031",
      "A:1032",
      "A:1033",
      "A:1034",
      "A:1035",
      "A:1036",
      "A:1037",
      "A:1038",
      "A:1039",
      "A:1040",
      "A:1041",
      "A:1042",
      "A:1043",
      "A:1044",
      "A:1045",
      "A:1046",
      "A:1047",
      "A:1048",
      "A:1049",
      "A:1050",
      "A:1051",
      "A:1052",
      "A:1053",
      "A:1054",
      "A:1055",
      "A:1056",
      "A:1057",
      "A:1058",
      "A:1059",
      "A:1060",
      "A:1061",
      "A:1062",
      "A:1063",
      "A:1064",
      "A:1065",
      "A:1066",
      "A:1067",
      "A:1068",
      "A:1069",
      "A:1070",
      "A:1071",
      "A:1072",
      "A:1073",
      "A:1074",
      "A:1075",
      "A:1076",
      "A:1077",
      "A:1078",
      "A:1079",
      "A:1080",
      "A:1081",
      "A:1082",
      "A:1083",
      "A:1084",
      "A:1085",
      "A:1086",
      "A:1087",
      "A:1088",
      "A:1089",
      "A:1090",
      "A:1091",
      "A:1092",
      "A:1093",
      "A:1094",
      "A:1095",
      "A:1096",
      "A:1097",
      "A:1098",
      "A:1099",
      "A:1100",
      "A:1101",
      "A:1102",
      "A:1103",
      "A:1104",
      "A:1105",
      "A:1106",
      "A:1107",
      "A:869",
      "A:870",
      "A:871",
      "A:872",
      "A:873",
      "A:874",
      "A:875",
      "A:876",
      "A:877",
      "A:878",
      "A:879",
      "A:880",
      "A:881",
      "A:882",
      "A:883",
      "A:884",
      "A:885",
      "A:886",
      "A:887",
      "A:888",
      "A:889",
      "A:890",
      "A:891",
      "A:892",
      "A:894",
      "A:895",
      "A:896",
      "A:897",
      "A:898",
      "A:899",
      "A:900",
      "A:901",
      "A:902",
      "A:903",
      "A:904",
      "A:905",
      "A:906",
      "A:907",
      "A:908",
      "A:909",
      "A:910",
      "A:911",
      "A:912",
      "A:913",
      "A:914",
      "A:915",
      "A:916",
      "A:917",
      "A:918",
      "A:919",
      "A:920",
      "A:921",
      "A:922",
      "A:923",
      "A:924",
      "A:925",
      "A:926",
      "A:927",
      "A:928",
      "A:929",
      "A:930",
      "A:931",
      "A:932",
      "A:933",
      "A:934",
      "A:935",
      "A:936",
      "A:937",
      "A:938",
      "A:939",
      "A:940",
      "A:941",
      "A:942",
      "A:943",
      "A:948",
      "A:949",
      "A:950",
      "A:951",
      "A:952",
      "A:953",
      "A:954",
      "A:955",
      "A:956",
      "A:957",
      "A:958",
      "A:959",
      "A:960",
      "A:961",
      "A:962",
      "A:963",
      "A:964",
      "A:965",
      "A:966",
      "A:967",
      "A:968",
      "A:969",
      "A:970",
      "A:971",
      "A:972",
      "A:973",
      "A:974",
      "A:975",
      "A:976",
      "A:977",
      "A:978",
      "A:979",
      "A:980",
      "A:981",
      "A:982",
      "A:983",
      "A:984",
      "A:985",
      "A:986",
      "A:987",
      "A:988",
      "A:989",
      "A:990",
      "A:991",
      "A:992",
      "A:993",
      "A:994",
      "A:995",
      "A:996",
      "A:997",
      "A:998",
      "A:999"
    ],
    "A:894": [
      "A:1000",
      "A:1001",
      "A:1002",
      "A:1003",
      "A:1004",
      "A:1005",
      "A:1006",
      "A:1007",
      "A:1008",
      "A:1009",
      "A:1010",
      "A:1011",
      "A:1012",
      "A:1013",
      "A:1014",
      "A:1015",
      "A:1016",
      "A:1017",
      "A:1018",
      "A:1019",
      "A:1020",
      "A:1021",
      "A:1022",
      "A:1023",
      "A:1024",
      "A:1025",
      "A:1026",
      "A:1027",
      "A:1028",
      "A:1029",
      "A:1030",
      "A:1031",
      "A:1032",
      "A:1033",
      "A:1034",
      "A:1035",
      "A:1036",
      "A:1037",
      "A:1038",
      "A:1039",
      "A:1040",
      "A:1041",
      "A:1042",
      "A:1043",
      "A:1044",
      "A:1045",
      "A:1046",
      "A:1047",
      "A:1048",
      "A:1049",
      "A:1050",
      "A:1051",
      "A:1052",
      "A:1053",
      "A:1054",
      "A:1055",
      "A:1056",
      "A:1057",
      "A:1058",
      "A:1059",
      "A:1060",
      "A:1061",
      "A:1062",
      "A:1063",
      "A:1064",
      "A:1065",
      "A:1066",
      "A:1067",
      "A:1068",
      "A:1069",
      "A:1070",
      "A:1071",
      "A:1072",
      "A:1073",
      "A:1074",
      "A:1075",
      "A:1076",
      "A:1077",
      "A:1078",
      "A:1079",
      "A:1080",
      "A:1081",
      "A:1082",
      "A:1083",
      "A:1084",
      "A:1085",
      "A:1086",
      "A:1087",
      "A:1088",
      "A:1089",
      "A:1090",
      "A:1091",
      "A:1092",
      "A:1093",
      "A:1094",
      "A:1095",
      "A:1096",
      "A:1097",
      "A:1098",
      "A:1099",
      "A:1100",
      "A:1101",
      "A:1102",
      "A:1103",
      "A:1104",
      "A:1105",
      "A:1106",
      "A:1107",
      "A:869",
      "A:870",
      "A:871",
      "A:872",
      "A:873",
      "A:874",
      "A:875",
      "A:876",
      "A:877",
      "A:878",
      "A:879",
      "A:880",
      "A:881",
      "A:882",
      "A:883",
      "A:884",
      "A:885",
      "A:886",
      "A:887",
      "A:888",
      "A:889",
      "A:890",
      "A:891",
      "A:892",
      "A:893",
      "A:895",
      "A:896",
      "A:897",
      "A:898",
      "A:899",
      "A:900",
      "A:901",
      "A:902",
      "A:903",
      "A:904",
      "A:905",
      "A:906",
      "A:907",
      "A:908",
      "A:909",
      "A:910",
      "A:911",
      "A:912",
      "A:913",
      "A:914",
      "A:915",
      "A:916",
      "A:917",
      "A:918",
      "A:919",
      "A:920",
      "A:921",
      "A:922",
      "A:923",
      "A:924",
      "A:925",
      "A:926",
      "A:927",
      "A:928",
      "A:929",
      "A:930",
      "A:931",
      "A:932",
      "A:933",
      "A:934",
      "A:935",
      "A:936",
      "A:937",
      "A:938",
      "A:939",
      "A:940",
      "A:941",
      "A:942",
      "A:943",
      "A:948",
      "A:949",
      "A:950",
      "A:951",
      "A:952",
      "A:953",
      "A:954",
      "A:955",
      "A:956",
      "A:957",
      "A:958",
      "A:959",
      "A:960",
      "A:961",
      "A:962",
      "A:963",
      "A:964",
      "A:965",
      "A:966",
      "A:967",
      "A:968",
      "A:969",
      "A:970",
      "A:971",
      "A:972",
      "A:973",
      "A:974",
      "A:975",
      "A:976",
      "A:977",
      "A:978",
      "A:979",
      "A:980",
      "A:981",
      "A:982",
      "A:983",
      "A:984",
      "A:985",
      "A:986",
      "A:987",
      "A:988",
      "A:989",
      "A:990",
      "A:991",
      "A:992",
      "A:993",
      "A:994",
      "A:995",
      "A:996",
      "A:997",
      "A:998",
      "A:999"
    ],
    "A:895": [
      "A:1000",
      "A:1001",
      "A:1002",
      "A:1003",
      "A:1004",
      "A:1005",
      "A:1006",
      "A:1007",
      "A:1008",
      "A:1009",
      "A:1010",
      "A:1011",
      "A:1012",
      "A:1013",
      "A:1014",
      "A:1015",
      "A:1016",
      "A:1017",
      "A:1018",
      "A:1019",
      "A:1020",
      "A:1021",
      "A:1022",
      "A:1023",
      "A:1024",
      "A:1025",
      "A:1026",
      "A:1027",
      "A:1028",
      "A:1029",
      "A:1030",
      "A:1031",
      "A:1032",
      "A:1033",
      "A:1034",
      "A:1035",
      "A:1036",
      "A:1037",
      "A:1038",
      "A:1039",
      "A:1040",
      "A:1041",
      "A:1042",
      "A:1043",
      "A:1044",
      "A:1045",
      "A:1046",
      "A:1047",
      "A:1048",
      "A:1049",
      "A:1050",
      "A:1051",
      "A:1052",
      "A:1053",
      "A:1054",
      "A:1055",
      "A:1056",
      "A:1057",
      "A:1058",
      "A:1059",
      "A:1060",
      "A:1061",
      "A:1062",
      "A:1063",
      "A:1064",
      "A:1065",
      "A:1066",
      "A:1067",
      "A:1068",
      "A:1069",
      "A:1070",
      "A:1071",
      "A:1072",
      "A:1073",
      "A:1074",
      "A:1075",
      "A:1076",
      "A:1077",
      "A:1078",
      "A:1079",
      "A:1080",
      "A:1081",
      "A:1082",
      "A:1083",
      "A:1084",
      "A:1085",
      "A:1086",
      "A:1087",
      "A:1088",
      "A:1089",
      "A:1090",
      "A:1091",
      "A:1092",
      "A:1093",
      "A:1094",
      "A:1095",
      "A:1096",
      "A:1097",
      "A:1098",
      "A:1099",
      "A:1100",
      "A:1101",
      "A:1102",
      "A:1103",
      "A:1104",
      "A:1105",
      "A:1106",
      "A:1107",
      "A:869",
      "A:870",
      "A:871",
      "A:872",
      "A:873",
      "A:874",
      "A:875",
      "A:876",
      "A:877",
      "A:878",
      "A:879",
      "A:880",
      "A:881",
      "A:882",
      "A:883",
      "A:884",
      "A:885",
      "A:886",
      "A:887",
      "A:888",
      "A:889",
      "A:890",
      "A:891",
      "A:892",
      "A:893",
      "A:894",
      "A:896",
      "A:897",
      "A:898",
      "A:899",
      "A:900",
      "A:901",
      "A:902",
      "A:903",
      "A:904",
      "A:905",
      "A:906",
      "A:907",
      "A:908",
      "A:909",
      "A:910",
      "A:911",
      "A:912",
      "A:913",
      "A:914",
      "A:915",
      "A:916",
      "A:917",
      "A:918",
      "A:919",
      "A:920",
      "A:921",
      "A:922",
      "A:923",
      "A:924",
      "A:925",
      "A:926",
      "A:927",
      "A:928",
      "A:929",
      "A:930",
      "A:931",
      "A:932",
      "A:933",
      "A:934",
      "A:935",
      "A:936",
      "A:937",
      "A:938",
      "A:939",
      "A:940",
      "A:941",
      "A:942",
      "A:943",
      "A:948",
      "A:949",
      "A:950",
      "A:951",
      "A:952",
      "A:953",
      "A:954",
      "A:955",
      "A:956",
      "A:957",
      "A:958",
      "A:959",
      "A:960",
      "A:961",
      "A:962",
      "A:963",
      "A:964",
      "A:965",
      "A:966",
      "A:967",
      "A:968",
      "A:969",
      "A:970",
      "A:971",
      "A:972",
      "A:973",
      "A:974",
      "A:975",
      "A:976",
      "A:977",
      "A:978",
      "A:979",
      "A:980",
      "A:981",
      "A:982",
      "A:983",
      "A:984",
      "A:985",
      "A:986",
      "A:987",
      "A:988",
      "A:989",
      "A:990",
      "A:991",
      "A:992",
      "A:993",
      "A:994",
      "A:995",
      "A:996",
      "A:997",
      "A:998",
      "A:999"
    ],
    "A:896": [
      "A:1000",
      "A:1001",
      "A:1002",
      "A:1003",
      "A:1004",
      "A:1005",
      "A:1006",
      "A:1007",
      "A:1008",
      "A:1009",
      "A:1010",
      "A:1011",
      "A:1012",
      "A:1013",
      "A:1014",
      "A:1015",
      "A:1016",
      "A:1017",
      "A:1018",
      "A:1019",
      "A:1020",
      "A:1021",
      "A:1022",
      "A:1023",
      "A:1024",
      "A:1025",
      "A:1026",
      "A:1027",
      "A:1028",
      "A:1029",
      "A:1030",
      "A:1031",
      "A:1032",
      "A:1033",
      "A:1034",
      "A:1035",
      "A:1036",
      "A:1037",
      "A:1038",
      "A:1039",
      "A:1040",
      "A:1041",
      "A:1042",
      "A:1043",
      "A:1044",
      "A:1045",
      "A:1046",
      "A:1047",
      "A:1048",
      "A:1049",
      "A:1050",
      "A:1051",
      "A:1052",
      "A:1053",
      "A:1054",
      "A:1055",
      "A:1056",
      "A:1057",
      "A:1058",
      "A:1059",
      "A:1060",
      "A:1061",
      "A:1062",
      "A:1063",
      "A:1064",
      "A:1065",
      "A:1066",
      "A:1067",
      "A:1068",
      "A:1069",
      "A:1070",
      "A:1071",
      "A:1072",
      "A:1073",
      "A:1074",
      "A:1075",
      "A:1076",
      "A:1077",
      "A:1078",
      "A:1079",
      "A:1080",
      "A:1081",
      "A:1082",
      "A:1083",
      "A:1084",
      "A:1085",
      "A:1086",
      "A:1087",
      "A:1088",
      "A:1089",
      "A:1090",
      "A:1091",
      "A:1092",
      "A:1093",
      "A:1094",
      "A:1095",
      "A:1096",
      "A:1097",
      "A:1098",
      "A:1099",
      "A:1100",
      "A:1101",
      "A:1102",
      "A:1103",
      "A:1104",
      "A:1105",
      "A:1106",
      "A:1107",
      "A:869",
      "A:870",
      "A:871",
      "A:872",
      "A:873",
      "A:874",
      "A:875",
      "A:876",
      "A:877",
      "A:878",
      "A:879",
      "A:880",
      "A:881",
      "A:882",
      "A:883",
      "A:884",
      "A:885",
      "A:886",
      "A:887",
      "A:888",
      "A:889",
      "A:890",
      "A:891",
      "A:892",
      "A:893",
      "A:894",
      "A:895",
      "A:897",
      "A:898",
      "A:899",
      "A:900",
      "A:901",
      "A:902",
      "A:903",
      "A:904",
      "A:905",
      "A:906",
      "A:907",
      "A:908",
      "A:909",
      "A:910",
      "A:911",
      "A:912",
      "A:913",
      "A:914",
      "A:915",
      "A:916",
      "A:917",
      "A:918",
      "A:919",
      "A:920",
      "A:921",
      "A:922",
      "A:923",
      "A:924",
      "A:925",
      "A:926",
      "A:927",
      "A:928",
      "A:929",
      "A:930",
      "A:931",
      "A:932",
      "A:933",
      "A:934",
      "A:935",
      "A:936",
      "A:937",
      "A:938",
      "A:939",
      "A:940",
      "A:941",
      "A:942",
      "A:943",
      "A:948",
      "A:949",
      "A:950",
      "A:951",
      "A:952",
      "A:953",
      "A:954",
      "A:955",
      "A:956",
      "A:957",
      "A:958",
      "A:959",
      "A:960",
      "A:961",
      "A:962",
      "A:963",
      "A:964",
      "A:965",
      "A:966",
      "A:967",
      "A:968",
      "A:969",
      "A:970",
      "A:971",
      "A:972",
      "A:973",
      "A:974",
      "A:975",
      "A:976",
      "A:977",
      "A:978",
      "A:979",
      "A:980",
      "A:981",
      "A:982",
      "A:983",
      "A:984",
      "A:985",
      "A:986",
      "A:987",
      "A:988",
      "A:989",
      "A:990",
      "A:991",
      "A:992",
      "A:993",
      "A:994",
      "A:995",
      "A:996",
      "A:997",
      "A:998",
      "A:999"
    ],
    "A:897": [
      "A:1000",
      "A:1001",
      "A:1002",
      "A:1003",
      "A:1004",
      "A:1005",
      "A:1006",
      "A:1007",
      "A:1008",
      "A:1009",
      "A:1010",
      "A:1011",
      "A:1012",
      "A:1013",
      "A:1014",
      "A:1015",
      "A:1016",
      "A:1017",
      "A:1018",
      "A:1019",
      "A:1020",
      "A:1021",
      "A:1022",
      "A:1023",
      "A:1024",
      "A:1025",
      "A:1026",
      "A:1027",
      "A:1028",
      "A:1029",
      "A:1030",
      "A:1031",
      "A:1032",
      "A:1033",
      "A:1034",
      "A:1035",
      "A:1036",
      "A:1037",
      "A:1038",
      "A:1039",
      "A:1040",
      "A:1041",
      "A:1042",
      "A:1043",
      "A:1044",
      "A:1045",
      "A:1046",
      "A:1047",
      "A:1048",
      "A:1049",
      "A:1050",
      "A:1051",
      "A:1052",
      "A:1053",
      "A:1054",
      "A:1055",
      "A:1056",
      "A:1057",
      "A:1058",
      "A:1059",
      "A:1060",
      "A:1061",
      "A:1062",
      "A:1063",
      "A:1064",
      "A:1065",
      "A:1066",
      "A:1067",
      "A:1068",
      "A:1069",
      "A:1070",
      "A:1071",
      "A:1072",
      "A:1073",
      "A:1074",
      "A:1075",
      "A:1076",
      "A:1077",
      "A:1078",
      "A:1079",
      "A:1080",
      "A:1081",
      "A:1082",
      "A:1083",
      "A:1084",
      "A:1085",
      "A:1086",
      "A:1087",
      "A:1088",
      "A:1089",
      "A:1090",
      "A:1091",
      "A:1092",
      "A:1093",
      "A:1094",
      "A:1095",
      "A:1096",
      "A:1097",
      "A:1098",
      "A:1099",
      "A:1100",
      "A:1101",
      "A:1102",
      "A:1103",
      "A:1104",
      "A:1105",
      "A:1106",
      "A:1107",
      "A:869",
      "A:870",
      "A:871",
      "A:872",
      "A:873",
      "A:874",
      "A:875",
      "A:876",
      "A:877",
      "A:878",
      "A:879",
      "A:880",
      "A:881",
      "A:882",
      "A:883",
      "A:884",
      "A:885",
      "A:886",
      "A:887",
      "A:888",
      "A:889",
      "A:890",
      "A:891",
      "A:892",
      "A:893",
      "A:894",
      "A:895",
      "A:896",
      "A:898",
      "A:899",
      "A:900",
      "A:901",
      "A:902",
      "A:903",
      "A:904",
      "A:905",
      "A:906",
      "A:907",
      "A:908",
      "A:909",
      "A:910",
      "A:911",
      "A:912",
      "A:913",
      "A:914",
      "A:915",
      "A:916",
      "A:917",
      "A:918",
      "A:919",
      "A:920",
      "A:921",
      "A:922",
      "A:923",
      "A:924",
      "A:925",
      "A:926",
      "A:927",
      "A:928",
      "A:929",
      "A:930",
      "A:931",
      "A:932",
      "A:933",
      "A:934",
      "A:935",
      "A:936",
      "A:937",
      "A:938",
      "A:939",
      "A:940",
      "A:941",
      "A:942",
      "A:943",
      "A:948",
      "A:949",
      "A:950",
      "A:951",
      "A:952",
      "A:953",
      "A:954",
      "A:955",
      "A:956",
      "A:957",
      "A:958",
      "A:959",
      "A:960",
      "A:961",
      "A:962",
      "A:963",
      "A:964",
      "A:965",
      "A:966",
      "A:967",
      "A:968",
      "A:969",
      "A:970",
      "A:971",
      "A:972",
      "A:973",
      "A:974",
      "A:975",
      "A:976",
      "A:977",
      "A:978",
      "A:979",
      "A:980",
      "A:981",
      "A:982",
      "A:983",
      "A:984",
      "A:985",
      "A:986",
      "A:987",
      "A:988",
      "A:989",
      "A:990",
      "A:991",
      "A:992",
      "A:993",
      "A:994",
      "A:995",
      "A:996",
      "A:997",
      "A:998",
      "A:999"
    ],
    "A:898": [
      "A:1000",
      "A:1001",
      "A:1002",
      "A:1003",
      "A:1004",
      "A:1005",
      "A:1006",
      "A:1007",
      "A:1008",
      "A:1009",
      "A:1010",
      "A:1011",
      "A:1012",
      "A:1013",
      "A:1014",
      "A:1015",
      "A:1016",
      "A:1017",
      "A:1018",
      "A:1019",
      "A:1020",
      "A:1021",
      "A:1022",
      "A:1023",
      "A:1024",
      "A:1025",
      "A:1026",
      "A:1027",
      "A:1028",
      "A:1029",
      "A:1030",
      "A:1031",
      "A:1032",
      "A:1033",
      "A:1034",
      "A:1035",
      "A:1036",
      "A:1037",
      "A:1038",
      "A:1039",
      "A:1040",
      "A:1041",
      "A:1042",
      "A:1043",
      "A:1044",
      "A:1045",
      "A:1046",
      "A:1047",
      "A:1048",
      "A:1049",
      "A:1050",
      "A:1051",
      "A:1052",
      "A:1053",
      "A:1054",
      "A:1055",
      "A:1056",
      "A:1057",
      "A:1058",
      "A:1059",
      "A:1060",
      "A:1061",
      "A:1062",
      "A:1063",
      "A:1064",
      "A:1065",
      "A:1066",
      "A:1067",
      "A:1068",
      "A:1069",
      "A:1070",
      "A:1071",
      "A:1072",
      "A:1073",
      "A:1074",
      "A:1075",
      "A:1076",
      "A:1077",
      "A:1078",
      "A:1079",
      "A:1080",
      "A:1081",
      "A:1082",
      "A:1083",
      "A:1084",
      "A:1085",
      "A:1086",
      "A:1087",
      "A:1088",
      "A:1089",
      "A:1090",
      "A:1091",
      "A:1092",
      "A:1093",
      "A:1094",
      "A:1095",
      "A:1096",
      "A:1097",
      "A:1098",
      "A:1099",
      "A:1100",
      "A:1101",
      "A:1102",
      "A:1103",
      "A:1104",
      "A:1105",
      "A:1106",
      "A:1107",
      "A:869",
      "A:870",
      "A:871",
      "A:872",
      "A:873",
      "A:874",
      "A:875",
      "A:876",
      "A:877",
      "A:878",
      "A:879",
      "A:880",
      "A:881",
      "A:882",
      "A:883",
      "A:884",
      "A:885",
      "A:886",
      "A:887",
      "A:888",
      "A:889",
      "A:890",
      "A:891",
      "A:892",
      "A:893",
      "A:894",
      "A:895",
      "A:896",
      "A:897",
      "A:899",
      "A:900",
      "A:901",
      "A:902",
      "A:903",
      "A:904",
      "A:905",
      "A:906",
      "A:907",
      "A:908",
      "A:909",
      "A:910",
      "A:911",
      "A:912",
      "A:913",
      "A:914",
      "A:915",
      "A:916",
      "A:917",
      "A:918",
      "A:919",
      "A:920",
      "A:921",
      "A:922",
      "A:923",
      "A:924",
      "A:925",
      "A:926",
      "A:927",
      "A:928",
      "A:929",
      "A:930",
      "A:931",
      "A:932",
      "A:933",
      "A:934",
      "A:935",
      "A:936",
      "A:937",
      "A:938",
      "A:939",
      "A:940",
      "A:941",
      "A:942",
      "A:943",
      "A:948",
      "A:949",
      "A:950",
      "A:951",
      "A:952",
      "A:953",
      "A:954",
      "A:955",
      "A:956",
      "A:957",
      "A:958",
      "A:959",
      "A:960",
      "A:961",
      "A:962",
      "A:963",
      "A:964",
      "A:965",
      "A:966",
      "A:967",
      "A:968",
      "A:969",
      "A:970",
      "A:971",
      "A:972",
      "A:973",
      "A:974",
      "A:975",
      "A:976",
      "A:977",
      "A:978",
      "A:979",
      "A:980",
      "A:981",
      "A:982",
      "A:983",
      "A:984",
      "A:985",
      "A:986",
      "A:987",
      "A:988",
      "A:989",
      "A:990",
      "A:991",
      "A:992",
      "A:993",
      "A:994",
      "A:995",
      "A:996",
      "A:997",
      "A:998",
      "A:999"
    ],
    "A:899": [
      "A:1000",
      "A:1001",
      "A:1002",
      "A:1003",
      "A:1004",
      "A:1005",
      "A:1006",
      "A:1007",
      "A:1008",
      "A:1009",
      "A:1010",
      "A:1011",
      "A:1012",
      "A:1013",
      "A:1014",
      "A:1015",
      "A:1016",
      "A:1017",
      "A:1018",
      "A:1019",
      "A:1020",
      "A:1021",
      "A:1022",
      "A:1023",
      "A:1024",
      "A:1025",
      "A:1026",
      "A:1027",
      "A:1028",
      "A:1029",
      "A:1030",
      "A:1031",
      "A:1032",
      "A:1033",
      "A:1034",
      "A:1035",
      "A:1036",
      "A:1037",
      "A:1038",
      "A:1039",
      "A:1040",
      "A:1041",
      "A:1042",
      "A:1043",
      "A:1044",
      "A:1045",
      "A:1046",
      "A:1047",
      "A:1048",
      "A:1049",
      "A:1050",
      "A:1051",
      "A:1052",
      "A:1053",
      "A:1054",
      "A:1055",
      "A:1056",
      "A:1057",
      "A:1058",
      "A:1059",
      "A:1060",
      "A:1061",
      "A:1062",
      "A:1063",
      "A:1064",
      "A:1065",
      "A:1066",
      "A:1067",
      "A:1068",
      "A:1069",
      "A:1070",
      "A:1071",
      "A:1072",
      "A:1073",
      "A:1074",
      "A:1075",
      "A:1076",
      "A:1077",
      "A:1078",
      "A:1079",
      "A:1080",
      "A:1081",
      "A:1082",
      "A:1083",
      "A:1084",
      "A:1085",
      "A:1086",
      "A:1087",
      "A:1088",
      "A:1089",
      "A:1090",
      "A:1091",
      "A:1092",
      "A:1093",
      "A:1094",
      "A:1095",
      "A:1096",
      "A:1097",
      "A:1098",
      "A:1099",
      "A:1100",
      "A:1101",
      "A:1102",
      "A:1103",
      "A:1104",
      "A:1105",
      "A:1106",
      "A:1107",
      "A:869",
      "A:870",
      "A:871",
      "A:872",
      "A:873",
      "A:874",
      "A:875",
      "A:876",
      "A:877",
      "A:878",
      "A:879",
      "A:880",
      "A:881",
      "A:882",
      "A:883",
      "A:884",
      "A:885",
      "A:886",
      "A:887",
      "A:888",
      "A:889",
      "A:890",
      "A:891",
      "A:892",
      "A:893",
      "A:894",
      "A:895",
      "A:896",
      "A:897",
      "A:898",
      "A:900",
      "A:901",
      "A:902",
      "A:903",
      "A:904",
      "A:905",
      "A:906",
      "A:907",
      "A:908",
      "A:909",
      "A:910",
      "A:911",
      "A:912",
      "A:913",
      "A:914",
      "A:915",
      "A:916",
      "A:917",
      "A:918",
      "A:919",
      "A:920",
      "A:921",
      "A:922",
      "A:923",
      "A:924",
      "A:925",
      "A:926",
      "A:927",
      "A:928",
      "A:929",
      "A:930",
      "A:931",
      "A:932",
      "A:933",
      "A:934",
      "A:935",
      "A:936",
      "A:937",
      "A:938",
      "A:939",
      "A:940",
      "A:941",
      "A:942",
      "A:943",
      "A:948",
      "A:949",
      "A:950",
      "A:951",
      "A:952",
      "A:953",
      "A:954",
      "A:955",
      "A:956",
      "A:957",
      "A:958",
      "A:959",
      "A:960",
      "A:961",
      "A:962",
      "A:963",
      "A:964",
      "A:965",
      "A:966",
      "A:967",
      "A:968",
      "A:969",
      "A:970",
      "A:971",
      "A:972",
      "A:973",
      "A:974",
      "A:975",
      "A:976",
      "A:977",
      "A:978",
      "A:979",
      "A:980",
      "A:981",
      "A:982",
      "A:983",
      "A:984",
      "A:985",
      "A:986",
      "A:987",
      "A:988",
      "A:989",
      "A:990",
      "A:991",
      "A:992",
      "A:993",
      "A:994",
      "A:995",
      "A:996",
      "A:997",
      "A:998",
      "A:999"
    ],
    "A:900": [
      "A:1000",
      "A:1001",
      "A:1002",
      "A:1003",
      "A:1004",
      "A:1005",
      "A:1006",
      "A:1007",
      "A:1008",
      "A:1009",
      "A:1010",
      "A:1011",
      "A:1012",
      "A:1013",
      "A:1014",
      "A:1015",
      "A:1016",
      "A:1017",
      "A:1018",
      "A:1019",
      "A:1020",
      "A:1021",
      "A:1022",
      "A:1023",
      "A:1024",
      "A:1025",
      "A:1026",
      "A:1027",
      "A:1028",
      "A:1029",
      "A:1030",
      "A:1031",
      "A:1032",
      "A:1033",
      "A:1034",
      "A:1035",
      "A:1036",
      "A:1037",
      "A:1038",
      "A:1039",
      "A:1040",
      "A:1041",
      "A:1042",
      "A:1043",
      "A:1044",
      "A:1045",
      "A:1046",
      "A:1047",
      "A:1048",
      "A:1049",
      "A:1050",
      "A:1051",
      "A:1052",
      "A:1053",
      "A:1054",
      "A:1055",
      "A:1056",
      "A:1057",
      "A:1058",
      "A:1059",
      "A:1060",
      "A:1061",
      "A:1062",
      "A:1063",
      "A:1064",
      "A:1065",
      "A:1066",
      "A:1067",
      "A:1068",
      "A:1069",
      "A:1070",
      "A:1071",
      "A:1072",
      "A:1073",
      "A:1074",
      "A:1075",
      "A:1076",
      "A:1077",
      "A:1078",
      "A:1079",
      "A:1080",
      "A:1081",
      "A:1082",
      "A:1083",
      "A:1084",
      "A:1085",
      "A:1086",
      "A:1087",
      "A:1088",
      "A:1089",
      "A:1090",
      "A:1091",
      "A:1092",
      "A:1093",
      "A:1094",
      "A:1095",
      "A:1096",
      "A:1097",
      "A:1098",
      "A:1099",
      "A:1100",
      "A:1101",
      "A:1102",
      "A:1103",
      "A:1104",
      "A:1105",
      "A:1106",
      "A:1107",
      "A:869",
      "A:870",
      "A:871",
      "A:872",
      "A:873",
      "A:874",
      "A:875",
      "A:876",
      "A:877",
      "A:878",
      "A:879",
      "A:880",
      "A:881",
      "A:882",
      "A:883",
      "A:884",
      "A:885",
      "A:886",
      "A:887",
      "A:888",
      "A:889",
      "A:890",
      "A:891",
      "A:892",
      "A:893",
      "A:894",
      "A:895",
      "A:896",
      "A:897",
      "A:898",
      "A:899",
      "A:901",
      "A:902",
      "A:903",
      "A:904",
      "A:905",
      "A:906",
      "A:907",
      "A:908",
      "A:909",
      "A:910",
      "A:911",
      "A:912",
      "A:913",
      "A:914",
      "A:915",
      "A:916",
      "A:917",
      "A:918",
      "A:919",
      "A:920",
      "A:921",
      "A:922",
      "A:923",
      "A:924",
      "A:925",
      "A:926",
      "A:927",
      "A:928",
      "A:929",
      "A:930",
      "A:931",
      "A:932",
      "A:933",
      "A:934",
      "A:935",
      "A:936",
      "A:937",
      "A:938",
      "A:939",
      "A:940",
      "A:941",
      "A:942",
      "A:943",
      "A:948",
      "A:949",
      "A:950",
      "A:951",
      "A:952",
      "A:953",
      "A:954",
      "A:955",
      "A:956",
      "A:957",
      "A:958",
      "A:959",
      "A:960",
      "A:961",
      "A:962",
      "A:963",
      "A:964",
      "A:965",
      "A:966",
      "A:967",
      "A:968",
      "A:969",
      "A:970",
      "A:971",
      "A:972",
      "A:973",
      "A:974",
      "A:975",
      "A:976",
      "A:977",
      "A:978",
      "A:979",
      "A:980",
      "A:981",
      "A:982",
      "A:983",
      "A:984",
      "A:985",
      "A:986",
      "A:987",
      "A:988",
      "A:989",
      "A:990",
      "A:991",
      "A:992",
      "A:993",
      "A:994",
      "A:995",
      "A:996",
      "A:997",
      "A:998",
      "A:999"
    ],
    "A:901": [
      "A:1000",
      "A:1001",
      "A:1002",
      "A:1003",
      "A:1004",
      "A:1005",
      "A:1006",
      "A:1007",
      "A:1008",
      "A:1009",
      "A:1010",
      "A:1011",
      "A:1012",
      "A:1013",
      "A:1014",
      "A:1015",
      "A:1016",
      "A:1017",
      "A:1018",
      "A:1019",
      "A:1020",
      "A:1021",
      "A:1022",
      "A:1023",
      "A:1024",
      "A:1025",
      "A:1026",
      "A:1027",
      "A:1028",
      "A:1029",
      "A:1030",
      "A:1031",
      "A:1032",
      "A:1033",
      "A:1034",
      "A:1035",
      "A:1036",
      "A:1037",
      "A:1038",
      "A:1039",
      "A:1040",
      "A:1041",
      "A:1042",
      "A:1043",
      "A:1044",
      "A:1045",
      "A:1046",
      "A:1047",
      "A:1048",
      "A:1049",
      "A:1050",
      "A:1051",
      "A:1052",
      "A:1053",
      "A:1054",
      "A:1055",
      "A:1056",
      "A:1057",
      "A:1058",
      "A:1059",
      "A:1060",
      "A:1061",
      "A:1062",
      "A:1063",
      "A:1064",
      "A:1065",
      "A:1066",
      "A:1067",
      "A:1068",
      "A:1069",
      "A:1070",
      "A:1071",
      "A:1072",
      "A:1073",
      "A:1074",
      "A:1075",
      "A:1076",
      "A:1077",
      "A:1078",
      "A:1079",
      "A:1080",
      "A:1081",
      "A:1082",
      "A:1083",
      "A:1084",
      "A:1085",
      "A:1086",
      "A:1087",
      "A:1088",
      "A:1089",
      "A:1090",
      "A:1091",
      "A:1092",
      "A:1093",
      "A:1094",
      "A:1095",
      "A:1096",
      "A:1097",
      "A:1098",
      "A:1099",
      "A:1100",
      "A:1101",
      "A:1102",
      "A:1103",
      "A:1104",
      "A:1105",
      "A:1106",
      "A:1107",
      "A:869",
      "A:870",
      "A:871",
      "A:872",
      "A:873",
      "A:874",
      "A:875",
      "A:876",
      "A:877",
      "A:878",
      "A:879",
      "A:880",
      "A:881",
      "A:882",
      "A:883",
      "A:884",
      "A:885",
      "A:886",
      "A:887",
      "A:888",
      "A:889",
      "A:890",
      "A:891",
      "A:892",
      "A:893",
      "A:894",
      "A:895",
      "A:896",
      "A:897",
      "A:898",
      "A:899",
      "A:900",
      "A:902",
      "A:903",
      "A:904",
      "A:905",
      "A:906",
      "A:907",
      "A:908",
      "A:909",
      "A:910",
      "A:911",
      "A:912",
      "A:913",
      "A:914",
      "A:915",
      "A:916",
      "A:917",
      "A:918",
      "A:919",
      "A:920",
      "A:921",
      "A:922",
      "A:923",
      "A:924",
      "A:925",
      "A:926",
      "A:927",
      "A:928",
      "A:929",
      "A:930",
      "A:931",
      "A:932",
      "A:933",
      "A:934",
      "A:935",
      "A:936",
      "A:937",
      "A:938",
      "A:939",
      "A:940",
      "A:941",
      "A:942",
      "A:943",
      "A:948",
      "A:949",
      "A:950",
      "A:951",
      "A:952",
      "A:953",
      "A:954",
      "A:955",
      "A:956",
      "A:957",
      "A:958",
      "A:959",
      "A:960",
      "A:961",
      "A:962",
      "A:963",
      "A:964",
      "A:965",
      "A:966",
      "A:967",
      "A:968",
      "A:969",
      "A:970",
      "A:971",
      "A:972",
      "A:973",
      "A:974",
      "A:975",
      "A:976",
      "A:977",
      "A:978",
      "A:979",
      "A:980",
      "A:981",
      "A:982",
      "A:983",
      "A:984",
      "A:985",
      "A:986",
      "A:987",
      "A:988",
      "A:989",
      "A:990",
      "A:991",
      "A:992",
      "A:993",
      "A:994",
      "A:995",
      "A:996",
      "A:997",
      "A:998",
      "A:999"
    ],
    "A:902": [
      "A:1000",
      "A:1001",
      "A:1002",
      "A:1003",
      "A:1004",
      "A:1005",
      "A:1006",
      "A:1007",
      "A:1008",
      "A:1009",
      "A:1010",
      "A:1011",
      "A:1012",
      "A:1013",
      "A:1014",
      "A:1015",
      "A:1016",
      "A:1017",
      "A:1018",
      "A:1019",
      "A:1020",
      "A:1021",
      "A:1022",
      "A:1023",
      "A:1024",
      "A:1025",
      "A:1026",
      "A:1027",
      "A:1028",
      "A:1029",
      "A:1030",
      "A:1031",
      "A:1032",
      "A:1033",
      "A:1034",
      "A:1035",
      "A:1036",
      "A:1037",
      "A:1038",
      "A:1039",
      "A:1040",
      "A:1041",
      "A:1042",
      "A:1043",
      "A:1044",
      "A:1045",
      "A:1046",
      "A:1047",
      "A:1048",
      "A:1049",
      "A:1050",
      "A:1051",
      "A:1052",
      "A:1053",
      "A:1054",
      "A:1055",
      "A:1056",
      "A:1057",
      "A:1058",
      "A:1059",
      "A:1060",
      "A:1061",
      "A:1062",
      "A:1063",
      "A:1064",
      "A:1065",
      "A:1066",
      "A:1067",
      "A:1068",
      "A:1069",
      "A:1070",
      "A:1071",
      "A:1072",
      "A:1073",
      "A:1074",
      "A:1075",
      "A:1076",
      "A:1077",
      "A:1078",
      "A:1079",
      "A:1080",
      "A:1081",
      "A:1082",
      "A:1083",
      "A:1084",
      "A:1085",
      "A:1086",
      "A:1087",
      "A:1088",
      "A:1089",
      "A:1090",
      "A:1091",
      "A:1092",
      "A:1093",
      "A:1094",
      "A:1095",
      "A:1096",
      "A:1097",
      "A:1098",
      "A:1099",
      "A:1100",
      "A:1101",
      "A:1102",
      "A:1103",
      "A:1104",
      "A:1105",
      "A:1106",
      "A:1107",
      "A:869",
      "A:870",
      "A:871",
      "A:872",
      "A:873",
      "A:874",
      "A:875",
      "A:876",
      "A:877",
      "A:878",
      "A:879",
      "A:880",
      "A:881",
      "A:882",
      "A:883",
      "A:884",
      "A:885",
      "A:886",
      "A:887",
      "A:888",
      "A:889",
      "A:890",
      "A:891",
      "A:892",
      "A:893",
      "A:894",
      "A:895",
      "A:896",
      "A:897",
      "A:898",
      "A:899",
      "A:900",
      "A:901",
      "A:903",
      "A:904",
      "A:905",
      "A:906",
      "A:907",
      "A:908",
      "A:909",
      "A:910",
      "A:911",
      "A:912",
      "A:913",
      "A:914",
      "A:915",
      "A:916",
      "A:917",
      "A:918",
      "A:919",
      "A:920",
      "A:921",
      "A:922",
      "A:923",
      "A:924",
      "A:925",
      "A:926",
      "A:927",
      "A:928",
      "A:929",
      "A:930",
      "A:931",
      "A:932",
      "A:933",
      "A:934",
      "A:935",
      "A:936",
      "A:937",
      "A:938",
      "A:939",
      "A:940",
      "A:941",
      "A:942",
      "A:943",
      "A:948",
      "A:949",
      "A:950",
      "A:951",
      "A:952",
      "A:953",
      "A:954",
      "A:955",
      "A:956",
      "A:957",
      "A:958",
      "A:959",
      "A:960",
      "A:961",
      "A:962",
      "A:963",
      "A:964",
      "A:965",
      "A:966",
      "A:967",
      "A:968",
      "A:969",
      "A:970",
      "A:971",
      "A:972",
      "A:973",
      "A:974",
      "A:975",
      "A:976",
      "A:977",
      "A:978",
      "A:979",
      "A:980",
      "A:981",
      "A:982",
      "A:983",
      "A:984",
      "A:985",
      "A:986",
      "A:987",
      "A:988",
      "A:989",
      "A:990",
      "A:991",
      "A:992",
      "A:993",
      "A:994",
      "A:995",
      "A:996",
      "A:997",
      "A:998",
      "A:999"
    ],
    "A:903": [
      "A:1000",
      "A:1001",
      "A:1002",
      "A:1003",
      "A:1004",
      "A:1005",
      "A:1006",
      "A:1007",
      "A:1008",
      "A:1009",
      "A:1010",
      "A:1011",
      "A:1012",
      "A:1013",
      "A:1014",
      "A:1015",
      "A:1016",
      "A:1017",
      "A:1018",
      "A:1019",
      "A:1020",
      "A:1021",
      "A:1022",
      "A:1023",
      "A:1024",
      "A:1025",
      "A:1026",
      "A:1027",
      "A:1028",
      "A:1029",
      "A:1030",
      "A:1031",
      "A:1032",
      "A:1033",
      "A:1034",
      "A:1035",
      "A:1036",
      "A:1037",
      "A:1038",
      "A:1039",
      "A:1040",
      "A:1041",
      "A:1042",
      "A:1043",
      "A:1044",
      "A:1045",
      "A:1046",
      "A:1047",
      "A:1048",
      "A:1049",
      "A:1050",
      "A:1051",
      "A:1052",
      "A:1053",
      "A:1054",
      "A:1055",
      "A:1056",
      "A:1057",
      "A:1058",
      "A:1059",
      "A:1060",
      "A:1061",
      "A:1062",
      "A:1063",
      "A:1064",
      "A:1065",
      "A:1066",
      "A:1067",
      "A:1068",
      "A:1069",
      "A:1070",
      "A:1071",
      "A:1072",
      "A:1073",
      "A:1074",
      "A:1075",
      "A:1076",
      "A:1077",
      "A:1078",
      "A:1079",
      "A:1080",
      "A:1081",
      "A:1082",
      "A:1083",
      "A:1084",
      "A:1085",
      "A:1086",
      "A:1087",
      "A:1088",
      "A:1089",
      "A:1090",
      "A:1091",
      "A:1092",
      "A:1093",
      "A:1094",
      "A:1095",
      "A:1096",
      "A:1097",
      "A:1098",
      "A:1099",
      "A:1100",
      "A:1101",
      "A:1102",
      "A:1103",
      "A:1104",
      "A:1105",
      "A:1106",
      "A:1107",
      "A:869",
      "A:870",
      "A:871",
      "A:872",
      "A:873",
      "A:874",
      "A:875",
      "A:876",
      "A:877",
      "A:878",
      "A:879",
      "A:880",
      "A:881",
      "A:882",
      "A:883",
      "A:884",
      "A:885",
      "A:886",
      "A:887",
      "A:888",
      "A:889",
      "A:890",
      "A:891",
      "A:892",
      "A:893",
      "A:894",
      "A:895",
      "A:896",
      "A:897",
      "A:898",
      "A:899",
      "A:900",
      "A:901",
      "A:902",
      "A:904",
      "A:905",
      "A:906",
      "A:907",
      "A:908",
      "A:909",
      "A:910",
      "A:911",
      "A:912",
      "A:913",
      "A:914",
      "A:915",
      "A:916",
      "A:917",
      "A:918",
      "A:919",
      "A:920",
      "A:921",
      "A:922",
      "A:923",
      "A:924",
      "A:925",
      "A:926",
      "A:927",
      "A:928",
      "A:929",
      "A:930",
      "A:931",
      "A:932",
      "A:933",
      "A:934",
      "A:935",
      "A:936",
      "A:937",
      "A:938",
      "A:939",
      "A:940",
      "A:941",
      "A:942",
      "A:943",
      "A:948",
      "A:949",
      "A:950",
      "A:951",
      "A:952",
      "A:953",
      "A:954",
      "A:955",
      "A:956",
      "A:957",
      "A:958",
      "A:959",
      "A:960",
      "A:961",
      "A:962",
      "A:963",
      "A:964",
      "A:965",
      "A:966",
      "A:967",
      "A:968",
      "A:969",
      "A:970",
      "A:971",
      "A:972",
      "A:973",
      "A:974",
      "A:975",
      "A:976",
      "A:977",
      "A:978",
      "A:979",
      "A:980",
      "A:981",
      "A:982",
      "A:983",
      "A:984",
      "A:985",
      "A:986",
      "A:987",
      "A:988",
      "A:989",
      "A:990",
      "A:991",
      "A:992",
      "A:993",
      "A:994",
      "A:995",
      "A:996",
      "A:997",
      "A:998",
      "A:999"
    ],
    "A:904": [
      "A:1000",
      "A:1001",
      "A:1002",
      "A:1003",
      "A:1004",
      "A:1005",
      "A:1006",
      "A:1007",
      "A:1008",
      "A:1009",
      "A:1010",
      "A:1011",
      "A:1012",
      "A:1013",
      "A:1014",
      "A:1015",
      "A:1016",
      "A:1017",
      "A:1018",
      "A:1019",
      "A:1020",
      "A:1021",
      "A:1022",
      "A:1023",
      "A:1024",
      "A:1025",
      "A:1026",
      "A:1027",
      "A:1028",
      "A:1029",
      "A:1030",
      "A:1031",
      "A:1032",
      "A:1033",
      "A:1034",
      "A:1035",
      "A:1036",
      "A:1037",
      "A:1038",
      "A:1039",
      "A:1040",
      "A:1041",
      "A:1042",
      "A:1043",
      "A:1044",
      "A:1045",
      "A:1046",
      "A:1047",
      "A:1048",
      "A:1049",
      "A:1050",
      "A:1051",
      "A:1052",
      "A:1053",
      "A:1054",
      "A:1055",
      "A:1056",
      "A:1057",
      "A:1058",
      "A:1059",
      "A:1060",
      "A:1061",
      "A:1062",
      "A:1063",
      "A:1064",
      "A:1065",
      "A:1066",
      "A:1067",
      "A:1068",
      "A:1069",
      "A:1070",
      "A:1071",
      "A:1072",
      "A:1073",
      "A:1074",
      "A:1075",
      "A:1076",
      "A:1077",
      "A:1078",
      "A:1079",
      "A:1080",
      "A:1081",
      "A:1082",
      "A:1083",
      "A:1084",
      "A:1085",
      "A:1086",
      "A:1087",
      "A:1088",
      "A:1089",
      "A:1090",
      "A:1091",
      "A:1092",
      "A:1093",
      "A:1094",
      "A:1095",
      "A:1096",
      "A:1097",
      "A:1098",
      "A:1099",
      "A:1100",
      "A:1101",
      "A:1102",
      "A:1103",
      "A:1104",
      "A:1105",
      "A:1106",
      "A:1107",
      "A:869",
      "A:870",
      "A:871",
      "A:872",
      "A:873",
      "A:874",
      "A:875",
      "A:876",
      "A:877",
      "A:878",
      "A:879",
      "A:880",
      "A:881",
      "A:882",
      "A:883",
      "A:884",
      "A:885",
      "A:886",
      "A:887",
      "A:888",
      "A:889",
      "A:890",
      "A:891",
      "A:892",
      "A:893",
      "A:894",
      "A:895",
      "A:896",
      "A:897",
      "A:898",
      "A:899",
      "A:900",
      "A:901",
      "A:902",
      "A:903",
      "A:905",
      "A:906",
      "A:907",
      "A:908",
      "A:909",
      "A:910",
      "A:911",
      "A:912",
      "A:913",
      "A:914",
      "A:915",
      "A:916",
      "A:917",
      "A:918",
      "A:919",
      "A:920",
      "A:921",
      "A:922",
      "A:923",
      "A:924",
      "A:925",
      "A:926",
      "A:927",
      "A:928",
      "A:929",
      "A:930",
      "A:931",
      "A:932",
      "A:933",
      "A:934",
      "A:935",
      "A:936",
      "A:937",
      "A:938",
      "A:939",
      "A:940",
      "A:941",
      "A:942",
      "A:943",
      "A:948",
      "A:949",
      "A:950",
      "A:951",
      "A:952",
      "A:953",
      "A:954",
      "A:955",
      "A:956",
      "A:957",
      "A:958",
      "A:959",
      "A:960",
      "A:961",
      "A:962",
      "A:963",
      "A:964",
      "A:965",
      "A:966",
      "A:967",
      "A:968",
      "A:969",
      "A:970",
      "A:971",
      "A:972",
      "A:973",
      "A:974",
      "A:975",
      "A:976",
      "A:977",
      "A:978",
      "A:979",
      "A:980",
      "A:981",
      "A:982",
      "A:983",
      "A:984",
      "A:985",
      "A:986",
      "A:987",
      "A:988",
      "A:989",
      "A:990",
      "A:991",
      "A:992",
      "A:993",
      "A:994",
      "A:995",
      "A:996",
      "A:997",
      "A:998",
      "A:999"
    ],
    "A:905": [
      "A:1000",
      "A:1001",
      "A:1002",
      "A:1003",
      "A:1004",
      "A:1005",
      "A:1006",
      "A:1007",
      "A:1008",
      "A:1009",
      "A:1010",
      "A:1011",
      "A:1012",
      "A:1013",
      "A:1014",
      "A:1015",
      "A:1016",
      "A:1017",
      "A:1018",
      "A:1019",
      "A:1020",
      "A:1021",
      "A:1022",
      "A:1023",
      "A:1024",
      "A:1025",
      "A:1026",
      "A:1027",
      "A:1028",
      "A:1029",
      "A:1030",
      "A:1031",
      "A:1032",
      "A:1033",
      "A:1034",
      "A:1035",
      "A:1036",
      "A:1037",
      "A:1038",
      "A:1039",
      "A:1040",
      "A:1041",
      "A:1042",
      "A:1043",
      "A:1044",
      "A:1045",
      "A:1046",
      "A:1047",
      "A:1048",
      "A:1049",
      "A:1050",
      "A:1051",
      "A:1052",
      "A:1053",
      "A:1054",
      "A:1055",
      "A:1056",
      "A:1057",
      "A:1058",
      "A:1059",
      "A:1060",
      "A:1061",
      "A:1062",
      "A:1063",
      "A:1064",
      "A:1065",
      "A:1066",
      "A:1067",
      "A:1068",
      "A:1069",
      "A:1070",
      "A:1071",
      "A:1072",
      "A:1073",
      "A:1074",
      "A:1075",
      "A:1076",
      "A:1077",
      "A:1078",
      "A:1079",
      "A:1080",
      "A:1081",
      "A:1082",
      "A:1083",
      "A:1084",
      "A:1085",
      "A:1086",
      "A:1087",
      "A:1088",
      "A:1089",
      "A:1090",
      "A:1091",
      "A:1092",
      "A:1093",
      "A:1094",
      "A:1095",
      "A:1096",
      "A:1097",
      "A:1098",
      "A:1099",
      "A:1100",
      "A:1101",
      "A:1102",
      "A:1103",
      "A:1104",
      "A:1105",
      "A:1106",
      "A:1107",
      "A:869",
      "A:870",
      "A:871",
      "A:872",
      "A:873",
      "A:874",
      "A:875",
      "A:876",
      "A:877",
      "A:878",
      "A:879",
      "A:880",
      "A:881",
      "A:882",
      "A:883",
      "A:884",
      "A:885",
      "A:886",
      "A:887",
      "A:888",
      "A:889",
      "A:890",
      "A:891",
      "A:892",
      "A:893",
      "A:894",
      "A:895",
      "A:896",
      "A:897",
      "A:898",
      "A:899",
      "A:900",
      "A:901",
      "A:902",
      "A:903",
      "A:904",
      "A:906",
      "A:907",
      "A:908",
      "A:909",
      "A:910",
      "A:911",
      "A:912",
      "A:913",
      "A:914",
      "A:915",
      "A:916",
      "A:917",
      "A:918",
      "A:919",
      "A:920",
      "A:921",
      "A:922",
      "A:923",
      "A:924",
      "A:925",
      "A:926",
      "A:927",
      "A:928",
      "A:929",
      "A:930",
      "A:931",
      "A:932",
      "A:933",
      "A:934",
      "A:935",
      "A:936",
      "A:937",
      "A:938",
      "A:939",
      "A:940",
      "A:941",
      "A:942",
      "A:943",
      "A:948",
      "A:949",
      "A:950",
      "A:951",
      "A:952",
      "A:953",
      "A:954",
      "A:955",
      "A:956",
      "A:957",
      "A:958",
      "A:959",
      "A:960",
      "A:961",
      "A:962",
      "A:963",
      "A:964",
      "A:965",
      "A:966",
      "A:967",
      "A:968",
      "A:969",
      "A:970",
      "A:971",
      "A:972",
      "A:973",
      "A:974",
      "A:975",
      "A:976",
      "A:977",
      "A:978",
      "A:979",
      "A:980",
      "A:981",
      "A:982",
      "A:983",
      "A:984",
      "A:985",
      "A:986",
      "A:987",
      "A:988",
      "A:989",
      "A:990",
      "A:991",
      "A:992",
      "A:993",
      "A:994",
      "A:995",
      "A:996",
      "A:997",
      "A:998",
      "A:999"
    ],
    "A:906": [
      "A:1000",
      "A:1001",
      "A:1002",
      "A:1003",
      "A:1004",
      "A:1005",
      "A:1006",
      "A:1007",
      "A:1008",
      "A:1009",
      "A:1010",
      "A:1011",
      "A:1012",
      "A:1013",
      "A:1014",
      "A:1015",
      "A:1016",
      "A:1017",
      "A:1018",
      "A:1019",
      "A:1020",
      "A:1021",
      "A:1022",
      "A:1023",
      "A:1024",
      "A:1025",
      "A:1026",
      "A:1027",
      "A:1028",
      "A:1029",
      "A:1030",
      "A:1031",
      "A:1032",
      "A:1033",
      "A:1034",
      "A:1035",
      "A:1036",
      "A:1037",
      "A:1038",
      "A:1039",
      "A:1040",
      "A:1041",
      "A:1042",
      "A:1043",
      "A:1044",
      "A:1045",
      "A:1046",
      "A:1047",
      "A:1048",
      "A:1049",
      "A:1050",
      "A:1051",
      "A:1052",
      "A:1053",
      "A:1054",
      "A:1055",
      "A:1056",
      "A:1057",
      "A:1058",
      "A:1059",
      "A:1060",
      "A:1061",
      "A:1062",
      "A:1063",
      "A:1064",
      "A:1065",
      "A:1066",
      "A:1067",
      "A:1068",
      "A:1069",
      "A:1070",
      "A:1071",
      "A:1072",
      "A:1073",
      "A:1074",
      "A:1075",
      "A:1076",
      "A:1077",
      "A:1078",
      "A:1079",
      "A:1080",
      "A:1081",
      "A:1082",
      "A:1083",
      "A:1084",
      "A:1085",
      "A:1086",
      "A:1087",
      "A:1088",
      "A:1089",
      "A:1090",
      "A:1091",
      "A:1092",
      "A:1093",
      "A:1094",
      "A:1095",
      "A:1096",
      "A:1097",
      "A:1098",
      "A:1099",
      "A:1100",
      "A:1101",
      "A:1102",
      "A:1103",
      "A:1104",
      "A:1105",
      "A:1106",
      "A:1107",
      "A:869",
      "A:870",
      "A:871",
      "A:872",
      "A:873",
      "A:874",
      "A:875",
      "A:876",
      "A:877",
      "A:878",
      "A:879",
      "A:880",
      "A:881",
      "A:882",
      "A:883",
      "A:884",
      "A:885",
      "A:886",
      "A:887",
      "A:888",
      "A:889",
      "A:890",
      "A:891",
      "A:892",
      "A:893",
      "A:894",
      "A:895",
      "A:896",
      "A:897",
      "A:898",
      "A:899",
      "A:900",
      "A:901",
      "A:902",
      "A:903",
      "A:904",
      "A:905",
      "A:907",
      "A:908",
      "A:909",
      "A:910",
      "A:911",
      "A:912",
      "A:913",
      "A:914",
      "A:915",
      "A:916",
      "A:917",
      "A:918",
      "A:919",
      "A:920",
      "A:921",
      "A:922",
      "A:923",
      "A:924",
      "A:925",
      "A:926",
      "A:927",
      "A:928",
      "A:929",
      "A:930",
      "A:931",
      "A:932",
      "A:933",
      "A:934",
      "A:935",
      "A:936",
      "A:937",
      "A:938",
      "A:939",
      "A:940",
      "A:941",
      "A:942",
      "A:943",
      "A:948",
      "A:949",
      "A:950",
      "A:951",
      "A:952",
      "A:953",
      "A:954",
      "A:955",
      "A:956",
      "A:957",
      "A:958",
      "A:959",
      "A:960",
      "A:961",
      "A:962",
      "A:963",
      "A:964",
      "A:965",
      "A:966",
      "A:967",
      "A:968",
      "A:969",
      "A:970",
      "A:971",
      "A:972",
      "A:973",
      "A:974",
      "A:975",
      "A:976",
      "A:977",
      "A:978",
      "A:979",
      "A:980",
      "A:981",
      "A:982",
      "A:983",
      "A:984",
      "A:985",
      "A:986",
      "A:987",
      "A:988",
      "A:989",
      "A:990",
      "A:991",
      "A:992",
      "A:993",
      "A:994",
      "A:995",
      "A:996",
      "A:997",
      "A:998",
      "A:999"
    ],
    "A:907": [
      "A:1000",
      "A:1001",
      "A:1002",
      "A:1003",
      "A:1004",
      "A:1005",
      "A:1006",
      "A:1007",
      "A:1008",
      "A:1009",
      "A:1010",
      "A:1011",
      "A:1012",
      "A:1013",
      "A:1014",
      "A:1015",
      "A:1016",
      "A:1017",
      "A:1018",
      "A:1019",
      "A:1020",
      "A:1021",
      "A:1022",
      "A:1023",
      "A:1024",
      "A:1025",
      "A:1026",
      "A:1027",
      "A:1028",
      "A:1029",
      "A:1030",
      "A:1031",
      "A:1032",
      "A:1033",
      "A:1034",
      "A:1035",
      "A:1036",
      "A:1037",
      "A:1038",
      "A:1039",
      "A:1040",
      "A:1041",
      "A:1042",
      "A:1043",
      "A:1044",
      "A:1045",
      "A:1046",
      "A:1047",
      "A:1048",
      "A:1049",
      "A:1050",
      "A:1051",
      "A:1052",
      "A:1053",
      "A:1054",
      "A:1055",
      "A:1056",
      "A:1057",
      "A:1058",
      "A:1059",
      "A:1060",
      "A:1061",
      "A:1062",
      "A:1063",
      "A:1064",
      "A:1065",
      "A:1066",
      "A:1067",
      "A:1068",
      "A:1069",
      "A:1070",
      "A:1071",
      "A:1072",
      "A:1073",
      "A:1074",
      "A:1075",
      "A:1076",
      "A:1077",
      "A:1078",
      "A:1079",
      "A:1080",
      "A:1081",
      "A:1082",
      "A:1083",
      "A:1084",
      "A:1085",
      "A:1086",
      "A:1087",
      "A:1088",
      "A:1089",
      "A:1090",
      "A:1091",
      "A:1092",
      "A:1093",
      "A:1094",
      "A:1095",
      "A:1096",
      "A:1097",
      "A:1098",
      "A:1099",
      "A:1100",
      "A:1101",
      "A:1102",
      "A:1103",
      "A:1104",
      "A:1105",
      "A:1106",
      "A:1107",
      "A:869",
      "A:870",
      "A:871",
      "A:872",
      "A:873",
      "A:874",
      "A:875",
      "A:876",
      "A:877",
      "A:878",
      "A:879",
      "A:880",
      "A:881",
      "A:882",
      "A:883",
      "A:884",
      "A:885",
      "A:886",
      "A:887",
      "A:888",
      "A:889",
      "A:890",
      "A:891",
      "A:892",
      "A:893",
      "A:894",
      "A:895",
      "A:896",
      "A:897",
      "A:898",
      "A:899",
      "A:900",
      "A:901",
      "A:902",
      "A:903",
      "A:904",
      "A:905",
      "A:906",
      "A:908",
      "A:909",
      "A:910",
      "A:911",
      "A:912",
      "A:913",
      "A:914",
      "A:915",
      "A:916",
      "A:917",
      "A:918",
      "A:919",
      "A:920",
      "A:921",
      "A:922",
      "A:923",
      "A:924",
      "A:925",
      "A:926",
      "A:927",
      "A:928",
      "A:929",
      "A:930",
      "A:931",
      "A:932",
      "A:933",
      "A:934",
      "A:935",
      "A:936",
      "A:937",
      "A:938",
      "A:939",
      "A:940",
      "A:941",
      "A:942",
      "A:943",
      "A:948",
      "A:949",
      "A:950",
      "A:951",
      "A:952",
      "A:953",
      "A:954",
      "A:955",
      "A:956",
      "A:957",
      "A:958",
      "A:959",
      "A:960",
      "A:961",
      "A:962",
      "A:963",
      "A:964",
      "A:965",
      "A:966",
      "A:967",
      "A:968",
      "A:969",
      "A:970",
      "A:971",
      "A:972",
      "A:973",
      "A:974",
      "A:975",
      "A:976",
      "A:977",
      "A:978",
      "A:979",
      "A:980",
      "A:981",
      "A:982",
      "A:983",
      "A:984",
      "A:985",
      "A:986",
      "A:987",
      "A:988",
      "A:989",
      "A:990",
      "A:991",
      "A:992",
      "A:993",
      "A:994",
      "A:995",
      "A:996",
      "A:997",
      "A:998",
      "A:999"
    ],
    "A:908": [
      "A:1000",
      "A:1001",
      "A:1002",
      "A:1003",
      "A:1004",
      "A:1005",
      "A:1006",
      "A:1007",
      "A:1008",
      "A:1009",
      "A:1010",
      "A:1011",
      "A:1012",
      "A:1013",
      "A:1014",
      "A:1015",
      "A:1016",
      "A:1017",
      "A:1018",
      "A:1019",
      "A:1020",
      "A:1021",
      "A:1022",
      "A:1023",
      "A:1024",
      "A:1025",
      "A:1026",
      "A:1027",
      "A:1028",
      "A:1029",
      "A:1030",
      "A:1031",
      "A:1032",
      "A:1033",
      "A:1034",
      "A:1035",
      "A:1036",
      "A:1037",
      "A:1038",
      "A:1039",
      "A:1040",
      "A:1041",
      "A:1042",
      "A:1043",
      "A:1044",
      "A:1045",
      "A:1046",
      "A:1047",
      "A:1048",
      "A:1049",
      "A:1050",
      "A:1051",
      "A:1052",
      "A:1053",
      "A:1054",
      "A:1055",
      "A:1056",
      "A:1057",
      "A:1058",
      "A:1059",
      "A:1060",
      "A:1061",
      "A:1062",
      "A:1063",
      "A:1064",
      "A:1065",
      "A:1066",
      "A:1067",
      "A:1068",
      "A:1069",
      "A:1070",
      "A:1071",
      "A:1072",
      "A:1073",
      "A:1074",
      "A:1075",
      "A:1076",
      "A:1077",
      "A:1078",
      "A:1079",
      "A:1080",
      "A:1081",
      "A:1082",
      "A:1083",
      "A:1084",
      "A:1085",
      "A:1086",
      "A:1087",
      "A:1088",
      "A:1089",
      "A:1090",
      "A:1091",
      "A:1092",
      "A:1093",
      "A:1094",
      "A:1095",
      "A:1096",
      "A:1097",
      "A:1098",
      "A:1099",
      "A:1100",
      "A:1101",
      "A:1102",
      "A:1103",
      "A:1104",
      "A:1105",
      "A:1106",
      "A:1107",
      "A:869",
      "A:870",
      "A:871",
      "A:872",
      "A:873",
      "A:874",
      "A:875",
      "A:876",
      "A:877",
      "A:878",
      "A:879",
      "A:880",
      "A:881",
      "A:882",
      "A:883",
      "A:884",
      "A:885",
      "A:886",
      "A:887",
      "A:888",
      "A:889",
      "A:890",
      "A:891",
      "A:892",
      "A:893",
      "A:894",
      "A:895",
      "A:896",
      "A:897",
      "A:898",
      "A:899",
      "A:900",
      "A:901",
      "A:902",
      "A:903",
      "A:904",
      "A:905",
      "A:906",
      "A:907",
      "A:909",
      "A:910",
      "A:911",
      "A:912",
      "A:913",
      "A:914",
      "A:915",
      "A:916",
      "A:917",
      "A:918",
      "A:919",
      "A:920",
      "A:921",
      "A:922",
      "A:923",
      "A:924",
      "A:925",
      "A:926",
      "A:927",
      "A:928",
      "A:929",
      "A:930",
      "A:931",
      "A:932",
      "A:933",
      "A:934",
      "A:935",
      "A:936",
      "A:937",
      "A:938",
      "A:939",
      "A:940",
      "A:941",
      "A:942",
      "A:943",
      "A:948",
      "A:949",
      "A:950",
      "A:951",
      "A:952",
      "A:953",
      "A:954",
      "A:955",
      "A:956",
      "A:957",
      "A:958",
      "A:959",
      "A:960",
      "A:961",
      "A:962",
      "A:963",
      "A:964",
      "A:965",
      "A:966",
      "A:967",
      "A:968",
      "A:969",
      "A:970",
      "A:971",
      "A:972",
      "A:973",
      "A:974",
      "A:975",
      "A:976",
      "A:977",
      "A:978",
      "A:979",
      "A:980",
      "A:981",
      "A:982",
      "A:983",
      "A:984",
      "A:985",
      "A:986",
      "A:987",
      "A:988",
      "A:989",
      "A:990",
      "A:991",
      "A:992",
      "A:993",
      "A:994",
      "A:995",
      "A:996",
      "A:997",
      "A:998",
      "A:999"
    ],
    "A:909": [
      "A:1000",
      "A:1001",
      "A:1002",
      "A:1003",
      "A:1004",
      "A:1005",
      "A:1006",
      "A:1007",
      "A:1008",
      "A:1009",
      "A:1010",
      "A:1011",
      "A:1012",
      "A:1013",
      "A:1014",
      "A:1015",
      "A:1016",
      "A:1017",
      "A:1018",
      "A:1019",
      "A:1020",
      "A:1021",
      "A:1022",
      "A:1023",
      "A:1024",
      "A:1025",
      "A:1026",
      "A:1027",
      "A:1028",
      "A:1029",
      "A:1030",
      "A:1031",
      "A:1032",
      "A:1033",
      "A:1034",
      "A:1035",
      "A:1036",
      "A:1037",
      "A:1038",
      "A:1039",
      "A:1040",
      "A:1041",
      "A:1042",
      "A:1043",
      "A:1044",
      "A:1045",
      "A:1046",
      "A:1047",
      "A:1048",
      "A:1049",
      "A:1050",
      "A:1051",
      "A:1052",
      "A:1053",
      "A:1054",
      "A:1055",
      "A:1056",
      "A:1057",
      "A:1058",
      "A:1059",
      "A:1060",
      "A:1061",
      "A:1062",
      "A:1063",
      "A:1064",
      "A:1065",
      "A:1066",
      "A:1067",
      "A:1068",
      "A:1069",
      "A:1070",
      "A:1071",
      "A:1072",
      "A:1073",
      "A:1074",
      "A:1075",
      "A:1076",
      "A:1077",
      "A:1078",
      "A:1079",
      "A:1080",
      "A:1081",
      "A:1082",
      "A:1083",
      "A:1084",
      "A:1085",
      "A:1086",
      "A:1087",
      "A:1088",
      "A:1089",
      "A:1090",
      "A:1091",
      "A:1092",
      "A:1093",
      "A:1094",
      "A:1095",
      "A:1096",
      "A:1097",
      "A:1098",
      "A:1099",
      "A:1100",
      "A:1101",
      "A:1102",
      "A:1103",
      "A:1104",
      "A:1105",
      "A:1106",
      "A:1107",
      "A:869",
      "A:870",
      "A:871",
      "A:872",
      "A:873",
      "A:874",
      "A:875",
      "A:876",
      "A:877",
      "A:878",
      "A:879",
      "A:880",
      "A:881",
      "A:882",
      "A:883",
      "A:884",
      "A:885",
      "A:886",
      "A:887",
      "A:888",
      "A:889",
      "A:890",
      "A:891",
      "A:892",
      "A:893",
      "A:894",
      "A:895",
      "A:896",
      "A:897",
      "A:898",
      "A:899",
      "A:900",
      "A:901",
      "A:902",
      "A:903",
      "A:904",
      "A:905",
      "A:906",
      "A:907",
      "A:908",
      "A:910",
      "A:911",
      "A:912",
      "A:913",
      "A:914",
      "A:915",
      "A:916",
      "A:917",
      "A:918",
      "A:919",
      "A:920",
      "A:921",
      "A:922",
      "A:923",
      "A:924",
      "A:925",
      "A:926",
      "A:927",
      "A:928",
      "A:929",
      "A:930",
      "A:931",
      "A:932",
      "A:933",
      "A:934",
      "A:935",
      "A:936",
      "A:937",
      "A:938",
      "A:939",
      "A:940",
      "A:941",
      "A:942",
      "A:943",
      "A:948",
      "A:949",
      "A:950",
      "A:951",
      "A:952",
      "A:953",
      "A:954",
      "A:955",
      "A:956",
      "A:957",
      "A:958",
      "A:959",
      "A:960",
      "A:961",
      "A:962",
      "A:963",
      "A:964",
      "A:965",
      "A:966",
      "A:967",
      "A:968",
      "A:969",
      "A:970",
      "A:971",
      "A:972",
      "A:973",
      "A:974",
      "A:975",
      "A:976",
      "A:977",
      "A:978",
      "A:979",
      "A:980",
      "A:981",
      "A:982",
      "A:983",
      "A:984",
      "A:985",
      "A:986",
      "A:987",
      "A:988",
      "A:989",
      "A:990",
      "A:991",
      "A:992",
      "A:993",
      "A:994",
      "A:995",
      "A:996",
      "A:997",
      "A:998",
      "A:999"
    ],
    "A:910": [
      "A:1000",
      "A:1001",
      "A:1002",
      "A:1003",
      "A:1004",
      "A:1005",
      "A:1006",
      "A:1007",
      "A:1008",
      "A:1009",
      "A:1010",
      "A:1011",
      "A:1012",
      "A:1013",
      "A:1014",
      "A:1015",
      "A:1016",
      "A:1017",
      "A:1018",
      "A:1019",
      "A:1020",
      "A:1021",
      "A:1022",
      "A:1023",
      "A:1024",
      "A:1025",
      "A:1026",
      "A:1027",
      "A:1028",
      "A:1029",
      "A:1030",
      "A:1031",
      "A:1032",
      "A:1033",
      "A:1034",
      "A:1035",
      "A:1036",
      "A:1037",
      "A:1038",
      "A:1039",
      "A:1040",
      "A:1041",
      "A:1042",
      "A:1043",
      "A:1044",
      "A:1045",
      "A:1046",
      "A:1047",
      "A:1048",
      "A:1049",
      "A:1050",
      "A:1051",
      "A:1052",
      "A:1053",
      "A:1054",
      "A:1055",
      "A:1056",
      "A:1057",
      "A:1058",
      "A:1059",
      "A:1060",
      "A:1061",
      "A:1062",
      "A:1063",
      "A:1064",
      "A:1065",
      "A:1066",
      "A:1067",
      "A:1068",
      "A:1069",
      "A:1070",
      "A:1071",
      "A:1072",
      "A:1073",
      "A:1074",
      "A:1075",
      "A:1076",
      "A:1077",
      "A:1078",
      "A:1079",
      "A:1080",
      "A:1081",
      "A:1082",
      "A:1083",
      "A:1084",
      "A:1085",
      "A:1086",
      "A:1087",
      "A:1088",
      "A:1089",
      "A:1090",
      "A:1091",
      "A:1092",
      "A:1093",
      "A:1094",
      "A:1095",
      "A:1096",
      "A:1097",
      "A:1098",
      "A:1099",
      "A:1100",
      "A:1101",
      "A:1102",
      "A:1103",
      "A:1104",
      "A:1105",
      "A:1106",
      "A:1107",
      "A:869",
      "A:870",
      "A:871",
      "A:872",
      "A:873",
      "A:874",
      "A:875",
      "A:876",
      "A:877",
      "A:878",
      "A:879",
      "A:880",
      "A:881",
      "A:882",
      "A:883",
      "A:884",
      "A:885",
      "A:886",
      "A:887",
      "A:888",
      "A:889",
      "A:890",
      "A:891",
      "A:892",
      "A:893",
      "A:894",
      "A:895",
      "A:896",
      "A:897",
      "A:898",
      "A:899",
      "A:900",
      "A:901",
      "A:902",
      "A:903",
      "A:904",
      "A:905",
      "A:906",
      "A:907",
      "A:908",
      "A:909",
      "A:911",
      "A:912",
      "A:913",
      "A:914",
      "A:915",
      "A:916",
      "A:917",
      "A:918",
      "A:919",
      "A:920",
      "A:921",
      "A:922",
      "A:923",
      "A:924",
      "A:925",
      "A:926",
      "A:927",
      "A:928",
      "A:929",
      "A:930",
      "A:931",
      "A:932",
      "A:933",
      "A:934",
      "A:935",
      "A:936",
      "A:937",
      "A:938",
      "A:939",
      "A:940",
      "A:941",
      "A:942",
      "A:943",
      "A:948",
      "A:949",
      "A:950",
      "A:951",
      "A:952",
      "A:953",
      "A:954",
      "A:955",
      "A:956",
      "A:957",
      "A:958",
      "A:959",
      "A:960",
      "A:961",
      "A:962",
      "A:963",
      "A:964",
      "A:965",
      "A:966",
      "A:967",
      "A:968",
      "A:969",
      "A:970",
      "A:971",
      "A:972",
      "A:973",
      "A:974",
      "A:975",
      "A:976",
      "A:977",
      "A:978",
      "A:979",
      "A:980",
      "A:981",
      "A:982",
      "A:983",
      "A:984",
      "A:985",
      "A:986",
      "A:987",
      "A:988",
      "A:989",
      "A:990",
      "A:991",
      "A:992",
      "A:993",
      "A:994",
      "A:995",
      "A:996",
      "A:997",
      "A:998",
      "A:999"
    ],
    "A:911": [
      "A:1000",
      "A:1001",
      "A:1002",
      "A:1003",
      "A:1004",
      "A:1005",
      "A:1006",
      "A:1007",
      "A:1008",
      "A:1009",
      "A:1010",
      "A:1011",
      "A:1012",
      "A:1013",
      "A:1014",
      "A:1015",
      "A:1016",
      "A:1017",
      "A:1018",
      "A:1019",
      "A:1020",
      "A:1021",
      "A:1022",
      "A:1023",
      "A:1024",
      "A:1025",
      "A:1026",
      "A:1027",
      "A:1028",
      "A:1029",
      "A:1030",
      "A:1031",
      "A:1032",
      "A:1033",
      "A:1034",
      "A:1035",
      "A:1036",
      "A:1037",
      "A:1038",
      "A:1039",
      "A:1040",
      "A:1041",
      "A:1042",
      "A:1043",
      "A:1044",
      "A:1045",
      "A:1046",
      "A:1047",
      "A:1048",
      "A:1049",
      "A:1050",
      "A:1051",
      "A:1052",
      "A:1053",
      "A:1054",
      "A:1055",
      "A:1056",
      "A:1057",
      "A:1058",
      "A:1059",
      "A:1060",
      "A:1061",
      "A:1062",
      "A:1063",
      "A:1064",
      "A:1065",
      "A:1066",
      "A:1067",
      "A:1068",
      "A:1069",
      "A:1070",
      "A:1071",
      "A:1072",
      "A:1073",
      "A:1074",
      "A:1075",
      "A:1076",
      "A:1077",
      "A:1078",
      "A:1079",
      "A:1080",
      "A:1081",
      "A:1082",
      "A:1083",
      "A:1084",
      "A:1085",
      "A:1086",
      "A:1087",
      "A:1088",
      "A:1089",
      "A:1090",
      "A:1091",
      "A:1092",
      "A:1093",
      "A:1094",
      "A:1095",
      "A:1096",
      "A:1097",
      "A:1098",
      "A:1099",
      "A:1100",
      "A:1101",
      "A:1102",
      "A:1103",
      "A:1104",
      "A:1105",
      "A:1106",
      "A:1107",
      "A:869",
      "A:870",
      "A:871",
      "A:872",
      "A:873",
      "A:874",
      "A:875",
      "A:876",
      "A:877",
      "A:878",
      "A:879",
      "A:880",
      "A:881",
      "A:882",
      "A:883",
      "A:884",
      "A:885",
      "A:886",
      "A:887",
      "A:888",
      "A:889",
      "A:890",
      "A:891",
      "A:892",
      "A:893",
      "A:894",
      "A:895",
      "A:896",
      "A:897",
      "A:898",
      "A:899",
      "A:900",
      "A:901",
      "A:902",
      "A:903",
      "A:904",
      "A:905",
      "A:906",
      "A:907",
      "A:908",
      "A:909",
      "A:910",
      "A:912",
      "A:913",
      "A:914",
      "A:915",
      "A:916",
      "A:917",
      "A:918",
      "A:919",
      "A:920",
      "A:921",
      "A:922",
      "A:923",
      "A:924",
      "A:925",
      "A:926",
      "A:927",
      "A:928",
      "A:929",
      "A:930",
      "A:931",
      "A:932",
      "A:933",
      "A:934",
      "A:935",
      "A:936",
      "A:937",
      "A:938",
      "A:939",
      "A:940",
      "A:941",
      "A:942",
      "A:943",
      "A:948",
      "A:949",
      "A:950",
      "A:951",
      "A:952",
      "A:953",
      "A:954",
      "A:955",
      "A:956",
      "A:957",
      "A:958",
      "A:959",
      "A:960",
      "A:961",
      "A:962",
      "A:963",
      "A:964",
      "A:965",
      "A:966",
      "A:967",
      "A:968",
      "A:969",
      "A:970",
      "A:971",
      "A:972",
      "A:973",
      "A:974",
      "A:975",
      "A:976",
      "A:977",
      "A:978",
      "A:979",
      "A:980",
      "A:981",
      "A:982",
      "A:983",
      "A:984",
      "A:985",
      "A:986",
      "A:987",
      "A:988",
      "A:989",
      "A:990",
      "A:991",
      "A:992",
      "A:993",
      "A:994",
      "A:995",
      "A:996",
      "A:997",
      "A:998",
      "A:999"
    ],
    "A:912": [
      "A:1000",
      "A:1001",
      "A:1002",
      "A:1003",
      "A:1004",
      "A:1005",
      "A:1006",
      "A:1007",
      "A:1008",
      "A:1009",
      "A:1010",
      "A:1011",
      "A:1012",
      "A:1013",
      "A:1014",
      "A:1015",
      "A:1016",
      "A:1017",
      "A:1018",
      "A:1019",
      "A:1020",
      "A:1021",
      "A:1022",
      "A:1023",
      "A:1024",
      "A:1025",
      "A:1026",
      "A:1027",
      "A:1028",
      "A:1029",
      "A:1030",
      "A:1031",
      "A:1032",
      "A:1033",
      "A:1034",
      "A:1035",
      "A:1036",
      "A:1037",
      "A:1038",
      "A:1039",
      "A:1040",
      "A:1041",
      "A:1042",
      "A:1043",
      "A:1044",
      "A:1045",
      "A:1046",
      "A:1047",
      "A:1048",
      "A:1049",
      "A:1050",
      "A:1051",
      "A:1052",
      "A:1053",
      "A:1054",
      "A:1055",
      "A:1056",
      "A:1057",
      "A:1058",
      "A:1059",
      "A:1060",
      "A:1061",
      "A:1062",
      "A:1063",
      "A:1064",
      "A:1065",
      "A:1066",
      "A:1067",
      "A:1068",
      "A:1069",
      "A:1070",
      "A:1071",
      "A:1072",
      "A:1073",
      "A:1074",
      "A:1075",
      "A:1076",
      "A:1077",
      "A:1078",
      "A:1079",
      "A:1080",
      "A:1081",
      "A:1082",
      "A:1083",
      "A:1084",
      "A:1085",
      "A:1086",
      "A:1087",
      "A:1088",
      "A:1089",
      "A:1090",
      "A:1091",
      "A:1092",
      "A:1093",
      "A:1094",
      "A:1095",
      "A:1096",
      "A:1097",
      "A:1098",
      "A:1099",
      "A:1100",
      "A:1101",
      "A:1102",
      "A:1103",
      "A:1104",
      "A:1105",
      "A:1106",
      "A:1107",
      "A:869",
      "A:870",
      "A:871",
      "A:872",
      "A:873",
      "A:874",
      "A:875",
      "A:876",
      "A:877",
      "A:878",
      "A:879",
      "A:880",
      "A:881",
      "A:882",
      "A:883",
      "A:884",
      "A:885",
      "A:886",
      "A:887",
      "A:888",
      "A:889",
      "A:890",
      "A:891",
      "A:892",
      "A:893",
      "A:894",
      "A:895",
      "A:896",
      "A:897",
      "A:898",
      "A:899",
      "A:900",
      "A:901",
      "A:902",
      "A:903",
      "A:904",
      "A:905",
      "A:906",
      "A:907",
      "A:908",
      "A:909",
      "A:910",
      "A:911",
      "A:913",
      "A:914",
      "A:915",
      "A:916",
      "A:917",
      "A:918",
      "A:919",
      "A:920",
      "A:921",
      "A:922",
      "A:923",
      "A:924",
      "A:925",
      "A:926",
      "A:927",
      "A:928",
      "A:929",
      "A:930",
      "A:931",
      "A:932",
      "A:933",
      "A:934",
      "A:935",
      "A:936",
      "A:937",
      "A:938",
      "A:939",
      "A:940",
      "A:941",
      "A:942",
      "A:943",
      "A:948",
      "A:949",
      "A:950",
      "A:951",
      "A:952",
      "A:953",
      "A:954",
      "A:955",
      "A:956",
      "A:957",
      "A:958",
      "A:959",
      "A:960",
      "A:961",
      "A:962",
      "A:963",
      "A:964",
      "A:965",
      "A:966",
      "A:967",
      "A:968",
      "A:969",
      "A:970",
      "A:971",
      "A:972",
      "A:973",
      "A:974",
      "A:975",
      "A:976",
      "A:977",
      "A:978",
      "A:979",
      "A:980",
      "A:981",
      "A:982",
      "A:983",
      "A:984",
      "A:985",
      "A:986",
      "A:987",
      "A:988",
      "A:989",
      "A:990",
      "A:991",
      "A:992",
      "A:993",
      "A:994",
      "A:995",
      "A:996",
      "A:997",
      "A:998",
      "A:999"
    ],
    "A:913": [
      "A:1000",
      "A:1001",
      "A:1002",
      "A:1003",
      "A:1004",
      "A:1005",
      "A:1006",
      "A:1007",
      "A:1008",
      "A:1009",
      "A:1010",
      "A:1011",
      "A:1012",
      "A:1013",
      "A:1014",
      "A:1015",
      "A:1016",
      "A:1017",
      "A:1018",
      "A:1019",
      "A:1020",
      "A:1021",
      "A:1022",
      "A:1023",
      "A:1024",
      "A:1025",
      "A:1026",
      "A:1027",
      "A:1028",
      "A:1029",
      "A:1030",
      "A:1031",
      "A:1032",
      "A:1033",
      "A:1034",
      "A:1035",
      "A:1036",
      "A:1037",
      "A:1038",
      "A:1039",
      "A:1040",
      "A:1041",
      "A:1042",
      "A:1043",
      "A:1044",
      "A:1045",
      "A:1046",
      "A:1047",
      "A:1048",
      "A:1049",
      "A:1050",
      "A:1051",
      "A:1052",
      "A:1053",
      "A:1054",
      "A:1055",
      "A:1056",
      "A:1057",
      "A:1058",
      "A:1059",
      "A:1060",
      "A:1061",
      "A:1062",
      "A:1063",
      "A:1064",
      "A:1065",
      "A:1066",
      "A:1067",
      "A:1068",
      "A:1069",
      "A:1070",
      "A:1071",
      "A:1072",
      "A:1073",
      "A:1074",
      "A:1075",
      "A:1076",
      "A:1077",
      "A:1078",
      "A:1079",
      "A:1080",
      "A:1081",
      "A:1082",
      "A:1083",
      "A:1084",
      "A:1085",
      "A:1086",
      "A:1087",
      "A:1088",
      "A:1089",
      "A:1090",
      "A:1091",
      "A:1092",
      "A:1093",
      "A:1094",
      "A:1095",
      "A:1096",
      "A:1097",
      "A:1098",
      "A:1099",
      "A:1100",
      "A:1101",
      "A:1102",
      "A:1103",
      "A:1104",
      "A:1105",
      "A:1106",
      "A:1107",
      "A:869",
      "A:870",
      "A:871",
      "A:872",
      "A:873",
      "A:874",
      "A:875",
      "A:876",
      "A:877",
      "A:878",
      "A:879",
      "A:880",
      "A:881",
      "A:882",
      "A:883",
      "A:884",
      "A:885",
      "A:886",
      "A:887",
      "A:888",
      "A:889",
      "A:890",
      "A:891",
      "A:892",
      "A:893",
      "A:894",
      "A:895",
      "A:896",
      "A:897",
      "A:898",
      "A:899",
      "A:900",
      "A:901",
      "A:902",
      "A:903",
      "A:904",
      "A:905",
      "A:906",
      "A:907",
      "A:908",
      "A:909",
      "A:910",
      "A:911",
      "A:912",
      "A:914",
      "A:915",
      "A:916",
      "A:917",
      "A:918",
      "A:919",
      "A:920",
      "A:921",
      "A:922",
      "A:923",
      "A:924",
      "A:925",
      "A:926",
      "A:927",
      "A:928",
      "A:929",
      "A:930",
      "A:931",
      "A:932",
      "A:933",
      "A:934",
      "A:935",
      "A:936",
      "A:937",
      "A:938",
      "A:939",
      "A:940",
      "A:941",
      "A:942",
      "A:943",
      "A:948",
      "A:949",
      "A:950",
      "A:951",
      "A:952",
      "A:953",
      "A:954",
      "A:955",
      "A:956",
      "A:957",
      "A:958",
      "A:959",
      "A:960",
      "A:961",
      "A:962",
      "A:963",
      "A:964",
      "A:965",
      "A:966",
      "A:967",
      "A:968",
      "A:969",
      "A:970",
      "A:971",
      "A:972",
      "A:973",
      "A:974",
      "A:975",
      "A:976",
      "A:977",
      "A:978",
      "A:979",
      "A:980",
      "A:981",
      "A:982",
      "A:983",
      "A:984",
      "A:985",
      "A:986",
      "A:987",
      "A:988",
      "A:989",
      "A:990",
      "A:991",
      "A:992",
      "A:993",
      "A:994",
      "A:995",
      "A:996",
      "A:997",
      "A:998",
      "A:999"
    ],
    "A:914": [
      "A:1000",
      "A:1001",
      "A:1002",
      "A:1003",
      "A:1004",
      "A:1005",
      "A:1006",
      "A:1007",
      "A:1008",
      "A:1009",
      "A:1010",
      "A:1011",
      "A:1012",
      "A:1013",
      "A:1014",
      "A:1015",
      "A:1016",
      "A:1017",
      "A:1018",
      "A:1019",
      "A:1020",
      "A:1021",
      "A:1022",
      "A:1023",
      "A:1024",
      "A:1025",
      "A:1026",
      "A:1027",
      "A:1028",
      "A:1029",
      "A:1030",
      "A:1031",
      "A:1032",
      "A:1033",
      "A:1034",
      "A:1035",
      "A:1036",
      "A:1037",
      "A:1038",
      "A:1039",
      "A:1040",
      "A:1041",
      "A:1042",
      "A:1043",
      "A:1044",
      "A:1045",
      "A:1046",
      "A:1047",
      "A:1048",
      "A:1049",
      "A:1050",
      "A:1051",
      "A:1052",
      "A:1053",
      "A:1054",
      "A:1055",
      "A:1056",
      "A:1057",
      "A:1058",
      "A:1059",
      "A:1060",
      "A:1061",
      "A:1062",
      "A:1063",
      "A:1064",
      "A:1065",
      "A:1066",
      "A:1067",
      "A:1068",
      "A:1069",
      "A:1070",
      "A:1071",
      "A:1072",
      "A:1073",
      "A:1074",
      "A:1075",
      "A:1076",
      "A:1077",
      "A:1078",
      "A:1079",
      "A:1080",
      "A:1081",
      "A:1082",
      "A:1083",
      "A:1084",
      "A:1085",
      "A:1086",
      "A:1087",
      "A:1088",
      "A:1089",
      "A:1090",
      "A:1091",
      "A:1092",
      "A:1093",
      "A:1094",
      "A:1095",
      "A:1096",
      "A:1097",
      "A:1098",
      "A:1099",
      "A:1100",
      "A:1101",
      "A:1102",
      "A:1103",
      "A:1104",
      "A:1105",
      "A:1106",
      "A:1107",
      "A:869",
      "A:870",
      "A:871",
      "A:872",
      "A:873",
      "A:874",
      "A:875",
      "A:876",
      "A:877",
      "A:878",
      "A:879",
      "A:880",
      "A:881",
      "A:882",
      "A:883",
      "A:884",
      "A:885",
      "A:886",
      "A:887",
      "A:888",
      "A:889",
      "A:890",
      "A:891",
      "A:892",
      "A:893",
      "A:894",
      "A:895",
      "A:896",
      "A:897",
      "A:898",
      "A:899",
      "A:900",
      "A:901",
      "A:902",
      "A:903",
      "A:904",
      "A:905",
      "A:906",
      "A:907",
      "A:908",
      "A:909",
      "A:910",
      "A:911",
      "A:912",
      "A:913",
      "A:915",
      "A:916",
      "A:917",
      "A:918",
      "A:919",
      "A:920",
      "A:921",
      "A:922",
      "A:923",
      "A:924",
      "A:925",
      "A:926",
      "A:927",
      "A:928",
      "A:929",
      "A:930",
      "A:931",
      "A:932",
      "A:933",
      "A:934",
      "A:935",
      "A:936",
      "A:937",
      "A:938",
      "A:939",
      "A:940",
      "A:941",
      "A:942",
      "A:943",
      "A:948",
      "A:949",
      "A:950",
      "A:951",
      "A:952",
      "A:953",
      "A:954",
      "A:955",
      "A:956",
      "A:957",
      "A:958",
      "A:959",
      "A:960",
      "A:961",
      "A:962",
      "A:963",
      "A:964",
      "A:965",
      "A:966",
      "A:967",
      "A:968",
      "A:969",
      "A:970",
      "A:971",
      "A:972",
      "A:973",
      "A:974",
      "A:975",
      "A:976",
      "A:977",
      "A:978",
      "A:979",
      "A:980",
      "A:981",
      "A:982",
      "A:983",
      "A:984",
      "A:985",
      "A:986",
      "A:987",
      "A:988",
      "A:989",
      "A:990",
      "A:991",
      "A:992",
      "A:993",
      "A:994",
      "A:995",
      "A:996",
      "A:997",
      "A:998",
      "A:999"
    ],
    "A:915": [
      "A:1000",
      "A:1001",
      "A:1002",
      "A:1003",
      "A:1004",
      "A:1005",
      "A:1006",
      "A:1007",
      "A:1008",
      "A:1009",
      "A:1010",
      "A:1011",
      "A:1012",
      "A:1013",
      "A:1014",
      "A:1015",
      "A:1016",
      "A:1017",
      "A:1018",
      "A:1019",
      "A:1020",
      "A:1021",
      "A:1022",
      "A:1023",
      "A:1024",
      "A:1025",
      "A:1026",
      "A:1027",
      "A:1028",
      "A:1029",
      "A:1030",
      "A:1031",
      "A:1032",
      "A:1033",
      "A:1034",
      "A:1035",
      "A:1036",
      "A:1037",
      "A:1038",
      "A:1039",
      "A:1040",
      "A:1041",
      "A:1042",
      "A:1043",
      "A:1044",
      "A:1045",
      "A:1046",
      "A:1047",
      "A:1048",
      "A:1049",
      "A:1050",
      "A:1051",
      "A:1052",
      "A:1053",
      "A:1054",
      "A:1055",
      "A:1056",
      "A:1057",
      "A:1058",
      "A:1059",
      "A:1060",
      "A:1061",
      "A:1062",
      "A:1063",
      "A:1064",
      "A:1065",
      "A:1066",
      "A:1067",
      "A:1068",
      "A:1069",
      "A:1070",
      "A:1071",
      "A:1072",
      "A:1073",
      "A:1074",
      "A:1075",
      "A:1076",
      "A:1077",
      "A:1078",
      "A:1079",
      "A:1080",
      "A:1081",
      "A:1082",
      "A:1083",
      "A:1084",
      "A:1085",
      "A:1086",
      "A:1087",
      "A:1088",
      "A:1089",
      "A:1090",
      "A:1091",
      "A:1092",
      "A:1093",
      "A:1094",
      "A:1095",
      "A:1096",
      "A:1097",
      "A:1098",
      "A:1099",
      "A:1100",
      "A:1101",
      "A:1102",
      "A:1103",
      "A:1104",
      "A:1105",
      "A:1106",
      "A:1107",
      "A:869",
      "A:870",
      "A:871",
      "A:872",
      "A:873",
      "A:874",
      "A:875",
      "A:876",
      "A:877",
      "A:878",
      "A:879",
      "A:880",
      "A:881",
      "A:882",
      "A:883",
      "A:884",
      "A:885",
      "A:886",
      "A:887",
      "A:888",
      "A:889",
      "A:890",
      "A:891",
      "A:892",
      "A:893",
      "A:894",
      "A:895",
      "A:896",
      "A:897",
      "A:898",
      "A:899",
      "A:900",
      "A:901",
      "A:902",
      "A:903",
      "A:904",
      "A:905",
      "A:906",
      "A:907",
      "A:908",
      "A:909",
      "A:910",
      "A:911",
      "A:912",
      "A:913",
      "A:914",
      "A:916",
      "A:917",
      "A:918",
      "A:919",
      "A:920",
      "A:921",
      "A:922",
      "A:923",
      "A:924",
      "A:925",
      "A:926",
      "A:927",
      "A:928",
      "A:929",
      "A:930",
      "A:931",
      "A:932",
      "A:933",
      "A:934",
      "A:935",
      "A:936",
      "A:937",
      "A:938",
      "A:939",
      "A:940",
      "A:941",
      "A:942",
      "A:943",
      "A:948",
      "A:949",
      "A:950",
      "A:951",
      "A:952",
      "A:953",
      "A:954",
      "A:955",
      "A:956",
      "A:957",
      "A:958",
      "A:959",
      "A:960",
      "A:961",
      "A:962",
      "A:963",
      "A:964",
      "A:965",
      "A:966",
      "A:967",
      "A:968",
      "A:969",
      "A:970",
      "A:971",
      "A:972",
      "A:973",
      "A:974",
      "A:975",
      "A:976",
      "A:977",
      "A:978",
      "A:979",
      "A:980",
      "A:981",
      "A:982",
      "A:983",
      "A:984",
      "A:985",
      "A:986",
      "A:987",
      "A:988",
      "A:989",
      "A:990",
      "A:991",
      "A:992",
      "A:993",
      "A:994",
      "A:995",
      "A:996",
      "A:997",
      "A:998",
      "A:999"
    ],
    "A:916": [
      "A:1000",
      "A:1001",
      "A:1002",
      "A:1003",
      "A:1004",
      "A:1005",
      "A:1006",
      "A:1007",
      "A:1008",
      "A:1009",
      "A:1010",
      "A:1011",
      "A:1012",
      "A:1013",
      "A:1014",
      "A:1015",
      "A:1016",
      "A:1017",
      "A:1018",
      "A:1019",
      "A:1020",
      "A:1021",
      "A:1022",
      "A:1023",
      "A:1024",
      "A:1025",
      "A:1026",
      "A:1027",
      "A:1028",
      "A:1029",
      "A:1030",
      "A:1031",
      "A:1032",
      "A:1033",
      "A:1034",
      "A:1035",
      "A:1036",
      "A:1037",
      "A:1038",
      "A:1039",
      "A:1040",
      "A:1041",
      "A:1042",
      "A:1043",
      "A:1044",
      "A:1045",
      "A:1046",
      "A:1047",
      "A:1048",
      "A:1049",
      "A:1050",
      "A:1051",
      "A:1052",
      "A:1053",
      "A:1054",
      "A:1055",
      "A:1056",
      "A:1057",
      "A:1058",
      "A:1059",
      "A:1060",
      "A:1061",
      "A:1062",
      "A:1063",
      "A:1064",
      "A:1065",
      "A:1066",
      "A:1067",
      "A:1068",
      "A:1069",
      "A:1070",
      "A:1071",
      "A:1072",
      "A:1073",
      "A:1074",
      "A:1075",
      "A:1076",
      "A:1077",
      "A:1078",
      "A:1079",
      "A:1080",
      "A:1081",
      "A:1082",
      "A:1083",
      "A:1084",
      "A:1085",
      "A:1086",
      "A:1087",
      "A:1088",
      "A:1089",
      "A:1090",
      "A:1091",
      "A:1092",
      "A:1093",
      "A:1094",
      "A:1095",
      "A:1096",
      "A:1097",
      "A:1098",
      "A:1099",
      "A:1100",
      "A:1101",
      "A:1102",
      "A:1103",
      "A:1104",
      "A:1105",
      "A:1106",
      "A:1107",
      "A:869",
      "A:870",
      "A:871",
      "A:872",
      "A:873",
      "A:874",
      "A:875",
      "A:876",
      "A:877",
      "A:878",
      "A:879",
      "A:880",
      "A:881",
      "A:882",
      "A:883",
      "A:884",
      "A:885",
      "A:886",
      "A:887",
      "A:888",
      "A:889",
      "A:890",
      "A:891",
      "A:892",
      "A:893",
      "A:894",
      "A:895",
      "A:896",
      "A:897",
      "A:898",
      "A:899",
      "A:900",
      "A:901",
      "A:902",
      "A:903",
      "A:904",
      "A:905",
      "A:906",
      "A:907",
      "A:908",
      "A:909",
      "A:910",
      "A:911",
      "A:912",
      "A:913",
      "A:914",
      "A:915",
      "A:917",
      "A:918",
      "A:919",
      "A:920",
      "A:921",
      "A:922",
      "A:923",
      "A:924",
      "A:925",
      "A:926",
      "A:927",
      "A:928",
      "A:929",
      "A:930",
      "A:931",
      "A:932",
      "A:933",
      "A:934",
      "A:935",
      "A:936",
      "A:937",
      "A:938",
      "A:939",
      "A:940",
      "A:941",
      "A:942",
      "A:943",
      "A:948",
      "A:949",
      "A:950",
      "A:951",
      "A:952",
      "A:953",
      "A:954",
      "A:955",
      "A:956",
      "A:957",
      "A:958",
      "A:959",
      "A:960",
      "A:961",
      "A:962",
      "A:963",
      "A:964",
      "A:965",
      "A:966",
      "A:967",
      "A:968",
      "A:969",
      "A:970",
      "A:971",
      "A:972",
      "A:973",
      "A:974",
      "A:975",
      "A:976",
      "A:977",
      "A:978",
      "A:979",
      "A:980",
      "A:981",
      "A:982",
      "A:983",
      "A:984",
      "A:985",
      "A:986",
      "A:987",
      "A:988",
      "A:989",
      "A:990",
      "A:991",
      "A:992",
      "A:993",
      "A:994",
      "A:995",
      "A:996",
      "A:997",
      "A:998",
      "A:999"
    ],
    "A:917": [
      "A:1000",
      "A:1001",
      "A:1002",
      "A:1003",
      "A:1004",
      "A:1005",
      "A:1006",
      "A:1007",
      "A:1008",
      "A:1009",
      "A:1010",
      "A:1011",
      "A:1012",
      "A:1013",
      "A:1014",
      "A:1015",
      "A:1016",
      "A:1017",
      "A:1018",
      "A:1019",
      "A:1020",
      "A:1021",
      "A:1022",
      "A:1023",
      "A:1024",
      "A:1025",
      "A:1026",
      "A:1027",
      "A:1028",
      "A:1029",
      "A:1030",
      "A:1031",
      "A:1032",
      "A:1033",
      "A:1034",
      "A:1035",
      "A:1036",
      "A:1037",
      "A:1038",
      "A:1039",
      "A:1040",
      "A:1041",
      "A:1042",
      "A:1043",
      "A:1044",
      "A:1045",
      "A:1046",
      "A:1047",
      "A:1048",
      "A:1049",
      "A:1050",
      "A:1051",
      "A:1052",
      "A:1053",
      "A:1054",
      "A:1055",
      "A:1056",
      "A:1057",
      "A:1058",
      "A:1059",
      "A:1060",
      "A:1061",
      "A:1062",
      "A:1063",
      "A:1064",
      "A:1065",
      "A:1066",
      "A:1067",
      "A:1068",
      "A:1069",
      "A:1070",
      "A:1071",
      "A:1072",
      "A:1073",
      "A:1074",
      "A:1075",
      "A:1076",
      "A:1077",
      "A:1078",
      "A:1079",
      "A:1080",
      "A:1081",
      "A:1082",
      "A:1083",
      "A:1084",
      "A:1085",
      "A:1086",
      "A:1087",
      "A:1088",
      "A:1089",
      "A:1090",
      "A:1091",
      "A:1092",
      "A:1093",
      "A:1094",
      "A:1095",
      "A:1096",
      "A:1097",
      "A:1098",
      "A:1099",
      "A:1100",
      "A:1101",
      "A:1102",
      "A:1103",
      "A:1104",
      "A:1105",
      "A:1106",
      "A:1107",
      "A:869",
      "A:870",
      "A:871",
      "A:872",
      "A:873",
      "A:874",
      "A:875",
      "A:876",
      "A:877",
      "A:878",
      "A:879",
      "A:880",
      "A:881",
      "A:882",
      "A:883",
      "A:884",
      "A:885",
      "A:886",
      "A:887",
      "A:888",
      "A:889",
      "A:890",
      "A:891",
      "A:892",
      "A:893",
      "A:894",
      "A:895",
      "A:896",
      "A:897",
      "A:898",
      "A:899",
      "A:900",
      "A:901",
      "A:902",
      "A:903",
      "A:904",
      "A:905",
      "A:906",
      "A:907",
      "A:908",
      "A:909",
      "A:910",
      "A:911",
      "A:912",
      "A:913",
      "A:914",
      "A:915",
      "A:916",
      "A:918",
      "A:919",
      "A:920",
      "A:921",
      "A:922",
      "A:923",
      "A:924",
      "A:925",
      "A:926",
      "A:927",
      "A:928",
      "A:929",
      "A:930",
      "A:931",
      "A:932",
      "A:933",
      "A:934",
      "A:935",
      "A:936",
      "A:937",
      "A:938",
      "A:939",
      "A:940",
      "A:941",
      "A:942",
      "A:943",
      "A:948",
      "A:949",
      "A:950",
      "A:951",
      "A:952",
      "A:953",
      "A:954",
      "A:955",
      "A:956",
      "A:957",
      "A:958",
      "A:959",
      "A:960",
      "A:961",
      "A:962",
      "A:963",
      "A:964",
      "A:965",
      "A:966",
      "A:967",
      "A:968",
      "A:969",
      "A:970",
      "A:971",
      "A:972",
      "A:973",
      "A:974",
      "A:975",
      "A:976",
      "A:977",
      "A:978",
      "A:979",
      "A:980",
      "A:981",
      "A:982",
      "A:983",
      "A:984",
      "A:985",
      "A:986",
      "A:987",
      "A:988",
      "A:989",
      "A:990",
      "A:991",
      "A:992",
      "A:993",
      "A:994",
      "A:995",
      "A:996",
      "A:997",
      "A:998",
      "A:999"
    ],
    "A:918": [
      "A:1000",
      "A:1001",
      "A:1002",
      "A:1003",
      "A:1004",
      "A:1005",
      "A:1006",
      "A:1007",
      "A:1008",
      "A:1009",
      "A:1010",
      "A:1011",
      "A:1012",
      "A:1013",
      "A:1014",
      "A:1015",
      "A:1016",
      "A:1017",
      "A:1018",
      "A:1019",
      "A:1020",
      "A:1021",
      "A:1022",
      "A:1023",
      "A:1024",
      "A:1025",
      "A:1026",
      "A:1027",
      "A:1028",
      "A:1029",
      "A:1030",
      "A:1031",
      "A:1032",
      "A:1033",
      "A:1034",
      "A:1035",
      "A:1036",
      "A:1037",
      "A:1038",
      "A:1039",
      "A:1040",
      "A:1041",
      "A:1042",
      "A:1043",
      "A:1044",
      "A:1045",
      "A:1046",
      "A:1047",
      "A:1048",
      "A:1049",
      "A:1050",
      "A:1051",
      "A:1052",
      "A:1053",
      "A:1054",
      "A:1055",
      "A:1056",
      "A:1057",
      "A:1058",
      "A:1059",
      "A:1060",
      "A:1061",
      "A:1062",
      "A:1063",
      "A:1064",
      "A:1065",
      "A:1066",
      "A:1067",
      "A:1068",
      "A:1069",
      "A:1070",
      "A:1071",
      "A:1072",
      "A:1073",
      "A:1074",
      "A:1075",
      "A:1076",
      "A:1077",
      "A:1078",
      "A:1079",
      "A:1080",
      "A:1081",
      "A:1082",
      "A:1083",
      "A:1084",
      "A:1085",
      "A:1086",
      "A:1087",
      "A:1088",
      "A:1089",
      "A:1090",
      "A:1091",
      "A:1092",
      "A:1093",
      "A:1094",
      "A:1095",
      "A:1096",
      "A:1097",
      "A:1098",
      "A:1099",
      "A:1100",
      "A:1101",
      "A:1102",
      "A:1103",
      "A:1104",
      "A:1105",
      "A:1106",
      "A:1107",
      "A:869",
      "A:870",
      "A:871",
      "A:872",
      "A:873",
      "A:874",
      "A:875",
      "A:876",
      "A:877",
      "A:878",
      "A:879",
      "A:880",
      "A:881",
      "A:882",
      "A:883",
      "A:884",
      "A:885",
      "A:886",
      "A:887",
      "A:888",
      "A:889",
      "A:890",
      "A:891",
      "A:892",
      "A:893",
      "A:894",
      "A:895",
      "A:896",
      "A:897",
      "A:898",
      "A:899",
      "A:900",
      "A:901",
      "A:902",
      "A:903",
      "A:904",
      "A:905",
      "A:906",
      "A:907",
      "A:908",
      "A:909",
      "A:910",
      "A:911",
      "A:912",
      "A:913",
      "A:914",
      "A:915",
      "A:916",
      "A:917",
      "A:919",
      "A:920",
      "A:921",
      "A:922",
      "A:923",
      "A:924",
      "A:925",
      "A:926",
      "A:927",
      "A:928",
      "A:929",
      "A:930",
      "A:931",
      "A:932",
      "A:933",
      "A:934",
      "A:935",
      "A:936",
      "A:937",
      "A:938",
      "A:939",
      "A:940",
      "A:941",
      "A:942",
      "A:943",
      "A:948",
      "A:949",
      "A:950",
      "A:951",
      "A:952",
      "A:953",
      "A:954",
      "A:955",
      "A:956",
      "A:957",
      "A:958",
      "A:959",
      "A:960",
      "A:961",
      "A:962",
      "A:963",
      "A:964",
      "A:965",
      "A:966",
      "A:967",
      "A:968",
      "A:969",
      "A:970",
      "A:971",
      "A:972",
      "A:973",
      "A:974",
      "A:975",
      "A:976",
      "A:977",
      "A:978",
      "A:979",
      "A:980",
      "A:981",
      "A:982",
      "A:983",
      "A:984",
      "A:985",
      "A:986",
      "A:987",
      "A:988",
      "A:989",
      "A:990",
      "A:991",
      "A:992",
      "A:993",
      "A:994",
      "A:995",
      "A:996",
      "A:997",
      "A:998",
      "A:999"
    ],
    "A:919": [
      "A:1000",
      "A:1001",
      "A:1002",
      "A:1003",
      "A:1004",
      "A:1005",
      "A:1006",
      "A:1007",
      "A:1008",
      "A:1009",
      "A:1010",
      "A:1011",
      "A:1012",
      "A:1013",
      "A:1014",
      "A:1015",
      "A:1016",
      "A:1017",
      "A:1018",
      "A:1019",
      "A:1020",
      "A:1021",
      "A:1022",
      "A:1023",
      "A:1024",
      "A:1025",
      "A:1026",
      "A:1027",
      "A:1028",
      "A:1029",
      "A:1030",
      "A:1031",
      "A:1032",
      "A:1033",
      "A:1034",
      "A:1035",
      "A:1036",
      "A:1037",
      "A:1038",
      "A:1039",
      "A:1040",
      "A:1041",
      "A:1042",
      "A:1043",
      "A:1044",
      "A:1045",
      "A:1046",
      "A:1047",
      "A:1048",
      "A:1049",
      "A:1050",
      "A:1051",
      "A:1052",
      "A:1053",
      "A:1054",
      "A:1055",
      "A:1056",
      "A:1057",
      "A:1058",
      "A:1059",
      "A:1060",
      "A:1061",
      "A:1062",
      "A:1063",
      "A:1064",
      "A:1065",
      "A:1066",
      "A:1067",
      "A:1068",
      "A:1069",
      "A:1070",
      "A:1071",
      "A:1072",
      "A:1073",
      "A:1074",
      "A:1075",
      "A:1076",
      "A:1077",
      "A:1078",
      "A:1079",
      "A:1080",
      "A:1081",
      "A:1082",
      "A:1083",
      "A:1084",
      "A:1085",
      "A:1086",
      "A:1087",
      "A:1088",
      "A:1089",
      "A:1090",
      "A:1091",
      "A:1092",
      "A:1093",
      "A:1094",
      "A:1095",
      "A:1096",
      "A:1097",
      "A:1098",
      "A:1099",
      "A:1100",
      "A:1101",
      "A:1102",
      "A:1103",
      "A:1104",
      "A:1105",
      "A:1106",
      "A:1107",
      "A:869",
      "A:870",
      "A:871",
      "A:872",
      "A:873",
      "A:874",
      "A:875",
      "A:876",
      "A:877",
      "A:878",
      "A:879",
      "A:880",
      "A:881",
      "A:882",
      "A:883",
      "A:884",
      "A:885",
      "A:886",
      "A:887",
      "A:888",
      "A:889",
      "A:890",
      "A:891",
      "A:892",
      "A:893",
      "A:894",
      "A:895",
      "A:896",
      "A:897",
      "A:898",
      "A:899",
      "A:900",
      "A:901",
      "A:902",
      "A:903",
      "A:904",
      "A:905",
      "A:906",
      "A:907",
      "A:908",
      "A:909",
      "A:910",
      "A:911",
      "A:912",
      "A:913",
      "A:914",
      "A:915",
      "A:916",
      "A:917",
      "A:918",
      "A:920",
      "A:921",
      "A:922",
      "A:923",
      "A:924",
      "A:925",
      "A:926",
      "A:927",
      "A:928",
      "A:929",
      "A:930",
      "A:931",
      "A:932",
      "A:933",
      "A:934",
      "A:935",
      "A:936",
      "A:937",
      "A:938",
      "A:939",
      "A:940",
      "A:941",
      "A:942",
      "A:943",
      "A:948",
      "A:949",
      "A:950",
      "A:951",
      "A:952",
      "A:953",
      "A:954",
      "A:955",
      "A:956",
      "A:957",
      "A:958",
      "A:959",
      "A:960",
      "A:961",
      "A:962",
      "A:963",
      "A:964",
      "A:965",
      "A:966",
      "A:967",
      "A:968",
      "A:969",
      "A:970",
      "A:971",
      "A:972",
      "A:973",
      "A:974",
      "A:975",
      "A:976",
      "A:977",
      "A:978",
      "A:979",
      "A:980",
      "A:981",
      "A:982",
      "A:983",
      "A:984",
      "A:985",
      "A:986",
      "A:987",
      "A:988",
      "A:989",
      "A:990",
      "A:991",
      "A:992",
      "A:993",
      "A:994",
      "A:995",
      "A:996",
      "A:997",
      "A:998",
      "A:999"
    ],
    "A:920": [
      "A:1000",
      "A:1001",
      "A:1002",
      "A:1003",
      "A:1004",
      "A:1005",
      "A:1006",
      "A:1007",
      "A:1008",
      "A:1009",
      "A:1010",
      "A:1011",
      "A:1012",
      "A:1013",
      "A:1014",
      "A:1015",
      "A:1016",
      "A:1017",
      "A:1018",
      "A:1019",
      "A:1020",
      "A:1021",
      "A:1022",
      "A:1023",
      "A:1024",
      "A:1025",
      "A:1026",
      "A:1027",
      "A:1028",
      "A:1029",
      "A:1030",
      "A:1031",
      "A:1032",
      "A:1033",
      "A:1034",
      "A:1035",
      "A:1036",
      "A:1037",
      "A:1038",
      "A:1039",
      "A:1040",
      "A:1041",
      "A:1042",
      "A:1043",
      "A:1044",
      "A:1045",
      "A:1046",
      "A:1047",
      "A:1048",
      "A:1049",
      "A:1050",
      "A:1051",
      "A:1052",
      "A:1053",
      "A:1054",
      "A:1055",
      "A:1056",
      "A:1057",
      "A:1058",
      "A:1059",
      "A:1060",
      "A:1061",
      "A:1062",
      "A:1063",
      "A:1064",
      "A:1065",
      "A:1066",
      "A:1067",
      "A:1068",
      "A:1069",
      "A:1070",
      "A:1071",
      "A:1072",
      "A:1073",
      "A:1074",
      "A:1075",
      "A:1076",
      "A:1077",
      "A:1078",
      "A:1079",
      "A:1080",
      "A:1081",
      "A:1082",
      "A:1083",
      "A:1084",
      "A:1085",
      "A:1086",
      "A:1087",
      "A:1088",
      "A:1089",
      "A:1090",
      "A:1091",
      "A:1092",
      "A:1093",
      "A:1094",
      "A:1095",
      "A:1096",
      "A:1097",
      "A:1098",
      "A:1099",
      "A:1100",
      "A:1101",
      "A:1102",
      "A:1103",
      "A:1104",
      "A:1105",
      "A:1106",
      "A:1107",
      "A:869",
      "A:870",
      "A:871",
      "A:872",
      "A:873",
      "A:874",
      "A:875",
      "A:876",
      "A:877",
      "A:878",
      "A:879",
      "A:880",
      "A:881",
      "A:882",
      "A:883",
      "A:884",
      "A:885",
      "A:886",
      "A:887",
      "A:888",
      "A:889",
      "A:890",
      "A:891",
      "A:892",
      "A:893",
      "A:894",
      "A:895",
      "A:896",
      "A:897",
      "A:898",
      "A:899",
      "A:900",
      "A:901",
      "A:902",
      "A:903",
      "A:904",
      "A:905",
      "A:906",
      "A:907",
      "A:908",
      "A:909",
      "A:910",
      "A:911",
      "A:912",
      "A:913",
      "A:914",
      "A:915",
      "A:916",
      "A:917",
      "A:918",
      "A:919",
      "A:921",
      "A:922",
      "A:923",
      "A:924",
      "A:925",
      "A:926",
      "A:927",
      "A:928",
      "A:929",
      "A:930",
      "A:931",
      "A:932",
      "A:933",
      "A:934",
      "A:935",
      "A:936",
      "A:937",
      "A:938",
      "A:939",
      "A:940",
      "A:941",
      "A:942",
      "A:943",
      "A:948",
      "A:949",
      "A:950",
      "A:951",
      "A:952",
      "A:953",
      "A:954",
      "A:955",
      "A:956",
      "A:957",
      "A:958",
      "A:959",
      "A:960",
      "A:961",
      "A:962",
      "A:963",
      "A:964",
      "A:965",
      "A:966",
      "A:967",
      "A:968",
      "A:969",
      "A:970",
      "A:971",
      "A:972",
      "A:973",
      "A:974",
      "A:975",
      "A:976",
      "A:977",
      "A:978",
      "A:979",
      "A:980",
      "A:981",
      "A:982",
      "A:983",
      "A:984",
      "A:985",
      "A:986",
      "A:987",
      "A:988",
      "A:989",
      "A:990",
      "A:991",
      "A:992",
      "A:993",
      "A:994",
      "A:995",
      "A:996",
      "A:997",
      "A:998",
      "A:999"
    ],
    "A:921": [
      "A:1000",
      "A:1001",
      "A:1002",
      "A:1003",
      "A:1004",
      "A:1005",
      "A:1006",
      "A:1007",
      "A:1008",
      "A:1009",
      "A:1010",
      "A:1011",
      "A:1012",
      "A:1013",
      "A:1014",
      "A:1015",
      "A:1016",
      "A:1017",
      "A:1018",
      "A:1019",
      "A:1020",
      "A:1021",
      "A:1022",
      "A:1023",
      "A:1024",
      "A:1025",
      "A:1026",
      "A:1027",
      "A:1028",
      "A:1029",
      "A:1030",
      "A:1031",
      "A:1032",
      "A:1033",
      "A:1034",
      "A:1035",
      "A:1036",
      "A:1037",
      "A:1038",
      "A:1039",
      "A:1040",
      "A:1041",
      "A:1042",
      "A:1043",
      "A:1044",
      "A:1045",
      "A:1046",
      "A:1047",
      "A:1048",
      "A:1049",
      "A:1050",
      "A:1051",
      "A:1052",
      "A:1053",
      "A:1054",
      "A:1055",
      "A:1056",
      "A:1057",
      "A:1058",
      "A:1059",
      "A:1060",
      "A:1061",
      "A:1062",
      "A:1063",
      "A:1064",
      "A:1065",
      "A:1066",
      "A:1067",
      "A:1068",
      "A:1069",
      "A:1070",
      "A:1071",
      "A:1072",
      "A:1073",
      "A:1074",
      "A:1075",
      "A:1076",
      "A:1077",
      "A:1078",
      "A:1079",
      "A:1080",
      "A:1081",
      "A:1082",
      "A:1083",
      "A:1084",
      "A:1085",
      "A:1086",
      "A:1087",
      "A:1088",
      "A:1089",
      "A:1090",
      "A:1091",
      "A:1092",
      "A:1093",
      "A:1094",
      "A:1095",
      "A:1096",
      "A:1097",
      "A:1098",
      "A:1099",
      "A:1100",
      "A:1101",
      "A:1102",
      "A:1103",
      "A:1104",
      "A:1105",
      "A:1106",
      "A:1107",
      "A:869",
      "A:870",
      "A:871",
      "A:872",
      "A:873",
      "A:874",
      "A:875",
      "A:876",
      "A:877",
      "A:878",
      "A:879",
      "A:880",
      "A:881",
      "A:882",
      "A:883",
      "A:884",
      "A:885",
      "A:886",
      "A:887",
      "A:888",
      "A:889",
      "A:890",
      "A:891",
      "A:892",
      "A:893",
      "A:894",
      "A:895",
      "A:896",
      "A:897",
      "A:898",
      "A:899",
      "A:900",
      "A:901",
      "A:902",
      "A:903",
      "A:904",
      "A:905",
      "A:906",
      "A:907",
      "A:908",
      "A:909",
      "A:910",
      "A:911",
      "A:912",
      "A:913",
      "A:914",
      "A:915",
      "A:916",
      "A:917",
      "A:918",
      "A:919",
      "A:920",
      "A:922",
      "A:923",
      "A:924",
      "A:925",
      "A:926",
      "A:927",
      "A:928",
      "A:929",
      "A:930",
      "A:931",
      "A:932",
      "A:933",
      "A:934",
      "A:935",
      "A:936",
      "A:937",
      "A:938",
      "A:939",
      "A:940",
      "A:941",
      "A:942",
      "A:943",
      "A:948",
      "A:949",
      "A:950",
      "A:951",
      "A:952",
      "A:953",
      "A:954",
      "A:955",
      "A:956",
      "A:957",
      "A:958",
      "A:959",
      "A:960",
      "A:961",
      "A:962",
      "A:963",
      "A:964",
      "A:965",
      "A:966",
      "A:967",
      "A:968",
      "A:969",
      "A:970",
      "A:971",
      "A:972",
      "A:973",
      "A:974",
      "A:975",
      "A:976",
      "A:977",
      "A:978",
      "A:979",
      "A:980",
      "A:981",
      "A:982",
      "A:983",
      "A:984",
      "A:985",
      "A:986",
      "A:987",
      "A:988",
      "A:989",
      "A:990",
      "A:991",
      "A:992",
      "A:993",
      "A:994",
      "A:995",
      "A:996",
      "A:997",
      "A:998",
      "A:999"
    ],
    "A:922": [
      "A:1000",
      "A:1001",
      "A:1002",
      "A:1003",
      "A:1004",
      "A:1005",
      "A:1006",
      "A:1007",
      "A:1008",
      "A:1009",
      "A:1010",
      "A:1011",
      "A:1012",
      "A:1013",
      "A:1014",
      "A:1015",
      "A:1016",
      "A:1017",
      "A:1018",
      "A:1019",
      "A:1020",
      "A:1021",
      "A:1022",
      "A:1023",
      "A:1024",
      "A:1025",
      "A:1026",
      "A:1027",
      "A:1028",
      "A:1029",
      "A:1030",
      "A:1031",
      "A:1032",
      "A:1033",
      "A:1034",
      "A:1035",
      "A:1036",
      "A:1037",
      "A:1038",
      "A:1039",
      "A:1040",
      "A:1041",
      "A:1042",
      "A:1043",
      "A:1044",
      "A:1045",
      "A:1046",
      "A:1047",
      "A:1048",
      "A:1049",
      "A:1050",
      "A:1051",
      "A:1052",
      "A:1053",
      "A:1054",
      "A:1055",
      "A:1056",
      "A:1057",
      "A:1058",
      "A:1059",
      "A:1060",
      "A:1061",
      "A:1062",
      "A:1063",
      "A:1064",
      "A:1065",
      "A:1066",
      "A:1067",
      "A:1068",
      "A:1069",
      "A:1070",
      "A:1071",
      "A:1072",
      "A:1073",
      "A:1074",
      "A:1075",
      "A:1076",
      "A:1077",
      "A:1078",
      "A:1079",
      "A:1080",
      "A:1081",
      "A:1082",
      "A:1083",
      "A:1084",
      "A:1085",
      "A:1086",
      "A:1087",
      "A:1088",
      "A:1089",
      "A:1090",
      "A:1091",
      "A:1092",
      "A:1093",
      "A:1094",
      "A:1095",
      "A:1096",
      "A:1097",
      "A:1098",
      "A:1099",
      "A:1100",
      "A:1101",
      "A:1102",
      "A:1103",
      "A:1104",
      "A:1105",
      "A:1106",
      "A:1107",
      "A:869",
      "A:870",
      "A:871",
      "A:872",
      "A:873",
      "A:874",
      "A:875",
      "A:876",
      "A:877",
      "A:878",
      "A:879",
      "A:880",
      "A:881",
      "A:882",
      "A:883",
      "A:884",
      "A:885",
      "A:886",
      "A:887",
      "A:888",
      "A:889",
      "A:890",
      "A:891",
      "A:892",
      "A:893",
      "A:894",
      "A:895",
      "A:896",
      "A:897",
      "A:898",
      "A:899",
      "A:900",
      "A:901",
      "A:902",
      "A:903",
      "A:904",
      "A:905",
      "A:906",
      "A:907",
      "A:908",
      "A:909",
      "A:910",
      "A:911",
      "A:912",
      "A:913",
      "A:914",
      "A:915",
      "A:916",
      "A:917",
      "A:918",
      "A:919",
      "A:920",
      "A:921",
      "A:923",
      "A:924",
      "A:925",
      "A:926",
      "A:927",
      "A:928",
      "A:929",
      "A:930",
      "A:931",
      "A:932",
      "A:933",
      "A:934",
      "A:935",
      "A:936",
      "A:937",
      "A:938",
      "A:939",
      "A:940",
      "A:941",
      "A:942",
      "A:943",
      "A:948",
      "A:949",
      "A:950",
      "A:951",
      "A:952",
      "A:953",
      "A:954",
      "A:955",
      "A:956",
      "A:957",
      "A:958",
      "A:959",
      "A:960",
      "A:961",
      "A:962",
      "A:963",
      "A:964",
      "A:965",
      "A:966",
      "A:967",
      "A:968",
      "A:969",
      "A:970",
      "A:971",
      "A:972",
      "A:973",
      "A:974",
      "A:975",
      "A:976",
      "A:977",
      "A:978",
      "A:979",
      "A:980",
      "A:981",
      "A:982",
      "A:983",
      "A:984",
      "A:985",
      "A:986",
      "A:987",
      "A:988",
      "A:989",
      "A:990",
      "A:991",
      "A:992",
      "A:993",
      "A:994",
      "A:995",
      "A:996",
      "A:997",
      "A:998",
      "A:999"
    ],
    "A:923": [
      "A:1000",
      "A:1001",
      "A:1002",
      "A:1003",
      "A:1004",
      "A:1005",
      "A:1006",
      "A:1007",
      "A:1008",
      "A:1009",
      "A:1010",
      "A:1011",
      "A:1012",
      "A:1013",
      "A:1014",
      "A:1015",
      "A:1016",
      "A:1017",
      "A:1018",
      "A:1019",
      "A:1020",
      "A:1021",
      "A:1022",
      "A:1023",
      "A:1024",
      "A:1025",
      "A:1026",
      "A:1027",
      "A:1028",
      "A:1029",
      "A:1030",
      "A:1031",
      "A:1032",
      "A:1033",
      "A:1034",
      "A:1035",
      "A:1036",
      "A:1037",
      "A:1038",
      "A:1039",
      "A:1040",
      "A:1041",
      "A:1042",
      "A:1043",
      "A:1044",
      "A:1045",
      "A:1046",
      "A:1047",
      "A:1048",
      "A:1049",
      "A:1050",
      "A:1051",
      "A:1052",
      "A:1053",
      "A:1054",
      "A:1055",
      "A:1056",
      "A:1057",
      "A:1058",
      "A:1059",
      "A:1060",
      "A:1061",
      "A:1062",
      "A:1063",
      "A:1064",
      "A:1065",
      "A:1066",
      "A:1067",
      "A:1068",
      "A:1069",
      "A:1070",
      "A:1071",
      "A:1072",
      "A:1073",
      "A:1074",
      "A:1075",
      "A:1076",
      "A:1077",
      "A:1078",
      "A:1079",
      "A:1080",
      "A:1081",
      "A:1082",
      "A:1083",
      "A:1084",
      "A:1085",
      "A:1086",
      "A:1087",
      "A:1088",
      "A:1089",
      "A:1090",
      "A:1091",
      "A:1092",
      "A:1093",
      "A:1094",
      "A:1095",
      "A:1096",
      "A:1097",
      "A:1098",
      "A:1099",
      "A:1100",
      "A:1101",
      "A:1102",
      "A:1103",
      "A:1104",
      "A:1105",
      "A:1106",
      "A:1107",
      "A:869",
      "A:870",
      "A:871",
      "A:872",
      "A:873",
      "A:874",
      "A:875",
      "A:876",
      "A:877",
      "A:878",
      "A:879",
      "A:880",
      "A:881",
      "A:882",
      "A:883",
      "A:884",
      "A:885",
      "A:886",
      "A:887",
      "A:888",
      "A:889",
      "A:890",
      "A:891",
      "A:892",
      "A:893",
      "A:894",
      "A:895",
      "A:896",
      "A:897",
      "A:898",
      "A:899",
      "A:900",
      "A:901",
      "A:902",
      "A:903",
      "A:904",
      "A:905",
      "A:906",
      "A:907",
      "A:908",
      "A:909",
      "A:910",
      "A:911",
      "A:912",
      "A:913",
      "A:914",
      "A:915",
      "A:916",
      "A:917",
      "A:918",
      "A:919",
      "A:920",
      "A:921",
      "A:922",
      "A:924",
      "A:925",
      "A:926",
      "A:927",
      "A:928",
      "A:929",
      "A:930",
      "A:931",
      "A:932",
      "A:933",
      "A:934",
      "A:935",
      "A:936",
      "A:937",
      "A:938",
      "A:939",
      "A:940",
      "A:941",
      "A:942",
      "A:943",
      "A:948",
      "A:949",
      "A:950",
      "A:951",
      "A:952",
      "A:953",
      "A:954",
      "A:955",
      "A:956",
      "A:957",
      "A:958",
      "A:959",
      "A:960",
      "A:961",
      "A:962",
      "A:963",
      "A:964",
      "A:965",
      "A:966",
      "A:967",
      "A:968",
      "A:969",
      "A:970",
      "A:971",
      "A:972",
      "A:973",
      "A:974",
      "A:975",
      "A:976",
      "A:977",
      "A:978",
      "A:979",
      "A:980",
      "A:981",
      "A:982",
      "A:983",
      "A:984",
      "A:985",
      "A:986",
      "A:987",
      "A:988",
      "A:989",
      "A:990",
      "A:991",
      "A:992",
      "A:993",
      "A:994",
      "A:995",
      "A:996",
      "A:997",
      "A:998",
      "A:999"
    ],
    "A:924": [
      "A:1000",
      "A:1001",
      "A:1002",
      "A:1003",
      "A:1004",
      "A:1005",
      "A:1006",
      "A:1007",
      "A:1008",
      "A:1009",
      "A:1010",
      "A:1011",
      "A:1012",
      "A:1013",
      "A:1014",
      "A:1015",
      "A:1016",
      "A:1017",
      "A:1018",
      "A:1019",
      "A:1020",
      "A:1021",
      "A:1022",
      "A:1023",
      "A:1024",
      "A:1025",
      "A:1026",
      "A:1027",
      "A:1028",
      "A:1029",
      "A:1030",
      "A:1031",
      "A:1032",
      "A:1033",
      "A:1034",
      "A:1035",
      "A:1036",
      "A:1037",
      "A:1038",
      "A:1039",
      "A:1040",
      "A:1041",
      "A:1042",
      "A:1043",
      "A:1044",
      "A:1045",
      "A:1046",
      "A:1047",
      "A:1048",
      "A:1049",
      "A:1050",
      "A:1051",
      "A:1052",
      "A:1053",
      "A:1054",
      "A:1055",
      "A:1056",
      "A:1057",
      "A:1058",
      "A:1059",
      "A:1060",
      "A:1061",
      "A:1062",
      "A:1063",
      "A:1064",
      "A:1065",
      "A:1066",
      "A:1067",
      "A:1068",
      "A:1069",
      "A:1070",
      "A:1071",
      "A:1072",
      "A:1073",
      "A:1074",
      "A:1075",
      "A:1076",
      "A:1077",
      "A:1078",
      "A:1079",
      "A:1080",
      "A:1081",
      "A:1082",
      "A:1083",
      "A:1084",
      "A:1085",
      "A:1086",
      "A:1087",
      "A:1088",
      "A:1089",
      "A:1090",
      "A:1091",
      "A:1092",
      "A:1093",
      "A:1094",
      "A:1095",
      "A:1096",
      "A:1097",
      "A:1098",
      "A:1099",
      "A:1100",
      "A:1101",
      "A:1102",
      "A:1103",
      "A:1104",
      "A:1105",
      "A:1106",
      "A:1107",
      "A:869",
      "A:870",
      "A:871",
      "A:872",
      "A:873",
      "A:874",
      "A:875",
      "A:876",
      "A:877",
      "A:878",
      "A:879",
      "A:880",
      "A:881",
      "A:882",
      "A:883",
      "A:884",
      "A:885",
      "A:886",
      "A:887",
      "A:888",
      "A:889",
      "A:890",
      "A:891",
      "A:892",
      "A:893",
      "A:894",
      "A:895",
      "A:896",
      "A:897",
      "A:898",
      "A:899",
      "A:900",
      "A:901",
      "A:902",
      "A:903",
      "A:904",
      "A:905",
      "A:906",
      "A:907",
      "A:908",
      "A:909",
      "A:910",
      "A:911",
      "A:912",
      "A:913",
      "A:914",
      "A:915",
      "A:916",
      "A:917",
      "A:918",
      "A:919",
      "A:920",
      "A:921",
      "A:922",
      "A:923",
      "A:925",
      "A:926",
      "A:927",
      "A:928",
      "A:929",
      "A:930",
      "A:931",
      "A:932",
      "A:933",
      "A:934",
      "A:935",
      "A:936",
      "A:937",
      "A:938",
      "A:939",
      "A:940",
      "A:941",
      "A:942",
      "A:943",
      "A:948",
      "A:949",
      "A:950",
      "A:951",
      "A:952",
      "A:953",
      "A:954",
      "A:955",
      "A:956",
      "A:957",
      "A:958",
      "A:959",
      "A:960",
      "A:961",
      "A:962",
      "A:963",
      "A:964",
      "A:965",
      "A:966",
      "A:967",
      "A:968",
      "A:969",
      "A:970",
      "A:971",
      "A:972",
      "A:973",
      "A:974",
      "A:975",
      "A:976",
      "A:977",
      "A:978",
      "A:979",
      "A:980",
      "A:981",
      "A:982",
      "A:983",
      "A:984",
      "A:985",
      "A:986",
      "A:987",
      "A:988",
      "A:989",
      "A:990",
      "A:991",
      "A:992",
      "A:993",
      "A:994",
      "A:995",
      "A:996",
      "A:997",
      "A:998",
      "A:999"
    ],
    "A:925": [
      "A:1000",
      "A:1001",
      "A:1002",
      "A:1003",
      "A:1004",
      "A:1005",
      "A:1006",
      "A:1007",
      "A:1008",
      "A:1009",
      "A:1010",
      "A:1011",
      "A:1012",
      "A:1013",
      "A:1014",
      "A:1015",
      "A:1016",
      "A:1017",
      "A:1018",
      "A:1019",
      "A:1020",
      "A:1021",
      "A:1022",
      "A:1023",
      "A:1024",
      "A:1025",
      "A:1026",
      "A:1027",
      "A:1028",
      "A:1029",
      "A:1030",
      "A:1031",
      "A:1032",
      "A:1033",
      "A:1034",
      "A:1035",
      "A:1036",
      "A:1037",
      "A:1038",
      "A:1039",
      "A:1040",
      "A:1041",
      "A:1042",
      "A:1043",
      "A:1044",
      "A:1045",
      "A:1046",
      "A:1047",
      "A:1048",
      "A:1049",
      "A:1050",
      "A:1051",
      "A:1052",
      "A:1053",
      "A:1054",
      "A:1055",
      "A:1056",
      "A:1057",
      "A:1058",
      "A:1059",
      "A:1060",
      "A:1061",
      "A:1062",
      "A:1063",
      "A:1064",
      "A:1065",
      "A:1066",
      "A:1067",
      "A:1068",
      "A:1069",
      "A:1070",
      "A:1071",
      "A:1072",
      "A:1073",
      "A:1074",
      "A:1075",
      "A:1076",
      "A:1077",
      "A:1078",
      "A:1079",
      "A:1080",
      "A:1081",
      "A:1082",
      "A:1083",
      "A:1084",
      "A:1085",
      "A:1086",
      "A:1087",
      "A:1088",
      "A:1089",
      "A:1090",
      "A:1091",
      "A:1092",
      "A:1093",
      "A:1094",
      "A:1095",
      "A:1096",
      "A:1097",
      "A:1098",
      "A:1099",
      "A:1100",
      "A:1101",
      "A:1102",
      "A:1103",
      "A:1104",
      "A:1105",
      "A:1106",
      "A:1107",
      "A:869",
      "A:870",
      "A:871",
      "A:872",
      "A:873",
      "A:874",
      "A:875",
      "A:876",
      "A:877",
      "A:878",
      "A:879",
      "A:880",
      "A:881",
      "A:882",
      "A:883",
      "A:884",
      "A:885",
      "A:886",
      "A:887",
      "A:888",
      "A:889",
      "A:890",
      "A:891",
      "A:892",
      "A:893",
      "A:894",
      "A:895",
      "A:896",
      "A:897",
      "A:898",
      "A:899",
      "A:900",
      "A:901",
      "A:902",
      "A:903",
      "A:904",
      "A:905",
      "A:906",
      "A:907",
      "A:908",
      "A:909",
      "A:910",
      "A:911",
      "A:912",
      "A:913",
      "A:914",
      "A:915",
      "A:916",
      "A:917",
      "A:918",
      "A:919",
      "A:920",
      "A:921",
      "A:922",
      "A:923",
      "A:924",
      "A:926",
      "A:927",
      "A:928",
      "A:929",
      "A:930",
      "A:931",
      "A:932",
      "A:933",
      "A:934",
      "A:935",
      "A:936",
      "A:937",
      "A:938",
      "A:939",
      "A:940",
      "A:941",
      "A:942",
      "A:943",
      "A:948",
      "A:949",
      "A:950",
      "A:951",
      "A:952",
      "A:953",
      "A:954",
      "A:955",
      "A:956",
      "A:957",
      "A:958",
      "A:959",
      "A:960",
      "A:961",
      "A:962",
      "A:963",
      "A:964",
      "A:965",
      "A:966",
      "A:967",
      "A:968",
      "A:969",
      "A:970",
      "A:971",
      "A:972",
      "A:973",
      "A:974",
      "A:975",
      "A:976",
      "A:977",
      "A:978",
      "A:979",
      "A:980",
      "A:981",
      "A:982",
      "A:983",
      "A:984",
      "A:985",
      "A:986",
      "A:987",
      "A:988",
      "A:989",
      "A:990",
      "A:991",
      "A:992",
      "A:993",
      "A:994",
      "A:995",
      "A:996",
      "A:997",
      "A:998",
      "A:999"
    ],
    "A:926": [
      "A:1000",
      "A:1001",
      "A:1002",
      "A:1003",
      "A:1004",
      "A:1005",
      "A:1006",
      "A:1007",
      "A:1008",
      "A:1009",
      "A:1010",
      "A:1011",
      "A:1012",
      "A:1013",
      "A:1014",
      "A:1015",
      "A:1016",
      "A:1017",
      "A:1018",
      "A:1019",
      "A:1020",
      "A:1021",
      "A:1022",
      "A:1023",
      "A:1024",
      "A:1025",
      "A:1026",
      "A:1027",
      "A:1028",
      "A:1029",
      "A:1030",
      "A:1031",
      "A:1032",
      "A:1033",
      "A:1034",
      "A:1035",
      "A:1036",
      "A:1037",
      "A:1038",
      "A:1039",
      "A:1040",
      "A:1041",
      "A:1042",
      "A:1043",
      "A:1044",
      "A:1045",
      "A:1046",
      "A:1047",
      "A:1048",
      "A:1049",
      "A:1050",
      "A:1051",
      "A:1052",
      "A:1053",
      "A:1054",
      "A:1055",
      "A:1056",
      "A:1057",
      "A:1058",
      "A:1059",
      "A:1060",
      "A:1061",
      "A:1062",
      "A:1063",
      "A:1064",
      "A:1065",
      "A:1066",
      "A:1067",
      "A:1068",
      "A:1069",
      "A:1070",
      "A:1071",
      "A:1072",
      "A:1073",
      "A:1074",
      "A:1075",
      "A:1076",
      "A:1077",
      "A:1078",
      "A:1079",
      "A:1080",
      "A:1081",
      "A:1082",
      "A:1083",
      "A:1084",
      "A:1085",
      "A:1086",
      "A:1087",
      "A:1088",
      "A:1089",
      "A:1090",
      "A:1091",
      "A:1092",
      "A:1093",
      "A:1094",
      "A:1095",
      "A:1096",
      "A:1097",
      "A:1098",
      "A:1099",
      "A:1100",
      "A:1101",
      "A:1102",
      "A:1103",
      "A:1104",
      "A:1105",
      "A:1106",
      "A:1107",
      "A:869",
      "A:870",
      "A:871",
      "A:872",
      "A:873",
      "A:874",
      "A:875",
      "A:876",
      "A:877",
      "A:878",
      "A:879",
      "A:880",
      "A:881",
      "A:882",
      "A:883",
      "A:884",
      "A:885",
      "A:886",
      "A:887",
      "A:888",
      "A:889",
      "A:890",
      "A:891",
      "A:892",
      "A:893",
      "A:894",
      "A:895",
      "A:896",
      "A:897",
      "A:898",
      "A:899",
      "A:900",
      "A:901",
      "A:902",
      "A:903",
      "A:904",
      "A:905",
      "A:906",
      "A:907",
      "A:908",
      "A:909",
      "A:910",
      "A:911",
      "A:912",
      "A:913",
      "A:914",
      "A:915",
      "A:916",
      "A:917",
      "A:918",
      "A:919",
      "A:920",
      "A:921",
      "A:922",
      "A:923",
      "A:924",
      "A:925",
      "A:927",
      "A:928",
      "A:929",
      "A:930",
      "A:931",
      "A:932",
      "A:933",
      "A:934",
      "A:935",
      "A:936",
      "A:937",
      "A:938",
      "A:939",
      "A:940",
      "A:941",
      "A:942",
      "A:943",
      "A:948",
      "A:949",
      "A:950",
      "A:951",
      "A:952",
      "A:953",
      "A:954",
      "A:955",
      "A:956",
      "A:957",
      "A:958",
      "A:959",
      "A:960",
      "A:961",
      "A:962",
      "A:963",
      "A:964",
      "A:965",
      "A:966",
      "A:967",
      "A:968",
      "A:969",
      "A:970",
      "A:971",
      "A:972",
      "A:973",
      "A:974",
      "A:975",
      "A:976",
      "A:977",
      "A:978",
      "A:979",
      "A:980",
      "A:981",
      "A:982",
      "A:983",
      "A:984",
      "A:985",
      "A:986",
      "A:987",
      "A:988",
      "A:989",
      "A:990",
      "A:991",
      "A:992",
      "A:993",
      "A:994",
      "A:995",
      "A:996",
      "A:997",
      "A:998",
      "A:999"
    ],
    "A:927": [
      "A:1000",
      "A:1001",
      "A:1002",
      "A:1003",
      "A:1004",
      "A:1005",
      "A:1006",
      "A:1007",
      "A:1008",
      "A:1009",
      "A:1010",
      "A:1011",
      "A:1012",
      "A:1013",
      "A:1014",
      "A:1015",
      "A:1016",
      "A:1017",
      "A:1018",
      "A:1019",
      "A:1020",
      "A:1021",
      "A:1022",
      "A:1023",
      "A:1024",
      "A:1025",
      "A:1026",
      "A:1027",
      "A:1028",
      "A:1029",
      "A:1030",
      "A:1031",
      "A:1032",
      "A:1033",
      "A:1034",
      "A:1035",
      "A:1036",
      "A:1037",
      "A:1038",
      "A:1039",
      "A:1040",
      "A:1041",
      "A:1042",
      "A:1043",
      "A:1044",
      "A:1045",
      "A:1046",
      "A:1047",
      "A:1048",
      "A:1049",
      "A:1050",
      "A:1051",
      "A:1052",
      "A:1053",
      "A:1054",
      "A:1055",
      "A:1056",
      "A:1057",
      "A:1058",
      "A:1059",
      "A:1060",
      "A:1061",
      "A:1062",
      "A:1063",
      "A:1064",
      "A:1065",
      "A:1066",
      "A:1067",
      "A:1068",
      "A:1069",
      "A:1070",
      "A:1071",
      "A:1072",
      "A:1073",
      "A:1074",
      "A:1075",
      "A:1076",
      "A:1077",
      "A:1078",
      "A:1079",
      "A:1080",
      "A:1081",
      "A:1082",
      "A:1083",
      "A:1084",
      "A:1085",
      "A:1086",
      "A:1087",
      "A:1088",
      "A:1089",
      "A:1090",
      "A:1091",
      "A:1092",
      "A:1093",
      "A:1094",
      "A:1095",
      "A:1096",
      "A:1097",
      "A:1098",
      "A:1099",
      "A:1100",
      "A:1101",
      "A:1102",
      "A:1103",
      "A:1104",
      "A:1105",
      "A:1106",
      "A:1107",
      "A:869",
      "A:870",
      "A:871",
      "A:872",
      "A:873",
      "A:874",
      "A:875",
      "A:876",
      "A:877",
      "A:878",
      "A:879",
      "A:880",
      "A:881",
      "A:882",
      "A:883",
      "A:884",
      "A:885",
      "A:886",
      "A:887",
      "A:888",
      "A:889",
      "A:890",
      "A:891",
      "A:892",
      "A:893",
      "A:894",
      "A:895",
      "A:896",
      "A:897",
      "A:898",
      "A:899",
      "A:900",
      "A:901",
      "A:902",
      "A:903",
      "A:904",
      "A:905",
      "A:906",
      "A:907",
      "A:908",
      "A:909",
      "A:910",
      "A:911",
      "A:912",
      "A:913",
      "A:914",
      "A:915",
      "A:916",
      "A:917",
      "A:918",
      "A:919",
      "A:920",
      "A:921",
      "A:922",
      "A:923",
      "A:924",
      "A:925",
      "A:926",
      "A:928",
      "A:929",
      "A:930",
      "A:931",
      "A:932",
      "A:933",
      "A:934",
      "A:935",
      "A:936",
      "A:937",
      "A:938",
      "A:939",
      "A:940",
      "A:941",
      "A:942",
      "A:943",
      "A:948",
      "A:949",
      "A:950",
      "A:951",
      "A:952",
      "A:953",
      "A:954",
      "A:955",
      "A:956",
      "A:957",
      "A:958",
      "A:959",
      "A:960",
      "A:961",
      "A:962",
      "A:963",
      "A:964",
      "A:965",
      "A:966",
      "A:967",
      "A:968",
      "A:969",
      "A:970",
      "A:971",
      "A:972",
      "A:973",
      "A:974",
      "A:975",
      "A:976",
      "A:977",
      "A:978",
      "A:979",
      "A:980",
      "A:981",
      "A:982",
      "A:983",
      "A:984",
      "A:985",
      "A:986",
      "A:987",
      "A:988",
      "A:989",
      "A:990",
      "A:991",
      "A:992",
      "A:993",
      "A:994",
      "A:995",
      "A:996",
      "A:997",
      "A:998",
      "A:999"
    ],
    "A:928": [
      "A:1000",
      "A:1001",
      "A:1002",
      "A:1003",
      "A:1004",
      "A:1005",
      "A:1006",
      "A:1007",
      "A:1008",
      "A:1009",
      "A:1010",
      "A:1011",
      "A:1012",
      "A:1013",
      "A:1014",
      "A:1015",
      "A:1016",
      "A:1017",
      "A:1018",
      "A:1019",
      "A:1020",
      "A:1021",
      "A:1022",
      "A:1023",
      "A:1024",
      "A:1025",
      "A:1026",
      "A:1027",
      "A:1028",
      "A:1029",
      "A:1030",
      "A:1031",
      "A:1032",
      "A:1033",
      "A:1034",
      "A:1035",
      "A:1036",
      "A:1037",
      "A:1038",
      "A:1039",
      "A:1040",
      "A:1041",
      "A:1042",
      "A:1043",
      "A:1044",
      "A:1045",
      "A:1046",
      "A:1047",
      "A:1048",
      "A:1049",
      "A:1050",
      "A:1051",
      "A:1052",
      "A:1053",
      "A:1054",
      "A:1055",
      "A:1056",
      "A:1057",
      "A:1058",
      "A:1059",
      "A:1060",
      "A:1061",
      "A:1062",
      "A:1063",
      "A:1064",
      "A:1065",
      "A:1066",
      "A:1067",
      "A:1068",
      "A:1069",
      "A:1070",
      "A:1071",
      "A:1072",
      "A:1073",
      "A:1074",
      "A:1075",
      "A:1076",
      "A:1077",
      "A:1078",
      "A:1079",
      "A:1080",
      "A:1081",
      "A:1082",
      "A:1083",
      "A:1084",
      "A:1085",
      "A:1086",
      "A:1087",
      "A:1088",
      "A:1089",
      "A:1090",
      "A:1091",
      "A:1092",
      "A:1093",
      "A:1094",
      "A:1095",
      "A:1096",
      "A:1097",
      "A:1098",
      "A:1099",
      "A:1100",
      "A:1101",
      "A:1102",
      "A:1103",
      "A:1104",
      "A:1105",
      "A:1106",
      "A:1107",
      "A:869",
      "A:870",
      "A:871",
      "A:872",
      "A:873",
      "A:874",
      "A:875",
      "A:876",
      "A:877",
      "A:878",
      "A:879",
      "A:880",
      "A:881",
      "A:882",
      "A:883",
      "A:884",
      "A:885",
      "A:886",
      "A:887",
      "A:888",
      "A:889",
      "A:890",
      "A:891",
      "A:892",
      "A:893",
      "A:894",
      "A:895",
      "A:896",
      "A:897",
      "A:898",
      "A:899",
      "A:900",
      "A:901",
      "A:902",
      "A:903",
      "A:904",
      "A:905",
      "A:906",
      "A:907",
      "A:908",
      "A:909",
      "A:910",
      "A:911",
      "A:912",
      "A:913",
      "A:914",
      "A:915",
      "A:916",
      "A:917",
      "A:918",
      "A:919",
      "A:920",
      "A:921",
      "A:922",
      "A:923",
      "A:924",
      "A:925",
      "A:926",
      "A:927",
      "A:929",
      "A:930",
      "A:931",
      "A:932",
      "A:933",
      "A:934",
      "A:935",
      "A:936",
      "A:937",
      "A:938",
      "A:939",
      "A:940",
      "A:941",
      "A:942",
      "A:943",
      "A:948",
      "A:949",
      "A:950",
      "A:951",
      "A:952",
      "A:953",
      "A:954",
      "A:955",
      "A:956",
      "A:957",
      "A:958",
      "A:959",
      "A:960",
      "A:961",
      "A:962",
      "A:963",
      "A:964",
      "A:965",
      "A:966",
      "A:967",
      "A:968",
      "A:969",
      "A:970",
      "A:971",
      "A:972",
      "A:973",
      "A:974",
      "A:975",
      "A:976",
      "A:977",
      "A:978",
      "A:979",
      "A:980",
      "A:981",
      "A:982",
      "A:983",
      "A:984",
      "A:985",
      "A:986",
      "A:987",
      "A:988",
      "A:989",
      "A:990",
      "A:991",
      "A:992",
      "A:993",
      "A:994",
      "A:995",
      "A:996",
      "A:997",
      "A:998",
      "A:999"
    ],
    "A:929": [
      "A:1000",
      "A:1001",
      "A:1002",
      "A:1003",
      "A:1004",
      "A:1005",
      "A:1006",
      "A:1007",
      "A:1008",
      "A:1009",
      "A:1010",
      "A:1011",
      "A:1012",
      "A:1013",
      "A:1014",
      "A:1015",
      "A:1016",
      "A:1017",
      "A:1018",
      "A:1019",
      "A:1020",
      "A:1021",
      "A:1022",
      "A:1023",
      "A:1024",
      "A:1025",
      "A:1026",
      "A:1027",
      "A:1028",
      "A:1029",
      "A:1030",
      "A:1031",
      "A:1032",
      "A:1033",
      "A:1034",
      "A:1035",
      "A:1036",
      "A:1037",
      "A:1038",
      "A:1039",
      "A:1040",
      "A:1041",
      "A:1042",
      "A:1043",
      "A:1044",
      "A:1045",
      "A:1046",
      "A:1047",
      "A:1048",
      "A:1049",
      "A:1050",
      "A:1051",
      "A:1052",
      "A:1053",
      "A:1054",
      "A:1055",
      "A:1056",
      "A:1057",
      "A:1058",
      "A:1059",
      "A:1060",
      "A:1061",
      "A:1062",
      "A:1063",
      "A:1064",
      "A:1065",
      "A:1066",
      "A:1067",
      "A:1068",
      "A:1069",
      "A:1070",
      "A:1071",
      "A:1072",
      "A:1073",
      "A:1074",
      "A:1075",
      "A:1076",
      "A:1077",
      "A:1078",
      "A:1079",
      "A:1080",
      "A:1081",
      "A:1082",
      "A:1083",
      "A:1084",
      "A:1085",
      "A:1086",
      "A:1087",
      "A:1088",
      "A:1089",
      "A:1090",
      "A:1091",
      "A:1092",
      "A:1093",
      "A:1094",
      "A:1095",
      "A:1096",
      "A:1097",
      "A:1098",
      "A:1099",
      "A:1100",
      "A:1101",
      "A:1102",
      "A:1103",
      "A:1104",
      "A:1105",
      "A:1106",
      "A:1107",
      "A:869",
      "A:870",
      "A:871",
      "A:872",
      "A:873",
      "A:874",
      "A:875",
      "A:876",
      "A:877",
      "A:878",
      "A:879",
      "A:880",
      "A:881",
      "A:882",
      "A:883",
      "A:884",
      "A:885",
      "A:886",
      "A:887",
      "A:888",
      "A:889",
      "A:890",
      "A:891",
      "A:892",
      "A:893",
      "A:894",
      "A:895",
      "A:896",
      "A:897",
      "A:898",
      "A:899",
      "A:900",
      "A:901",
      "A:902",
      "A:903",
      "A:904",
      "A:905",
      "A:906",
      "A:907",
      "A:908",
      "A:909",
      "A:910",
      "A:911",
      "A:912",
      "A:913",
      "A:914",
      "A:915",
      "A:916",
      "A:917",
      "A:918",
      "A:919",
      "A:920",
      "A:921",
      "A:922",
      "A:923",
      "A:924",
      "A:925",
      "A:926",
      "A:927",
      "A:928",
      "A:930",
      "A:931",
      "A:932",
      "A:933",
      "A:934",
      "A:935",
      "A:936",
      "A:937",
      "A:938",
      "A:939",
      "A:940",
      "A:941",
      "A:942",
      "A:943",
      "A:948",
      "A:949",
      "A:950",
      "A:951",
      "A:952",
      "A:953",
      "A:954",
      "A:955",
      "A:956",
      "A:957",
      "A:958",
      "A:959",
      "A:960",
      "A:961",
      "A:962",
      "A:963",
      "A:964",
      "A:965",
      "A:966",
      "A:967",
      "A:968",
      "A:969",
      "A:970",
      "A:971",
      "A:972",
      "A:973",
      "A:974",
      "A:975",
      "A:976",
      "A:977",
      "A:978",
      "A:979",
      "A:980",
      "A:981",
      "A:982",
      "A:983",
      "A:984",
      "A:985",
      "A:986",
      "A:987",
      "A:988",
      "A:989",
      "A:990",
      "A:991",
      "A:992",
      "A:993",
      "A:994",
      "A:995",
      "A:996",
      "A:997",
      "A:998",
      "A:999"
    ],
    "A:930": [
      "A:1000",
      "A:1001",
      "A:1002",
      "A:1003",
      "A:1004",
      "A:1005",
      "A:1006",
      "A:1007",
      "A:1008",
      "A:1009",
      "A:1010",
      "A:1011",
      "A:1012",
      "A:1013",
      "A:1014",
      "A:1015",
      "A:1016",
      "A:1017",
      "A:1018",
      "A:1019",
      "A:1020",
      "A:1021",
      "A:1022",
      "A:1023",
      "A:1024",
      "A:1025",
      "A:1026",
      "A:1027",
      "A:1028",
      "A:1029",
      "A:1030",
      "A:1031",
      "A:1032",
      "A:1033",
      "A:1034",
      "A:1035",
      "A:1036",
      "A:1037",
      "A:1038",
      "A:1039",
      "A:1040",
      "A:1041",
      "A:1042",
      "A:1043",
      "A:1044",
      "A:1045",
      "A:1046",
      "A:1047",
      "A:1048",
      "A:1049",
      "A:1050",
      "A:1051",
      "A:1052",
      "A:1053",
      "A:1054",
      "A:1055",
      "A:1056",
      "A:1057",
      "A:1058",
      "A:1059",
      "A:1060",
      "A:1061",
      "A:1062",
      "A:1063",
      "A:1064",
      "A:1065",
      "A:1066",
      "A:1067",
      "A:1068",
      "A:1069",
      "A:1070",
      "A:1071",
      "A:1072",
      "A:1073",
      "A:1074",
      "A:1075",
      "A:1076",
      "A:1077",
      "A:1078",
      "A:1079",
      "A:1080",
      "A:1081",
      "A:1082",
      "A:1083",
      "A:1084",
      "A:1085",
      "A:1086",
      "A:1087",
      "A:1088",
      "A:1089",
      "A:1090",
      "A:1091",
      "A:1092",
      "A:1093",
      "A:1094",
      "A:1095",
      "A:1096",
      "A:1097",
      "A:1098",
      "A:1099",
      "A:1100",
      "A:1101",
      "A:1102",
      "A:1103",
      "A:1104",
      "A:1105",
      "A:1106",
      "A:1107",
      "A:869",
      "A:870",
      "A:871",
      "A:872",
      "A:873",
      "A:874",
      "A:875",
      "A:876",
      "A:877",
      "A:878",
      "A:879",
      "A:880",
      "A:881",
      "A:882",
      "A:883",
      "A:884",
      "A:885",
      "A:886",
      "A:887",
      "A:888",
      "A:889",
      "A:890",
      "A:891",
      "A:892",
      "A:893",
      "A:894",
      "A:895",
      "A:896",
      "A:897",
      "A:898",
      "A:899",
      "A:900",
      "A:901",
      "A:902",
      "A:903",
      "A:904",
      "A:905",
      "A:906",
      "A:907",
      "A:908",
      "A:909",
      "A:910",
      "A:911",
      "A:912",
      "A:913",
      "A:914",
      "A:915",
      "A:916",
      "A:917",
      "A:918",
      "A:919",
      "A:920",
      "A:921",
      "A:922",
      "A:923",
      "A:924",
      "A:925",
      "A:926",
      "A:927",
      "A:928",
      "A:929",
      "A:931",
      "A:932",
      "A:933",
      "A:934",
      "A:935",
      "A:936",
      "A:937",
      "A:938",
      "A:939",
      "A:940",
      "A:941",
      "A:942",
      "A:943",
      "A:948",
      "A:949",
      "A:950",
      "A:951",
      "A:952",
      "A:953",
      "A:954",
      "A:955",
      "A:956",
      "A:957",
      "A:958",
      "A:959",
      "A:960",
      "A:961",
      "A:962",
      "A:963",
      "A:964",
      "A:965",
      "A:966",
      "A:967",
      "A:968",
      "A:969",
      "A:970",
      "A:971",
      "A:972",
      "A:973",
      "A:974",
      "A:975",
      "A:976",
      "A:977",
      "A:978",
      "A:979",
      "A:980",
      "A:981",
      "A:982",
      "A:983",
      "A:984",
      "A:985",
      "A:986",
      "A:987",
      "A:988",
      "A:989",
      "A:990",
      "A:991",
      "A:992",
      "A:993",
      "A:994",
      "A:995",
      "A:996",
      "A:997",
      "A:998",
      "A:999"
    ],
    "A:931": [
      "A:1000",
      "A:1001",
      "A:1002",
      "A:1003",
      "A:1004",
      "A:1005",
      "A:1006",
      "A:1007",
      "A:1008",
      "A:1009",
      "A:1010",
      "A:1011",
      "A:1012",
      "A:1013",
      "A:1014",
      "A:1015",
      "A:1016",
      "A:1017",
      "A:1018",
      "A:1019",
      "A:1020",
      "A:1021",
      "A:1022",
      "A:1023",
      "A:1024",
      "A:1025",
      "A:1026",
      "A:1027",
      "A:1028",
      "A:1029",
      "A:1030",
      "A:1031",
      "A:1032",
      "A:1033",
      "A:1034",
      "A:1035",
      "A:1036",
      "A:1037",
      "A:1038",
      "A:1039",
      "A:1040",
      "A:1041",
      "A:1042",
      "A:1043",
      "A:1044",
      "A:1045",
      "A:1046",
      "A:1047",
      "A:1048",
      "A:1049",
      "A:1050",
      "A:1051",
      "A:1052",
      "A:1053",
      "A:1054",
      "A:1055",
      "A:1056",
      "A:1057",
      "A:1058",
      "A:1059",
      "A:1060",
      "A:1061",
      "A:1062",
      "A:1063",
      "A:1064",
      "A:1065",
      "A:1066",
      "A:1067",
      "A:1068",
      "A:1069",
      "A:1070",
      "A:1071",
      "A:1072",
      "A:1073",
      "A:1074",
      "A:1075",
      "A:1076",
      "A:1077",
      "A:1078",
      "A:1079",
      "A:1080",
      "A:1081",
      "A:1082",
      "A:1083",
      "A:1084",
      "A:1085",
      "A:1086",
      "A:1087",
      "A:1088",
      "A:1089",
      "A:1090",
      "A:1091",
      "A:1092",
      "A:1093",
      "A:1094",
      "A:1095",
      "A:1096",
      "A:1097",
      "A:1098",
      "A:1099",
      "A:1100",
      "A:1101",
      "A:1102",
      "A:1103",
      "A:1104",
      "A:1105",
      "A:1106",
      "A:1107",
      "A:869",
      "A:870",
      "A:871",
      "A:872",
      "A:873",
      "A:874",
      "A:875",
      "A:876",
      "A:877",
      "A:878",
      "A:879",
      "A:880",
      "A:881",
      "A:882",
      "A:883",
      "A:884",
      "A:885",
      "A:886",
      "A:887",
      "A:888",
      "A:889",
      "A:890",
      "A:891",
      "A:892",
      "A:893",
      "A:894",
      "A:895",
      "A:896",
      "A:897",
      "A:898",
      "A:899",
      "A:900",
      "A:901",
      "A:902",
      "A:903",
      "A:904",
      "A:905",
      "A:906",
      "A:907",
      "A:908",
      "A:909",
      "A:910",
      "A:911",
      "A:912",
      "A:913",
      "A:914",
      "A:915",
      "A:916",
      "A:917",
      "A:918",
      "A:919",
      "A:920",
      "A:921",
      "A:922",
      "A:923",
      "A:924",
      "A:925",
      "A:926",
      "A:927",
      "A:928",
      "A:929",
      "A:930",
      "A:932",
      "A:933",
      "A:934",
      "A:935",
      "A:936",
      "A:937",
      "A:938",
      "A:939",
      "A:940",
      "A:941",
      "A:942",
      "A:943",
      "A:948",
      "A:949",
      "A:950",
      "A:951",
      "A:952",
      "A:953",
      "A:954",
      "A:955",
      "A:956",
      "A:957",
      "A:958",
      "A:959",
      "A:960",
      "A:961",
      "A:962",
      "A:963",
      "A:964",
      "A:965",
      "A:966",
      "A:967",
      "A:968",
      "A:969",
      "A:970",
      "A:971",
      "A:972",
      "A:973",
      "A:974",
      "A:975",
      "A:976",
      "A:977",
      "A:978",
      "A:979",
      "A:980",
      "A:981",
      "A:982",
      "A:983",
      "A:984",
      "A:985",
      "A:986",
      "A:987",
      "A:988",
      "A:989",
      "A:990",
      "A:991",
      "A:992",
      "A:993",
      "A:994",
      "A:995",
      "A:996",
      "A:997",
      "A:998",
      "A:999"
    ],
    "A:932": [
      "A:1000",
      "A:1001",
      "A:1002",
      "A:1003",
      "A:1004",
      "A:1005",
      "A:1006",
      "A:1007",
      "A:1008",
      "A:1009",
      "A:1010",
      "A:1011",
      "A:1012",
      "A:1013",
      "A:1014",
      "A:1015",
      "A:1016",
      "A:1017",
      "A:1018",
      "A:1019",
      "A:1020",
      "A:1021",
      "A:1022",
      "A:1023",
      "A:1024",
      "A:1025",
      "A:1026",
      "A:1027",
      "A:1028",
      "A:1029",
      "A:1030",
      "A:1031",
      "A:1032",
      "A:1033",
      "A:1034",
      "A:1035",
      "A:1036",
      "A:1037",
      "A:1038",
      "A:1039",
      "A:1040",
      "A:1041",
      "A:1042",
      "A:1043",
      "A:1044",
      "A:1045",
      "A:1046",
      "A:1047",
      "A:1048",
      "A:1049",
      "A:1050",
      "A:1051",
      "A:1052",
      "A:1053",
      "A:1054",
      "A:1055",
      "A:1056",
      "A:1057",
      "A:1058",
      "A:1059",
      "A:1060",
      "A:1061",
      "A:1062",
      "A:1063",
      "A:1064",
      "A:1065",
      "A:1066",
      "A:1067",
      "A:1068",
      "A:1069",
      "A:1070",
      "A:1071",
      "A:1072",
      "A:1073",
      "A:1074",
      "A:1075",
      "A:1076",
      "A:1077",
      "A:1078",
      "A:1079",
      "A:1080",
      "A:1081",
      "A:1082",
      "A:1083",
      "A:1084",
      "A:1085",
      "A:1086",
      "A:1087",
      "A:1088",
      "A:1089",
      "A:1090",
      "A:1091",
      "A:1092",
      "A:1093",
      "A:1094",
      "A:1095",
      "A:1096",
      "A:1097",
      "A:1098",
      "A:1099",
      "A:1100",
      "A:1101",
      "A:1102",
      "A:1103",
      "A:1104",
      "A:1105",
      "A:1106",
      "A:1107",
      "A:869",
      "A:870",
      "A:871",
      "A:872",
      "A:873",
      "A:874",
      "A:875",
      "A:876",
      "A:877",
      "A:878",
      "A:879",
      "A:880",
      "A:881",
      "A:882",
      "A:883",
      "A:884",
      "A:885",
      "A:886",
      "A:887",
      "A:888",
      "A:889",
      "A:890",
      "A:891",
      "A:892",
      "A:893",
      "A:894",
      "A:895",
      "A:896",
      "A:897",
      "A:898",
      "A:899",
      "A:900",
      "A:901",
      "A:902",
      "A:903",
      "A:904",
      "A:905",
      "A:906",
      "A:907",
      "A:908",
      "A:909",
      "A:910",
      "A:911",
      "A:912",
      "A:913",
      "A:914",
      "A:915",
      "A:916",
      "A:917",
      "A:918",
      "A:919",
      "A:920",
      "A:921",
      "A:922",
      "A:923",
      "A:924",
      "A:925",
      "A:926",
      "A:927",
      "A:928",
      "A:929",
      "A:930",
      "A:931",
      "A:933",
      "A:934",
      "A:935",
      "A:936",
      "A:937",
      "A:938",
      "A:939",
      "A:940",
      "A:941",
      "A:942",
      "A:943",
      "A:948",
      "A:949",
      "A:950",
      "A:951",
      "A:952",
      "A:953",
      "A:954",
      "A:955",
      "A:956",
      "A:957",
      "A:958",
      "A:959",
      "A:960",
      "A:961",
      "A:962",
      "A:963",
      "A:964",
      "A:965",
      "A:966",
      "A:967",
      "A:968",
      "A:969",
      "A:970",
      "A:971",
      "A:972",
      "A:973",
      "A:974",
      "A:975",
      "A:976",
      "A:977",
      "A:978",
      "A:979",
      "A:980",
      "A:981",
      "A:982",
      "A:983",
      "A:984",
      "A:985",
      "A:986",
      "A:987",
      "A:988",
      "A:989",
      "A:990",
      "A:991",
      "A:992",
      "A:993",
      "A:994",
      "A:995",
      "A:996",
      "A:997",
      "A:998",
      "A:999"
    ],
    "A:933": [
      "A:1000",
      "A:1001",
      "A:1002",
      "A:1003",
      "A:1004",
      "A:1005",
      "A:1006",
      "A:1007",
      "A:1008",
      "A:1009",
      "A:1010",
      "A:1011",
      "A:1012",
      "A:1013",
      "A:1014",
      "A:1015",
      "A:1016",
      "A:1017",
      "A:1018",
      "A:1019",
      "A:1020",
      "A:1021",
      "A:1022",
      "A:1023",
      "A:1024",
      "A:1025",
      "A:1026",
      "A:1027",
      "A:1028",
      "A:1029",
      "A:1030",
      "A:1031",
      "A:1032",
      "A:1033",
      "A:1034",
      "A:1035",
      "A:1036",
      "A:1037",
      "A:1038",
      "A:1039",
      "A:1040",
      "A:1041",
      "A:1042",
      "A:1043",
      "A:1044",
      "A:1045",
      "A:1046",
      "A:1047",
      "A:1048",
      "A:1049",
      "A:1050",
      "A:1051",
      "A:1052",
      "A:1053",
      "A:1054",
      "A:1055",
      "A:1056",
      "A:1057",
      "A:1058",
      "A:1059",
      "A:1060",
      "A:1061",
      "A:1062",
      "A:1063",
      "A:1064",
      "A:1065",
      "A:1066",
      "A:1067",
      "A:1068",
      "A:1069",
      "A:1070",
      "A:1071",
      "A:1072",
      "A:1073",
      "A:1074",
      "A:1075",
      "A:1076",
      "A:1077",
      "A:1078",
      "A:1079",
      "A:1080",
      "A:1081",
      "A:1082",
      "A:1083",
      "A:1084",
      "A:1085",
      "A:1086",
      "A:1087",
      "A:1088",
      "A:1089",
      "A:1090",
      "A:1091",
      "A:1092",
      "A:1093",
      "A:1094",
      "A:1095",
      "A:1096",
      "A:1097",
      "A:1098",
      "A:1099",
      "A:1100",
      "A:1101",
      "A:1102",
      "A:1103",
      "A:1104",
      "A:1105",
      "A:1106",
      "A:1107",
      "A:869",
      "A:870",
      "A:871",
      "A:872",
      "A:873",
      "A:874",
      "A:875",
      "A:876",
      "A:877",
      "A:878",
      "A:879",
      "A:880",
      "A:881",
      "A:882",
      "A:883",
      "A:884",
      "A:885",
      "A:886",
      "A:887",
      "A:888",
      "A:889",
      "A:890",
      "A:891",
      "A:892",
      "A:893",
      "A:894",
      "A:895",
      "A:896",
      "A:897",
      "A:898",
      "A:899",
      "A:900",
      "A:901",
      "A:902",
      "A:903",
      "A:904",
      "A:905",
      "A:906",
      "A:907",
      "A:908",
      "A:909",
      "A:910",
      "A:911",
      "A:912",
      "A:913",
      "A:914",
      "A:915",
      "A:916",
      "A:917",
      "A:918",
      "A:919",
      "A:920",
      "A:921",
      "A:922",
      "A:923",
      "A:924",
      "A:925",
      "A:926",
      "A:927",
      "A:928",
      "A:929",
      "A:930",
      "A:931",
      "A:932",
      "A:934",
      "A:935",
      "A:936",
      "A:937",
      "A:938",
      "A:939",
      "A:940",
      "A:941",
      "A:942",
      "A:943",
      "A:948",
      "A:949",
      "A:950",
      "A:951",
      "A:952",
      "A:953",
      "A:954",
      "A:955",
      "A:956",
      "A:957",
      "A:958",
      "A:959",
      "A:960",
      "A:961",
      "A:962",
      "A:963",
      "A:964",
      "A:965",
      "A:966",
      "A:967",
      "A:968",
      "A:969",
      "A:970",
      "A:971",
      "A:972",
      "A:973",
      "A:974",
      "A:975",
      "A:976",
      "A:977",
      "A:978",
      "A:979",
      "A:980",
      "A:981",
      "A:982",
      "A:983",
      "A:984",
      "A:985",
      "A:986",
      "A:987",
      "A:988",
      "A:989",
      "A:990",
      "A:991",
      "A:992",
      "A:993",
      "A:994",
      "A:995",
      "A:996",
      "A:997",
      "A:998",
      "A:999"
    ],
    "A:934": [
      "A:1000",
      "A:1001",
      "A:1002",
      "A:1003",
      "A:1004",
      "A:1005",
      "A:1006",
      "A:1007",
      "A:1008",
      "A:1009",
      "A:1010",
      "A:1011",
      "A:1012",
      "A:1013",
      "A:1014",
      "A:1015",
      "A:1016",
      "A:1017",
      "A:1018",
      "A:1019",
      "A:1020",
      "A:1021",
      "A:1022",
      "A:1023",
      "A:1024",
      "A:1025",
      "A:1026",
      "A:1027",
      "A:1028",
      "A:1029",
      "A:1030",
      "A:1031",
      "A:1032",
      "A:1033",
      "A:1034",
      "A:1035",
      "A:1036",
      "A:1037",
      "A:1038",
      "A:1039",
      "A:1040",
      "A:1041",
      "A:1042",
      "A:1043",
      "A:1044",
      "A:1045",
      "A:1046",
      "A:1047",
      "A:1048",
      "A:1049",
      "A:1050",
      "A:1051",
      "A:1052",
      "A:1053",
      "A:1054",
      "A:1055",
      "A:1056",
      "A:1057",
      "A:1058",
      "A:1059",
      "A:1060",
      "A:1061",
      "A:1062",
      "A:1063",
      "A:1064",
      "A:1065",
      "A:1066",
      "A:1067",
      "A:1068",
      "A:1069",
      "A:1070",
      "A:1071",
      "A:1072",
      "A:1073",
      "A:1074",
      "A:1075",
      "A:1076",
      "A:1077",
      "A:1078",
      "A:1079",
      "A:1080",
      "A:1081",
      "A:1082",
      "A:1083",
      "A:1084",
      "A:1085",
      "A:1086",
      "A:1087",
      "A:1088",
      "A:1089",
      "A:1090",
      "A:1091",
      "A:1092",
      "A:1093",
      "A:1094",
      "A:1095",
      "A:1096",
      "A:1097",
      "A:1098",
      "A:1099",
      "A:1100",
      "A:1101",
      "A:1102",
      "A:1103",
      "A:1104",
      "A:1105",
      "A:1106",
      "A:1107",
      "A:869",
      "A:870",
      "A:871",
      "A:872",
      "A:873",
      "A:874",
      "A:875",
      "A:876",
      "A:877",
      "A:878",
      "A:879",
      "A:880",
      "A:881",
      "A:882",
      "A:883",
      "A:884",
      "A:885",
      "A:886",
      "A:887",
      "A:888",
      "A:889",
      "A:890",
      "A:891",
      "A:892",
      "A:893",
      "A:894",
      "A:895",
      "A:896",
      "A:897",
      "A:898",
      "A:899",
      "A:900",
      "A:901",
      "A:902",
      "A:903",
      "A:904",
      "A:905",
      "A:906",
      "A:907",
      "A:908",
      "A:909",
      "A:910",
      "A:911",
      "A:912",
      "A:913",
      "A:914",
      "A:915",
      "A:916",
      "A:917",
      "A:918",
      "A:919",
      "A:920",
      "A:921",
      "A:922",
      "A:923",
      "A:924",
      "A:925",
      "A:926",
      "A:927",
      "A:928",
      "A:929",
      "A:930",
      "A:931",
      "A:932",
      "A:933",
      "A:935",
      "A:936",
      "A:937",
      "A:938",
      "A:939",
      "A:940",
      "A:941",
      "A:942",
      "A:943",
      "A:948",
      "A:949",
      "A:950",
      "A:951",
      "A:952",
      "A:953",
      "A:954",
      "A:955",
      "A:956",
      "A:957",
      "A:958",
      "A:959",
      "A:960",
      "A:961",
      "A:962",
      "A:963",
      "A:964",
      "A:965",
      "A:966",
      "A:967",
      "A:968",
      "A:969",
      "A:970",
      "A:971",
      "A:972",
      "A:973",
      "A:974",
      "A:975",
      "A:976",
      "A:977",
      "A:978",
      "A:979",
      "A:980",
      "A:981",
      "A:982",
      "A:983",
      "A:984",
      "A:985",
      "A:986",
      "A:987",
      "A:988",
      "A:989",
      "A:990",
      "A:991",
      "A:992",
      "A:993",
      "A:994",
      "A:995",
      "A:996",
      "A:997",
      "A:998",
      "A:999"
    ],
    "A:935": [
      "A:1000",
      "A:1001",
      "A:1002",
      "A:1003",
      "A:1004",
      "A:1005",
      "A:1006",
      "A:1007",
      "A:1008",
      "A:1009",
      "A:1010",
      "A:1011",
      "A:1012",
      "A:1013",
      "A:1014",
      "A:1015",
      "A:1016",
      "A:1017",
      "A:1018",
      "A:1019",
      "A:1020",
      "A:1021",
      "A:1022",
      "A:1023",
      "A:1024",
      "A:1025",
      "A:1026",
      "A:1027",
      "A:1028",
      "A:1029",
      "A:1030",
      "A:1031",
      "A:1032",
      "A:1033",
      "A:1034",
      "A:1035",
      "A:1036",
      "A:1037",
      "A:1038",
      "A:1039",
      "A:1040",
      "A:1041",
      "A:1042",
      "A:1043",
      "A:1044",
      "A:1045",
      "A:1046",
      "A:1047",
      "A:1048",
      "A:1049",
      "A:1050",
      "A:1051",
      "A:1052",
      "A:1053",
      "A:1054",
      "A:1055",
      "A:1056",
      "A:1057",
      "A:1058",
      "A:1059",
      "A:1060",
      "A:1061",
      "A:1062",
      "A:1063",
      "A:1064",
      "A:1065",
      "A:1066",
      "A:1067",
      "A:1068",
      "A:1069",
      "A:1070",
      "A:1071",
      "A:1072",
      "A:1073",
      "A:1074",
      "A:1075",
      "A:1076",
      "A:1077",
      "A:1078",
      "A:1079",
      "A:1080",
      "A:1081",
      "A:1082",
      "A:1083",
      "A:1084",
      "A:1085",
      "A:1086",
      "A:1087",
      "A:1088",
      "A:1089",
      "A:1090",
      "A:1091",
      "A:1092",
      "A:1093",
      "A:1094",
      "A:1095",
      "A:1096",
      "A:1097",
      "A:1098",
      "A:1099",
      "A:1100",
      "A:1101",
      "A:1102",
      "A:1103",
      "A:1104",
      "A:1105",
      "A:1106",
      "A:1107",
      "A:869",
      "A:870",
      "A:871",
      "A:872",
      "A:873",
      "A:874",
      "A:875",
      "A:876",
      "A:877",
      "A:878",
      "A:879",
      "A:880",
      "A:881",
      "A:882",
      "A:883",
      "A:884",
      "A:885",
      "A:886",
      "A:887",
      "A:888",
      "A:889",
      "A:890",
      "A:891",
      "A:892",
      "A:893",
      "A:894",
      "A:895",
      "A:896",
      "A:897",
      "A:898",
      "A:899",
      "A:900",
      "A:901",
      "A:902",
      "A:903",
      "A:904",
      "A:905",
      "A:906",
      "A:907",
      "A:908",
      "A:909",
      "A:910",
      "A:911",
      "A:912",
      "A:913",
      "A:914",
      "A:915",
      "A:916",
      "A:917",
      "A:918",
      "A:919",
      "A:920",
      "A:921",
      "A:922",
      "A:923",
      "A:924",
      "A:925",
      "A:926",
      "A:927",
      "A:928",
      "A:929",
      "A:930",
      "A:931",
      "A:932",
      "A:933",
      "A:934",
      "A:936",
      "A:937",
      "A:938",
      "A:939",
      "A:940",
      "A:941",
      "A:942",
      "A:943",
      "A:948",
      "A:949",
      "A:950",
      "A:951",
      "A:952",
      "A:953",
      "A:954",
      "A:955",
      "A:956",
      "A:957",
      "A:958",
      "A:959",
      "A:960",
      "A:961",
      "A:962",
      "A:963",
      "A:964",
      "A:965",
      "A:966",
      "A:967",
      "A:968",
      "A:969",
      "A:970",
      "A:971",
      "A:972",
      "A:973",
      "A:974",
      "A:975",
      "A:976",
      "A:977",
      "A:978",
      "A:979",
      "A:980",
      "A:981",
      "A:982",
      "A:983",
      "A:984",
      "A:985",
      "A:986",
      "A:987",
      "A:988",
      "A:989",
      "A:990",
      "A:991",
      "A:992",
      "A:993",
      "A:994",
      "A:995",
      "A:996",
      "A:997",
      "A:998",
      "A:999"
    ],
    "A:936": [
      "A:1000",
      "A:1001",
      "A:1002",
      "A:1003",
      "A:1004",
      "A:1005",
      "A:1006",
      "A:1007",
      "A:1008",
      "A:1009",
      "A:1010",
      "A:1011",
      "A:1012",
      "A:1013",
      "A:1014",
      "A:1015",
      "A:1016",
      "A:1017",
      "A:1018",
      "A:1019",
      "A:1020",
      "A:1021",
      "A:1022",
      "A:1023",
      "A:1024",
      "A:1025",
      "A:1026",
      "A:1027",
      "A:1028",
      "A:1029",
      "A:1030",
      "A:1031",
      "A:1032",
      "A:1033",
      "A:1034",
      "A:1035",
      "A:1036",
      "A:1037",
      "A:1038",
      "A:1039",
      "A:1040",
      "A:1041",
      "A:1042",
      "A:1043",
      "A:1044",
      "A:1045",
      "A:1046",
      "A:1047",
      "A:1048",
      "A:1049",
      "A:1050",
      "A:1051",
      "A:1052",
      "A:1053",
      "A:1054",
      "A:1055",
      "A:1056",
      "A:1057",
      "A:1058",
      "A:1059",
      "A:1060",
      "A:1061",
      "A:1062",
      "A:1063",
      "A:1064",
      "A:1065",
      "A:1066",
      "A:1067",
      "A:1068",
      "A:1069",
      "A:1070",
      "A:1071",
      "A:1072",
      "A:1073",
      "A:1074",
      "A:1075",
      "A:1076",
      "A:1077",
      "A:1078",
      "A:1079",
      "A:1080",
      "A:1081",
      "A:1082",
      "A:1083",
      "A:1084",
      "A:1085",
      "A:1086",
      "A:1087",
      "A:1088",
      "A:1089",
      "A:1090",
      "A:1091",
      "A:1092",
      "A:1093",
      "A:1094",
      "A:1095",
      "A:1096",
      "A:1097",
      "A:1098",
      "A:1099",
      "A:1100",
      "A:1101",
      "A:1102",
      "A:1103",
      "A:1104",
      "A:1105",
      "A:1106",
      "A:1107",
      "A:869",
      "A:870",
      "A:871",
      "A:872",
      "A:873",
      "A:874",
      "A:875",
      "A:876",
      "A:877",
      "A:878",
      "A:879",
      "A:880",
      "A:881",
      "A:882",
      "A:883",
      "A:884",
      "A:885",
      "A:886",
      "A:887",
      "A:888",
      "A:889",
      "A:890",
      "A:891",
      "A:892",
      "A:893",
      "A:894",
      "A:895",
      "A:896",
      "A:897",
      "A:898",
      "A:899",
      "A:900",
      "A:901",
      "A:902",
      "A:903",
      "A:904",
      "A:905",
      "A:906",
      "A:907",
      "A:908",
      "A:909",
      "A:910",
      "A:911",
      "A:912",
      "A:913",
      "A:914",
      "A:915",
      "A:916",
      "A:917",
      "A:918",
      "A:919",
      "A:920",
      "A:921",
      "A:922",
      "A:923",
      "A:924",
      "A:925",
      "A:926",
      "A:927",
      "A:928",
      "A:929",
      "A:930",
      "A:931",
      "A:932",
      "A:933",
      "A:934",
      "A:935",
      "A:937",
      "A:938",
      "A:939",
      "A:940",
      "A:941",
      "A:942",
      "A:943",
      "A:948",
      "A:949",
      "A:950",
      "A:951",
      "A:952",
      "A:953",
      "A:954",
      "A:955",
      "A:956",
      "A:957",
      "A:958",
      "A:959",
      "A:960",
      "A:961",
      "A:962",
      "A:963",
      "A:964",
      "A:965",
      "A:966",
      "A:967",
      "A:968",
      "A:969",
      "A:970",
      "A:971",
      "A:972",
      "A:973",
      "A:974",
      "A:975",
      "A:976",
      "A:977",
      "A:978",
      "A:979",
      "A:980",
      "A:981",
      "A:982",
      "A:983",
      "A:984",
      "A:985",
      "A:986",
      "A:987",
      "A:988",
      "A:989",
      "A:990",
      "A:991",
      "A:992",
      "A:993",
      "A:994",
      "A:995",
      "A:996",
      "A:997",
      "A:998",
      "A:999"
    ],
    "A:937": [
      "A:1000",
      "A:1001",
      "A:1002",
      "A:1003",
      "A:1004",
      "A:1005",
      "A:1006",
      "A:1007",
      "A:1008",
      "A:1009",
      "A:1010",
      "A:1011",
      "A:1012",
      "A:1013",
      "A:1014",
      "A:1015",
      "A:1016",
      "A:1017",
      "A:1018",
      "A:1019",
      "A:1020",
      "A:1021",
      "A:1022",
      "A:1023",
      "A:1024",
      "A:1025",
      "A:1026",
      "A:1027",
      "A:1028",
      "A:1029",
      "A:1030",
      "A:1031",
      "A:1032",
      "A:1033",
      "A:1034",
      "A:1035",
      "A:1036",
      "A:1037",
      "A:1038",
      "A:1039",
      "A:1040",
      "A:1041",
      "A:1042",
      "A:1043",
      "A:1044",
      "A:1045",
      "A:1046",
      "A:1047",
      "A:1048",
      "A:1049",
      "A:1050",
      "A:1051",
      "A:1052",
      "A:1053",
      "A:1054",
      "A:1055",
      "A:1056",
      "A:1057",
      "A:1058",
      "A:1059",
      "A:1060",
      "A:1061",
      "A:1062",
      "A:1063",
      "A:1064",
      "A:1065",
      "A:1066",
      "A:1067",
      "A:1068",
      "A:1069",
      "A:1070",
      "A:1071",
      "A:1072",
      "A:1073",
      "A:1074",
      "A:1075",
      "A:1076",
      "A:1077",
      "A:1078",
      "A:1079",
      "A:1080",
      "A:1081",
      "A:1082",
      "A:1083",
      "A:1084",
      "A:1085",
      "A:1086",
      "A:1087",
      "A:1088",
      "A:1089",
      "A:1090",
      "A:1091",
      "A:1092",
      "A:1093",
      "A:1094",
      "A:1095",
      "A:1096",
      "A:1097",
      "A:1098",
      "A:1099",
      "A:1100",
      "A:1101",
      "A:1102",
      "A:1103",
      "A:1104",
      "A:1105",
      "A:1106",
      "A:1107",
      "A:869",
      "A:870",
      "A:871",
      "A:872",
      "A:873",
      "A:874",
      "A:875",
      "A:876",
      "A:877",
      "A:878",
      "A:879",
      "A:880",
      "A:881",
      "A:882",
      "A:883",
      "A:884",
      "A:885",
      "A:886",
      "A:887",
      "A:888",
      "A:889",
      "A:890",
      "A:891",
      "A:892",
      "A:893",
      "A:894",
      "A:895",
      "A:896",
      "A:897",
      "A:898",
      "A:899",
      "A:900",
      "A:901",
      "A:902",
      "A:903",
      "A:904",
      "A:905",
      "A:906",
      "A:907",
      "A:908",
      "A:909",
      "A:910",
      "A:911",
      "A:912",
      "A:913",
      "A:914",
      "A:915",
      "A:916",
      "A:917",
      "A:918",
      "A:919",
      "A:920",
      "A:921",
      "A:922",
      "A:923",
      "A:924",
      "A:925",
      "A:926",
      "A:927",
      "A:928",
      "A:929",
      "A:930",
      "A:931",
      "A:932",
      "A:933",
      "A:934",
      "A:935",
      "A:936",
      "A:938",
      "A:939",
      "A:940",
      "A:941",
      "A:942",
      "A:943",
      "A:948",
      "A:949",
      "A:950",
      "A:951",
      "A:952",
      "A:953",
      "A:954",
      "A:955",
      "A:956",
      "A:957",
      "A:958",
      "A:959",
      "A:960",
      "A:961",
      "A:962",
      "A:963",
      "A:964",
      "A:965",
      "A:966",
      "A:967",
      "A:968",
      "A:969",
      "A:970",
      "A:971",
      "A:972",
      "A:973",
      "A:974",
      "A:975",
      "A:976",
      "A:977",
      "A:978",
      "A:979",
      "A:980",
      "A:981",
      "A:982",
      "A:983",
      "A:984",
      "A:985",
      "A:986",
      "A:987",
      "A:988",
      "A:989",
      "A:990",
      "A:991",
      "A:992",
      "A:993",
      "A:994",
      "A:995",
      "A:996",
      "A:997",
      "A:998",
      "A:999"
    ],
    "A:938": [
      "A:1000",
      "A:1001",
      "A:1002",
      "A:1003",
      "A:1004",
      "A:1005",
      "A:1006",
      "A:1007",
      "A:1008",
      "A:1009",
      "A:1010",
      "A:1011",
      "A:1012",
      "A:1013",
      "A:1014",
      "A:1015",
      "A:1016",
      "A:1017",
      "A:1018",
      "A:1019",
      "A:1020",
      "A:1021",
      "A:1022",
      "A:1023",
      "A:1024",
      "A:1025",
      "A:1026",
      "A:1027",
      "A:1028",
      "A:1029",
      "A:1030",
      "A:1031",
      "A:1032",
      "A:1033",
      "A:1034",
      "A:1035",
      "A:1036",
      "A:1037",
      "A:1038",
      "A:1039",
      "A:1040",
      "A:1041",
      "A:1042",
      "A:1043",
      "A:1044",
      "A:1045",
      "A:1046",
      "A:1047",
      "A:1048",
      "A:1049",
      "A:1050",
      "A:1051",
      "A:1052",
      "A:1053",
      "A:1054",
      "A:1055",
      "A:1056",
      "A:1057",
      "A:1058",
      "A:1059",
      "A:1060",
      "A:1061",
      "A:1062",
      "A:1063",
      "A:1064",
      "A:1065",
      "A:1066",
      "A:1067",
      "A:1068",
      "A:1069",
      "A:1070",
      "A:1071",
      "A:1072",
      "A:1073",
      "A:1074",
      "A:1075",
      "A:1076",
      "A:1077",
      "A:1078",
      "A:1079",
      "A:1080",
      "A:1081",
      "A:1082",
      "A:1083",
      "A:1084",
      "A:1085",
      "A:1086",
      "A:1087",
      "A:1088",
      "A:1089",
      "A:1090",
      "A:1091",
      "A:1092",
      "A:1093",
      "A:1094",
      "A:1095",
      "A:1096",
      "A:1097",
      "A:1098",
      "A:1099",
      "A:1100",
      "A:1101",
      "A:1102",
      "A:1103",
      "A:1104",
      "A:1105",
      "A:1106",
      "A:1107",
      "A:869",
      "A:870",
      "A:871",
      "A:872",
      "A:873",
      "A:874",
      "A:875",
      "A:876",
      "A:877",
      "A:878",
      "A:879",
      "A:880",
      "A:881",
      "A:882",
      "A:883",
      "A:884",
      "A:885",
      "A:886",
      "A:887",
      "A:888",
      "A:889",
      "A:890",
      "A:891",
      "A:892",
      "A:893",
      "A:894",
      "A:895",
      "A:896",
      "A:897",
      "A:898",
      "A:899",
      "A:900",
      "A:901",
      "A:902",
      "A:903",
      "A:904",
      "A:905",
      "A:906",
      "A:907",
      "A:908",
      "A:909",
      "A:910",
      "A:911",
      "A:912",
      "A:913",
      "A:914",
      "A:915",
      "A:916",
      "A:917",
      "A:918",
      "A:919",
      "A:920",
      "A:921",
      "A:922",
      "A:923",
      "A:924",
      "A:925",
      "A:926",
      "A:927",
      "A:928",
      "A:929",
      "A:930",
      "A:931",
      "A:932",
      "A:933",
      "A:934",
      "A:935",
      "A:936",
      "A:937",
      "A:939",
      "A:940",
      "A:941",
      "A:942",
      "A:943",
      "A:948",
      "A:949",
      "A:950",
      "A:951",
      "A:952",
      "A:953",
      "A:954",
      "A:955",
      "A:956",
      "A:957",
      "A:958",
      "A:959",
      "A:960",
      "A:961",
      "A:962",
      "A:963",
      "A:964",
      "A:965",
      "A:966",
      "A:967",
      "A:968",
      "A:969",
      "A:970",
      "A:971",
      "A:972",
      "A:973",
      "A:974",
      "A:975",
      "A:976",
      "A:977",
      "A:978",
      "A:979",
      "A:980",
      "A:981",
      "A:982",
      "A:983",
      "A:984",
      "A:985",
      "A:986",
      "A:987",
      "A:988",
      "A:989",
      "A:990",
      "A:991",
      "A:992",
      "A:993",
      "A:994",
      "A:995",
      "A:996",
      "A:997",
      "A:998",
      "A:999"
    ],
    "A:939": [
      "A:1000",
      "A:1001",
      "A:1002",
      "A:1003",
      "A:1004",
      "A:1005",
      "A:1006",
      "A:1007",
      "A:1008",
      "A:1009",
      "A:1010",
      "A:1011",
      "A:1012",
      "A:1013",
      "A:1014",
      "A:1015",
      "A:1016",
      "A:1017",
      "A:1018",
      "A:1019",
      "A:1020",
      "A:1021",
      "A:1022",
      "A:1023",
      "A:1024",
      "A:1025",
      "A:1026",
      "A:1027",
      "A:1028",
      "A:1029",
      "A:1030",
      "A:1031",
      "A:1032",
      "A:1033",
      "A:1034",
      "A:1035",
      "A:1036",
      "A:1037",
      "A:1038",
      "A:1039",
      "A:1040",
      "A:1041",
      "A:1042",
      "A:1043",
      "A:1044",
      "A:1045",
      "A:1046",
      "A:1047",
      "A:1048",
      "A:1049",
      "A:1050",
      "A:1051",
      "A:1052",
      "A:1053",
      "A:1054",
      "A:1055",
      "A:1056",
      "A:1057",
      "A:1058",
      "A:1059",
      "A:1060",
      "A:1061",
      "A:1062",
      "A:1063",
      "A:1064",
      "A:1065",
      "A:1066",
      "A:1067",
      "A:1068",
      "A:1069",
      "A:1070",
      "A:1071",
      "A:1072",
      "A:1073",
      "A:1074",
      "A:1075",
      "A:1076",
      "A:1077",
      "A:1078",
      "A:1079",
      "A:1080",
      "A:1081",
      "A:1082",
      "A:1083",
      "A:1084",
      "A:1085",
      "A:1086",
      "A:1087",
      "A:1088",
      "A:1089",
      "A:1090",
      "A:1091",
      "A:1092",
      "A:1093",
      "A:1094",
      "A:1095",
      "A:1096",
      "A:1097",
      "A:1098",
      "A:1099",
      "A:1100",
      "A:1101",
      "A:1102",
      "A:1103",
      "A:1104",
      "A:1105",
      "A:1106",
      "A:1107",
      "A:869",
      "A:870",
      "A:871",
      "A:872",
      "A:873",
      "A:874",
      "A:875",
      "A:876",
      "A:877",
      "A:878",
      "A:879",
      "A:880",
      "A:881",
      "A:882",
      "A:883",
      "A:884",
      "A:885",
      "A:886",
      "A:887",
      "A:888",
      "A:889",
      "A:890",
      "A:891",
      "A:892",
      "A:893",
      "A:894",
      "A:895",
      "A:896",
      "A:897",
      "A:898",
      "A:899",
      "A:900",
      "A:901",
      "A:902",
      "A:903",
      "A:904",
      "A:905",
      "A:906",
      "A:907",
      "A:908",
      "A:909",
      "A:910",
      "A:911",
      "A:912",
      "A:913",
      "A:914",
      "A:915",
      "A:916",
      "A:917",
      "A:918",
      "A:919",
      "A:920",
      "A:921",
      "A:922",
      "A:923",
      "A:924",
      "A:925",
      "A:926",
      "A:927",
      "A:928",
      "A:929",
      "A:930",
      "A:931",
      "A:932",
      "A:933",
      "A:934",
      "A:935",
      "A:936",
      "A:937",
      "A:938",
      "A:940",
      "A:941",
      "A:942",
      "A:943",
      "A:948",
      "A:949",
      "A:950",
      "A:951",
      "A:952",
      "A:953",
      "A:954",
      "A:955",
      "A:956",
      "A:957",
      "A:958",
      "A:959",
      "A:960",
      "A:961",
      "A:962",
      "A:963",
      "A:964",
      "A:965",
      "A:966",
      "A:967",
      "A:968",
      "A:969",
      "A:970",
      "A:971",
      "A:972",
      "A:973",
      "A:974",
      "A:975",
      "A:976",
      "A:977",
      "A:978",
      "A:979",
      "A:980",
      "A:981",
      "A:982",
      "A:983",
      "A:984",
      "A:985",
      "A:986",
      "A:987",
      "A:988",
      "A:989",
      "A:990",
      "A:991",
      "A:992",
      "A:993",
      "A:994",
      "A:995",
      "A:996",
      "A:997",
      "A:998",
      "A:999"
    ],
    "A:940": [
      "A:1000",
      "A:1001",
      "A:1002",
      "A:1003",
      "A:1004",
      "A:1005",
      "A:1006",
      "A:1007",
      "A:1008",
      "A:1009",
      "A:1010",
      "A:1011",
      "A:1012",
      "A:1013",
      "A:1014",
      "A:1015",
      "A:1016",
      "A:1017",
      "A:1018",
      "A:1019",
      "A:1020",
      "A:1021",
      "A:1022",
      "A:1023",
      "A:1024",
      "A:1025",
      "A:1026",
      "A:1027",
      "A:1028",
      "A:1029",
      "A:1030",
      "A:1031",
      "A:1032",
      "A:1033",
      "A:1034",
      "A:1035",
      "A:1036",
      "A:1037",
      "A:1038",
      "A:1039",
      "A:1040",
      "A:1041",
      "A:1042",
      "A:1043",
      "A:1044",
      "A:1045",
      "A:1046",
      "A:1047",
      "A:1048",
      "A:1049",
      "A:1050",
      "A:1051",
      "A:1052",
      "A:1053",
      "A:1054",
      "A:1055",
      "A:1056",
      "A:1057",
      "A:1058",
      "A:1059",
      "A:1060",
      "A:1061",
      "A:1062",
      "A:1063",
      "A:1064",
      "A:1065",
      "A:1066",
      "A:1067",
      "A:1068",
      "A:1069",
      "A:1070",
      "A:1071",
      "A:1072",
      "A:1073",
      "A:1074",
      "A:1075",
      "A:1076",
      "A:1077",
      "A:1078",
      "A:1079",
      "A:1080",
      "A:1081",
      "A:1082",
      "A:1083",
      "A:1084",
      "A:1085",
      "A:1086",
      "A:1087",
      "A:1088",
      "A:1089",
      "A:1090",
      "A:1091",
      "A:1092",
      "A:1093",
      "A:1094",
      "A:1095",
      "A:1096",
      "A:1097",
      "A:1098",
      "A:1099",
      "A:1100",
      "A:1101",
      "A:1102",
      "A:1103",
      "A:1104",
      "A:1105",
      "A:1106",
      "A:1107",
      "A:869",
      "A:870",
      "A:871",
      "A:872",
      "A:873",
      "A:874",
      "A:875",
      "A:876",
      "A:877",
      "A:878",
      "A:879",
      "A:880",
      "A:881",
      "A:882",
      "A:883",
      "A:884",
      "A:885",
      "A:886",
      "A:887",
      "A:888",
      "A:889",
      "A:890",
      "A:891",
      "A:892",
      "A:893",
      "A:894",
      "A:895",
      "A:896",
      "A:897",
      "A:898",
      "A:899",
      "A:900",
      "A:901",
      "A:902",
      "A:903",
      "A:904",
      "A:905",
      "A:906",
      "A:907",
      "A:908",
      "A:909",
      "A:910",
      "A:911",
      "A:912",
      "A:913",
      "A:914",
      "A:915",
      "A:916",
      "A:917",
      "A:918",
      "A:919",
      "A:920",
      "A:921",
      "A:922",
      "A:923",
      "A:924",
      "A:925",
      "A:926",
      "A:927",
      "A:928",
      "A:929",
      "A:930",
      "A:931",
      "A:932",
      "A:933",
      "A:934",
      "A:935",
      "A:936",
      "A:937",
      "A:938",
      "A:939",
      "A:941",
      "A:942",
      "A:943",
      "A:948",
      "A:949",
      "A:950",
      "A:951",
      "A:952",
      "A:953",
      "A:954",
      "A:955",
      "A:956",
      "A:957",
      "A:958",
      "A:959",
      "A:960",
      "A:961",
      "A:962",
      "A:963",
      "A:964",
      "A:965",
      "A:966",
      "A:967",
      "A:968",
      "A:969",
      "A:970",
      "A:971",
      "A:972",
      "A:973",
      "A:974",
      "A:975",
      "A:976",
      "A:977",
      "A:978",
      "A:979",
      "A:980",
      "A:981",
      "A:982",
      "A:983",
      "A:984",
      "A:985",
      "A:986",
      "A:987",
      "A:988",
      "A:989",
      "A:990",
      "A:991",
      "A:992",
      "A:993",
      "A:994",
      "A:995",
      "A:996",
      "A:997",
      "A:998",
      "A:999"
    ],
    "A:941": [
      "A:1000",
      "A:1001",
      "A:1002",
      "A:1003",
      "A:1004",
      "A:1005",
      "A:1006",
      "A:1007",
      "A:1008",
      "A:1009",
      "A:1010",
      "A:1011",
      "A:1012",
      "A:1013",
      "A:1014",
      "A:1015",
      "A:1016",
      "A:1017",
      "A:1018",
      "A:1019",
      "A:1020",
      "A:1021",
      "A:1022",
      "A:1023",
      "A:1024",
      "A:1025",
      "A:1026",
      "A:1027",
      "A:1028",
      "A:1029",
      "A:1030",
      "A:1031",
      "A:1032",
      "A:1033",
      "A:1034",
      "A:1035",
      "A:1036",
      "A:1037",
      "A:1038",
      "A:1039",
      "A:1040",
      "A:1041",
      "A:1042",
      "A:1043",
      "A:1044",
      "A:1045",
      "A:1046",
      "A:1047",
      "A:1048",
      "A:1049",
      "A:1050",
      "A:1051",
      "A:1052",
      "A:1053",
      "A:1054",
      "A:1055",
      "A:1056",
      "A:1057",
      "A:1058",
      "A:1059",
      "A:1060",
      "A:1061",
      "A:1062",
      "A:1063",
      "A:1064",
      "A:1065",
      "A:1066",
      "A:1067",
      "A:1068",
      "A:1069",
      "A:1070",
      "A:1071",
      "A:1072",
      "A:1073",
      "A:1074",
      "A:1075",
      "A:1076",
      "A:1077",
      "A:1078",
      "A:1079",
      "A:1080",
      "A:1081",
      "A:1082",
      "A:1083",
      "A:1084",
      "A:1085",
      "A:1086",
      "A:1087",
      "A:1088",
      "A:1089",
      "A:1090",
      "A:1091",
      "A:1092",
      "A:1093",
      "A:1094",
      "A:1095",
      "A:1096",
      "A:1097",
      "A:1098",
      "A:1099",
      "A:1100",
      "A:1101",
      "A:1102",
      "A:1103",
      "A:1104",
      "A:1105",
      "A:1106",
      "A:1107",
      "A:869",
      "A:870",
      "A:871",
      "A:872",
      "A:873",
      "A:874",
      "A:875",
      "A:876",
      "A:877",
      "A:878",
      "A:879",
      "A:880",
      "A:881",
      "A:882",
      "A:883",
      "A:884",
      "A:885",
      "A:886",
      "A:887",
      "A:888",
      "A:889",
      "A:890",
      "A:891",
      "A:892",
      "A:893",
      "A:894",
      "A:895",
      "A:896",
      "A:897",
      "A:898",
      "A:899",
      "A:900",
      "A:901",
      "A:902",
      "A:903",
      "A:904",
      "A:905",
      "A:906",
      "A:907",
      "A:908",
      "A:909",
      "A:910",
      "A:911",
      "A:912",
      "A:913",
      "A:914",
      "A:915",
      "A:916",
      "A:917",
      "A:918",
      "A:919",
      "A:920",
      "A:921",
      "A:922",
      "A:923",
      "A:924",
      "A:925",
      "A:926",
      "A:927",
      "A:928",
      "A:929",
      "A:930",
      "A:931",
      "A:932",
      "A:933",
      "A:934",
      "A:935",
      "A:936",
      "A:937",
      "A:938",
      "A:939",
      "A:940",
      "A:942",
      "A:943",
      "A:948",
      "A:949",
      "A:950",
      "A:951",
      "A:952",
      "A:953",
      "A:954",
      "A:955",
      "A:956",
      "A:957",
      "A:958",
      "A:959",
      "A:960",
      "A:961",
      "A:962",
      "A:963",
      "A:964",
      "A:965",
      "A:966",
      "A:967",
      "A:968",
      "A:969",
      "A:970",
      "A:971",
      "A:972",
      "A:973",
      "A:974",
      "A:975",
      "A:976",
      "A:977",
      "A:978",
      "A:979",
      "A:980",
      "A:981",
      "A:982",
      "A:983",
      "A:984",
      "A:985",
      "A:986",
      "A:987",
      "A:988",
      "A:989",
      "A:990",
      "A:991",
      "A:992",
      "A:993",
      "A:994",
      "A:995",
      "A:996",
      "A:997",
      "A:998",
      "A:999"
    ],
    "A:942": [
      "A:1000",
      "A:1001",
      "A:1002",
      "A:1003",
      "A:1004",
      "A:1005",
      "A:1006",
      "A:1007",
      "A:1008",
      "A:1009",
      "A:1010",
      "A:1011",
      "A:1012",
      "A:1013",
      "A:1014",
      "A:1015",
      "A:1016",
      "A:1017",
      "A:1018",
      "A:1019",
      "A:1020",
      "A:1021",
      "A:1022",
      "A:1023",
      "A:1024",
      "A:1025",
      "A:1026",
      "A:1027",
      "A:1028",
      "A:1029",
      "A:1030",
      "A:1031",
      "A:1032",
      "A:1033",
      "A:1034",
      "A:1035",
      "A:1036",
      "A:1037",
      "A:1038",
      "A:1039",
      "A:1040",
      "A:1041",
      "A:1042",
      "A:1043",
      "A:1044",
      "A:1045",
      "A:1046",
      "A:1047",
      "A:1048",
      "A:1049",
      "A:1050",
      "A:1051",
      "A:1052",
      "A:1053",
      "A:1054",
      "A:1055",
      "A:1056",
      "A:1057",
      "A:1058",
      "A:1059",
      "A:1060",
      "A:1061",
      "A:1062",
      "A:1063",
      "A:1064",
      "A:1065",
      "A:1066",
      "A:1067",
      "A:1068",
      "A:1069",
      "A:1070",
      "A:1071",
      "A:1072",
      "A:1073",
      "A:1074",
      "A:1075",
      "A:1076",
      "A:1077",
      "A:1078",
      "A:1079",
      "A:1080",
      "A:1081",
      "A:1082",
      "A:1083",
      "A:1084",
      "A:1085",
      "A:1086",
      "A:1087",
      "A:1088",
      "A:1089",
      "A:1090",
      "A:1091",
      "A:1092",
      "A:1093",
      "A:1094",
      "A:1095",
      "A:1096",
      "A:1097",
      "A:1098",
      "A:1099",
      "A:1100",
      "A:1101",
      "A:1102",
      "A:1103",
      "A:1104",
      "A:1105",
      "A:1106",
      "A:1107",
      "A:869",
      "A:870",
      "A:871",
      "A:872",
      "A:873",
      "A:874",
      "A:875",
      "A:876",
      "A:877",
      "A:878",
      "A:879",
      "A:880",
      "A:881",
      "A:882",
      "A:883",
      "A:884",
      "A:885",
      "A:886",
      "A:887",
      "A:888",
      "A:889",
      "A:890",
      "A:891",
      "A:892",
      "A:893",
      "A:894",
      "A:895",
      "A:896",
      "A:897",
      "A:898",
      "A:899",
      "A:900",
      "A:901",
      "A:902",
      "A:903",
      "A:904",
      "A:905",
      "A:906",
      "A:907",
      "A:908",
      "A:909",
      "A:910",
      "A:911",
      "A:912",
      "A:913",
      "A:914",
      "A:915",
      "A:916",
      "A:917",
      "A:918",
      "A:919",
      "A:920",
      "A:921",
      "A:922",
      "A:923",
      "A:924",
      "A:925",
      "A:926",
      "A:927",
      "A:928",
      "A:929",
      "A:930",
      "A:931",
      "A:932",
      "A:933",
      "A:934",
      "A:935",
      "A:936",
      "A:937",
      "A:938",
      "A:939",
      "A:940",
      "A:941",
      "A:943",
      "A:948",
      "A:949",
      "A:950",
      "A:951",
      "A:952",
      "A:953",
      "A:954",
      "A:955",
      "A:956",
      "A:957",
      "A:958",
      "A:959",
      "A:960",
      "A:961",
      "A:962",
      "A:963",
      "A:964",
      "A:965",
      "A:966",
      "A:967",
      "A:968",
      "A:969",
      "A:970",
      "A:971",
      "A:972",
      "A:973",
      "A:974",
      "A:975",
      "A:976",
      "A:977",
      "A:978",
      "A:979",
      "A:980",
      "A:981",
      "A:982",
      "A:983",
      "A:984",
      "A:985",
      "A:986",
      "A:987",
      "A:988",
      "A:989",
      "A:990",
      "A:991",
      "A:992",
      "A:993",
      "A:994",
      "A:995",
      "A:996",
      "A:997",
      "A:998",
      "A:999"
    ],
    "A:943": [
      "A:1000",
      "A:1001",
      "A:1002",
      "A:1003",
      "A:1004",
      "A:1005",
      "A:1006",
      "A:1007",
      "A:1008",
      "A:1009",
      "A:1010",
      "A:1011",
      "A:1012",
      "A:1013",
      "A:1014",
      "A:1015",
      "A:1016",
      "A:1017",
      "A:1018",
      "A:1019",
      "A:1020",
      "A:1021",
      "A:1022",
      "A:1023",
      "A:1024",
      "A:1025",
      "A:1026",
      "A:1027",
      "A:1028",
      "A:1029",
      "A:1030",
      "A:1031",
      "A:1032",
      "A:1033",
      "A:1034",
      "A:1035",
      "A:1036",
      "A:1037",
      "A:1038",
      "A:1039",
      "A:1040",
      "A:1041",
      "A:1042",
      "A:1043",
      "A:1044",
      "A:1045",
      "A:1046",
      "A:1047",
      "A:1048",
      "A:1049",
      "A:1050",
      "A:1051",
      "A:1052",
      "A:1053",
      "A:1054",
      "A:1055",
      "A:1056",
      "A:1057",
      "A:1058",
      "A:1059",
      "A:1060",
      "A:1061",
      "A:1062",
      "A:1063",
      "A:1064",
      "A:1065",
      "A:1066",
      "A:1067",
      "A:1068",
      "A:1069",
      "A:1070",
      "A:1071",
      "A:1072",
      "A:1073",
      "A:1074",
      "A:1075",
      "A:1076",
      "A:1077",
      "A:1078",
      "A:1079",
      "A:1080",
      "A:1081",
      "A:1082",
      "A:1083",
      "A:1084",
      "A:1085",
      "A:1086",
      "A:1087",
      "A:1088",
      "A:1089",
      "A:1090",
      "A:1091",
      "A:1092",
      "A:1093",
      "A:1094",
      "A:1095",
      "A:1096",
      "A:1097",
      "A:1098",
      "A:1099",
      "A:1100",
      "A:1101",
      "A:1102",
      "A:1103",
      "A:1104",
      "A:1105",
      "A:1106",
      "A:1107",
      "A:869",
      "A:870",
      "A:871",
      "A:872",
      "A:873",
      "A:874",
      "A:875",
      "A:876",
      "A:877",
      "A:878",
      "A:879",
      "A:880",
      "A:881",
      "A:882",
      "A:883",
      "A:884",
      "A:885",
      "A:886",
      "A:887",
      "A:888",
      "A:889",
      "A:890",
      "A:891",
      "A:892",
      "A:893",
      "A:894",
      "A:895",
      "A:896",
      "A:897",
      "A:898",
      "A:899",
      "A:900",
      "A:901",
      "A:902",
      "A:903",
      "A:904",
      "A:905",
      "A:906",
      "A:907",
      "A:908",
      "A:909",
      "A:910",
      "A:911",
      "A:912",
      "A:913",
      "A:914",
      "A:915",
      "A:916",
      "A:917",
      "A:918",
      "A:919",
      "A:920",
      "A:921",
      "A:922",
      "A:923",
      "A:924",
      "A:925",
      "A:926",
      "A:927",
      "A:928",
      "A:929",
      "A:930",
      "A:931",
      "A:932",
      "A:933",
      "A:934",
      "A:935",
      "A:936",
      "A:937",
      "A:938",
      "A:939",
      "A:940",
      "A:941",
      "A:942",
      "A:948",
      "A:949",
      "A:950",
      "A:951",
      "A:952",
      "A:953",
      "A:954",
      "A:955",
      "A:956",
      "A:957",
      "A:958",
      "A:959",
      "A:960",
      "A:961",
      "A:962",
      "A:963",
      "A:964",
      "A:965",
      "A:966",
      "A:967",
      "A:968",
      "A:969",
      "A:970",
      "A:971",
      "A:972",
      "A:973",
      "A:974",
      "A:975",
      "A:976",
      "A:977",
      "A:978",
      "A:979",
      "A:980",
      "A:981",
      "A:982",
      "A:983",
      "A:984",
      "A:985",
      "A:986",
      "A:987",
      "A:988",
      "A:989",
      "A:990",
      "A:991",
      "A:992",
      "A:993",
      "A:994",
      "A:995",
      "A:996",
      "A:997",
      "A:998",
      "A:999"
    ],
    "A:948": [
      "A:1000",
      "A:1001",
      "A:1002",
      "A:1003",
      "A:1004",
      "A:1005",
      "A:1006",
      "A:1007",
      "A:1008",
      "A:1009",
      "A:1010",
      "A:1011",
      "A:1012",
      "A:1013",
      "A:1014",
      "A:1015",
      "A:1016",
      "A:1017",
      "A:1018",
      "A:1019",
      "A:1020",
      "A:1021",
      "A:1022",
      "A:1023",
      "A:1024",
      "A:1025",
      "A:1026",
      "A:1027",
      "A:1028",
      "A:1029",
      "A:1030",
      "A:1031",
      "A:1032",
      "A:1033",
      "A:1034",
      "A:1035",
      "A:1036",
      "A:1037",
      "A:1038",
      "A:1039",
      "A:1040",
      "A:1041",
      "A:1042",
      "A:1043",
      "A:1044",
      "A:1045",
      "A:1046",
      "A:1047",
      "A:1048",
      "A:1049",
      "A:1050",
      "A:1051",
      "A:1052",
      "A:1053",
      "A:1054",
      "A:1055",
      "A:1056",
      "A:1057",
      "A:1058",
      "A:1059",
      "A:1060",
      "A:1061",
      "A:1062",
      "A:1063",
      "A:1064",
      "A:1065",
      "A:1066",
      "A:1067",
      "A:1068",
      "A:1069",
      "A:1070",
      "A:1071",
      "A:1072",
      "A:1073",
      "A:1074",
      "A:1075",
      "A:1076",
      "A:1077",
      "A:1078",
      "A:1079",
      "A:1080",
      "A:1081",
      "A:1082",
      "A:1083",
      "A:1084",
      "A:1085",
      "A:1086",
      "A:1087",
      "A:1088",
      "A:1089",
      "A:1090",
      "A:1091",
      "A:1092",
      "A:1093",
      "A:1094",
      "A:1095",
      "A:1096",
      "A:1097",
      "A:1098",
      "A:1099",
      "A:1100",
      "A:1101",
      "A:1102",
      "A:1103",
      "A:1104",
      "A:1105",
      "A:1106",
      "A:1107",
      "A:869",
      "A:870",
      "A:871",
      "A:872",
      "A:873",
      "A:874",
      "A:875",
      "A:876",
      "A:877",
      "A:878",
      "A:879",
      "A:880",
      "A:881",
      "A:882",
      "A:883",
      "A:884",
      "A:885",
      "A:886",
      "A:887",
      "A:888",
      "A:889",
      "A:890",
      "A:891",
      "A:892",
      "A:893",
      "A:894",
      "A:895",
      "A:896",
      "A:897",
      "A:898",
      "A:899",
      "A:900",
      "A:901",
      "A:902",
      "A:903",
      "A:904",
      "A:905",
      "A:906",
      "A:907",
      "A:908",
      "A:909",
      "A:910",
      "A:911",
      "A:912",
      "A:913",
      "A:914",
      "A:915",
      "A:916",
      "A:917",
      "A:918",
      "A:919",
      "A:920",
      "A:921",
      "A:922",
      "A:923",
      "A:924",
      "A:925",
      "A:926",
      "A:927",
      "A:928",
      "A:929",
      "A:930",
      "A:931",
      "A:932",
      "A:933",
      "A:934",
      "A:935",
      "A:936",
      "A:937",
      "A:938",
      "A:939",
      "A:940",
      "A:941",
      "A:942",
      "A:943",
      "A:949",
      "A:950",
      "A:951",
      "A:952",
      "A:953",
      "A:954",
      "A:955",
      "A:956",
      "A:957",
      "A:958",
      "A:959",
      "A:960",
      "A:961",
      "A:962",
      "A:963",
      "A:964",
      "A:965",
      "A:966",
      "A:967",
      "A:968",
      "A:969",
      "A:970",
      "A:971",
      "A:972",
      "A:973",
      "A:974",
      "A:975",
      "A:976",
      "A:977",
      "A:978",
      "A:979",
      "A:980",
      "A:981",
      "A:982",
      "A:983",
      "A:984",
      "A:985",
      "A:986",
      "A:987",
      "A:988",
      "A:989",
      "A:990",
      "A:991",
      "A:992",
      "A:993",
      "A:994",
      "A:995",
      "A:996",
      "A:997",
      "A:998",
      "A:999"
    ],
    "A:949": [
      "A:1000",
      "A:1001",
      "A:1002",
      "A:1003",
      "A:1004",
      "A:1005",
      "A:1006",
      "A:1007",
      "A:1008",
      "A:1009",
      "A:1010",
      "A:1011",
      "A:1012",
      "A:1013",
      "A:1014",
      "A:1015",
      "A:1016",
      "A:1017",
      "A:1018",
      "A:1019",
      "A:1020",
      "A:1021",
      "A:1022",
      "A:1023",
      "A:1024",
      "A:1025",
      "A:1026",
      "A:1027",
      "A:1028",
      "A:1029",
      "A:1030",
      "A:1031",
      "A:1032",
      "A:1033",
      "A:1034",
      "A:1035",
      "A:1036",
      "A:1037",
      "A:1038",
      "A:1039",
      "A:1040",
      "A:1041",
      "A:1042",
      "A:1043",
      "A:1044",
      "A:1045",
      "A:1046",
      "A:1047",
      "A:1048",
      "A:1049",
      "A:1050",
      "A:1051",
      "A:1052",
      "A:1053",
      "A:1054",
      "A:1055",
      "A:1056",
      "A:1057",
      "A:1058",
      "A:1059",
      "A:1060",
      "A:1061",
      "A:1062",
      "A:1063",
      "A:1064",
      "A:1065",
      "A:1066",
      "A:1067",
      "A:1068",
      "A:1069",
      "A:1070",
      "A:1071",
      "A:1072",
      "A:1073",
      "A:1074",
      "A:1075",
      "A:1076",
      "A:1077",
      "A:1078",
      "A:1079",
      "A:1080",
      "A:1081",
      "A:1082",
      "A:1083",
      "A:1084",
      "A:1085",
      "A:1086",
      "A:1087",
      "A:1088",
      "A:1089",
      "A:1090",
      "A:1091",
      "A:1092",
      "A:1093",
      "A:1094",
      "A:1095",
      "A:1096",
      "A:1097",
      "A:1098",
      "A:1099",
      "A:1100",
      "A:1101",
      "A:1102",
      "A:1103",
      "A:1104",
      "A:1105",
      "A:1106",
      "A:1107",
      "A:869",
      "A:870",
      "A:871",
      "A:872",
      "A:873",
      "A:874",
      "A:875",
      "A:876",
      "A:877",
      "A:878",
      "A:879",
      "A:880",
      "A:881",
      "A:882",
      "A:883",
      "A:884",
      "A:885",
      "A:886",
      "A:887",
      "A:888",
      "A:889",
      "A:890",
      "A:891",
      "A:892",
      "A:893",
      "A:894",
      "A:895",
      "A:896",
      "A:897",
      "A:898",
      "A:899",
      "A:900",
      "A:901",
      "A:902",
      "A:903",
      "A:904",
      "A:905",
      "A:906",
      "A:907",
      "A:908",
      "A:909",
      "A:910",
      "A:911",
      "A:912",
      "A:913",
      "A:914",
      "A:915",
      "A:916",
      "A:917",
      "A:918",
      "A:919",
      "A:920",
      "A:921",
      "A:922",
      "A:923",
      "A:924",
      "A:925",
      "A:926",
      "A:927",
      "A:928",
      "A:929",
      "A:930",
      "A:931",
      "A:932",
      "A:933",
      "A:934",
      "A:935",
      "A:936",
      "A:937",
      "A:938",
      "A:939",
      "A:940",
      "A:941",
      "A:942",
      "A:943",
      "A:948",
      "A:950",
      "A:951",
      "A:952",
      "A:953",
      "A:954",
      "A:955",
      "A:956",
      "A:957",
      "A:958",
      "A:959",
      "A:960",
      "A:961",
      "A:962",
      "A:963",
      "A:964",
      "A:965",
      "A:966",
      "A:967",
      "A:968",
      "A:969",
      "A:970",
      "A:971",
      "A:972",
      "A:973",
      "A:974",
      "A:975",
      "A:976",
      "A:977",
      "A:978",
      "A:979",
      "A:980",
      "A:981",
      "A:982",
      "A:983",
      "A:984",
      "A:985",
      "A:986",
      "A:987",
      "A:988",
      "A:989",
      "A:990",
      "A:991",
      "A:992",
      "A:993",
      "A:994",
      "A:995",
      "A:996",
      "A:997",
      "A:998",
      "A:999"
    ],
    "A:950": [
      "A:1000",
      "A:1001",
      "A:1002",
      "A:1003",
      "A:1004",
      "A:1005",
      "A:1006",
      "A:1007",
      "A:1008",
      "A:1009",
      "A:1010",
      "A:1011",
      "A:1012",
      "A:1013",
      "A:1014",
      "A:1015",
      "A:1016",
      "A:1017",
      "A:1018",
      "A:1019",
      "A:1020",
      "A:1021",
      "A:1022",
      "A:1023",
      "A:1024",
      "A:1025",
      "A:1026",
      "A:1027",
      "A:1028",
      "A:1029",
      "A:1030",
      "A:1031",
      "A:1032",
      "A:1033",
      "A:1034",
      "A:1035",
      "A:1036",
      "A:1037",
      "A:1038",
      "A:1039",
      "A:1040",
      "A:1041",
      "A:1042",
      "A:1043",
      "A:1044",
      "A:1045",
      "A:1046",
      "A:1047",
      "A:1048",
      "A:1049",
      "A:1050",
      "A:1051",
      "A:1052",
      "A:1053",
      "A:1054",
      "A:1055",
      "A:1056",
      "A:1057",
      "A:1058",
      "A:1059",
      "A:1060",
      "A:1061",
      "A:1062",
      "A:1063",
      "A:1064",
      "A:1065",
      "A:1066",
      "A:1067",
      "A:1068",
      "A:1069",
      "A:1070",
      "A:1071",
      "A:1072",
      "A:1073",
      "A:1074",
      "A:1075",
      "A:1076",
      "A:1077",
      "A:1078",
      "A:1079",
      "A:1080",
      "A:1081",
      "A:1082",
      "A:1083",
      "A:1084",
      "A:1085",
      "A:1086",
      "A:1087",
      "A:1088",
      "A:1089",
      "A:1090",
      "A:1091",
      "A:1092",
      "A:1093",
      "A:1094",
      "A:1095",
      "A:1096",
      "A:1097",
      "A:1098",
      "A:1099",
      "A:1100",
      "A:1101",
      "A:1102",
      "A:1103",
      "A:1104",
      "A:1105",
      "A:1106",
      "A:1107",
      "A:869",
      "A:870",
      "A:871",
      "A:872",
      "A:873",
      "A:874",
      "A:875",
      "A:876",
      "A:877",
      "A:878",
      "A:879",
      "A:880",
      "A:881",
      "A:882",
      "A:883",
      "A:884",
      "A:885",
      "A:886",
      "A:887",
      "A:888",
      "A:889",
      "A:890",
      "A:891",
      "A:892",
      "A:893",
      "A:894",
      "A:895",
      "A:896",
      "A:897",
      "A:898",
      "A:899",
      "A:900",
      "A:901",
      "A:902",
      "A:903",
      "A:904",
      "A:905",
      "A:906",
      "A:907",
      "A:908",
      "A:909",
      "A:910",
      "A:911",
      "A:912",
      "A:913",
      "A:914",
      "A:915",
      "A:916",
      "A:917",
      "A:918",
      "A:919",
      "A:920",
      "A:921",
      "A:922",
      "A:923",
      "A:924",
      "A:925",
      "A:926",
      "A:927",
      "A:928",
      "A:929",
      "A:930",
      "A:931",
      "A:932",
      "A:933",
      "A:934",
      "A:935",
      "A:936",
      "A:937",
      "A:938",
      "A:939",
      "A:940",
      "A:941",
      "A:942",
      "A:943",
      "A:948",
      "A:949",
      "A:951",
      "A:952",
      "A:953",
      "A:954",
      "A:955",
      "A:956",
      "A:957",
      "A:958",
      "A:959",
      "A:960",
      "A:961",
      "A:962",
      "A:963",
      "A:964",
      "A:965",
      "A:966",
      "A:967",
      "A:968",
      "A:969",
      "A:970",
      "A:971",
      "A:972",
      "A:973",
      "A:974",
      "A:975",
      "A:976",
      "A:977",
      "A:978",
      "A:979",
      "A:980",
      "A:981",
      "A:982",
      "A:983",
      "A:984",
      "A:985",
      "A:986",
      "A:987",
      "A:988",
      "A:989",
      "A:990",
      "A:991",
      "A:992",
      "A:993",
      "A:994",
      "A:995",
      "A:996",
      "A:997",
      "A:998",
      "A:999"
    ],
    "A:951": [
      "A:1000",
      "A:1001",
      "A:1002",
      "A:1003",
      "A:1004",
      "A:1005",
      "A:1006",
      "A:1007",
      "A:1008",
      "A:1009",
      "A:1010",
      "A:1011",
      "A:1012",
      "A:1013",
      "A:1014",
      "A:1015",
      "A:1016",
      "A:1017",
      "A:1018",
      "A:1019",
      "A:1020",
      "A:1021",
      "A:1022",
      "A:1023",
      "A:1024",
      "A:1025",
      "A:1026",
      "A:1027",
      "A:1028",
      "A:1029",
      "A:1030",
      "A:1031",
      "A:1032",
      "A:1033",
      "A:1034",
      "A:1035",
      "A:1036",
      "A:1037",
      "A:1038",
      "A:1039",
      "A:1040",
      "A:1041",
      "A:1042",
      "A:1043",
      "A:1044",
      "A:1045",
      "A:1046",
      "A:1047",
      "A:1048",
      "A:1049",
      "A:1050",
      "A:1051",
      "A:1052",
      "A:1053",
      "A:1054",
      "A:1055",
      "A:1056",
      "A:1057",
      "A:1058",
      "A:1059",
      "A:1060",
      "A:1061",
      "A:1062",
      "A:1063",
      "A:1064",
      "A:1065",
      "A:1066",
      "A:1067",
      "A:1068",
      "A:1069",
      "A:1070",
      "A:1071",
      "A:1072",
      "A:1073",
      "A:1074",
      "A:1075",
      "A:1076",
      "A:1077",
      "A:1078",
      "A:1079",
      "A:1080",
      "A:1081",
      "A:1082",
      "A:1083",
      "A:1084",
      "A:1085",
      "A:1086",
      "A:1087",
      "A:1088",
      "A:1089",
      "A:1090",
      "A:1091",
      "A:1092",
      "A:1093",
      "A:1094",
      "A:1095",
      "A:1096",
      "A:1097",
      "A:1098",
      "A:1099",
      "A:1100",
      "A:1101",
      "A:1102",
      "A:1103",
      "A:1104",
      "A:1105",
      "A:1106",
      "A:1107",
      "A:869",
      "A:870",
      "A:871",
      "A:872",
      "A:873",
      "A:874",
      "A:875",
      "A:876",
      "A:877",
      "A:878",
      "A:879",
      "A:880",
      "A:881",
      "A:882",
      "A:883",
      "A:884",
      "A:885",
      "A:886",
      "A:887",
      "A:888",
      "A:889",
      "A:890",
      "A:891",
      "A:892",
      "A:893",
      "A:894",
      "A:895",
      "A:896",
      "A:897",
      "A:898",
      "A:899",
      "A:900",
      "A:901",
      "A:902",
      "A:903",
      "A:904",
      "A:905",
      "A:906",
      "A:907",
      "A:908",
      "A:909",
      "A:910",
      "A:911",
      "A:912",
      "A:913",
      "A:914",
      "A:915",
      "A:916",
      "A:917",
      "A:918",
      "A:919",
      "A:920",
      "A:921",
      "A:922",
      "A:923",
      "A:924",
      "A:925",
      "A:926",
      "A:927",
      "A:928",
      "A:929",
      "A:930",
      "A:931",
      "A:932",
      "A:933",
      "A:934",
      "A:935",
      "A:936",
      "A:937",
      "A:938",
      "A:939",
      "A:940",
      "A:941",
      "A:942",
      "A:943",
      "A:948",
      "A:949",
      "A:950",
      "A:952",
      "A:953",
      "A:954",
      "A:955",
      "A:956",
      "A:957",
      "A:958",
      "A:959",
      "A:960",
      "A:961",
      "A:962",
      "A:963",
      "A:964",
      "A:965",
      "A:966",
      "A:967",
      "A:968",
      "A:969",
      "A:970",
      "A:971",
      "A:972",
      "A:973",
      "A:974",
      "A:975",
      "A:976",
      "A:977",
      "A:978",
      "A:979",
      "A:980",
      "A:981",
      "A:982",
      "A:983",
      "A:984",
      "A:985",
      "A:986",
      "A:987",
      "A:988",
      "A:989",
      "A:990",
      "A:991",
      "A:992",
      "A:993",
      "A:994",
      "A:995",
      "A:996",
      "A:997",
      "A:998",
      "A:999"
    ],
    "A:952": [
      "A:1000",
      "A:1001",
      "A:1002",
      "A:1003",
      "A:1004",
      "A:1005",
      "A:1006",
      "A:1007",
      "A:1008",
      "A:1009",
      "A:1010",
      "A:1011",
      "A:1012",
      "A:1013",
      "A:1014",
      "A:1015",
      "A:1016",
      "A:1017",
      "A:1018",
      "A:1019",
      "A:1020",
      "A:1021",
      "A:1022",
      "A:1023",
      "A:1024",
      "A:1025",
      "A:1026",
      "A:1027",
      "A:1028",
      "A:1029",
      "A:1030",
      "A:1031",
      "A:1032",
      "A:1033",
      "A:1034",
      "A:1035",
      "A:1036",
      "A:1037",
      "A:1038",
      "A:1039",
      "A:1040",
      "A:1041",
      "A:1042",
      "A:1043",
      "A:1044",
      "A:1045",
      "A:1046",
      "A:1047",
      "A:1048",
      "A:1049",
      "A:1050",
      "A:1051",
      "A:1052",
      "A:1053",
      "A:1054",
      "A:1055",
      "A:1056",
      "A:1057",
      "A:1058",
      "A:1059",
      "A:1060",
      "A:1061",
      "A:1062",
      "A:1063",
      "A:1064",
      "A:1065",
      "A:1066",
      "A:1067",
      "A:1068",
      "A:1069",
      "A:1070",
      "A:1071",
      "A:1072",
      "A:1073",
      "A:1074",
      "A:1075",
      "A:1076",
      "A:1077",
      "A:1078",
      "A:1079",
      "A:1080",
      "A:1081",
      "A:1082",
      "A:1083",
      "A:1084",
      "A:1085",
      "A:1086",
      "A:1087",
      "A:1088",
      "A:1089",
      "A:1090",
      "A:1091",
      "A:1092",
      "A:1093",
      "A:1094",
      "A:1095",
      "A:1096",
      "A:1097",
      "A:1098",
      "A:1099",
      "A:1100",
      "A:1101",
      "A:1102",
      "A:1103",
      "A:1104",
      "A:1105",
      "A:1106",
      "A:1107",
      "A:869",
      "A:870",
      "A:871",
      "A:872",
      "A:873",
      "A:874",
      "A:875",
      "A:876",
      "A:877",
      "A:878",
      "A:879",
      "A:880",
      "A:881",
      "A:882",
      "A:883",
      "A:884",
      "A:885",
      "A:886",
      "A:887",
      "A:888",
      "A:889",
      "A:890",
      "A:891",
      "A:892",
      "A:893",
      "A:894",
      "A:895",
      "A:896",
      "A:897",
      "A:898",
      "A:899",
      "A:900",
      "A:901",
      "A:902",
      "A:903",
      "A:904",
      "A:905",
      "A:906",
      "A:907",
      "A:908",
      "A:909",
      "A:910",
      "A:911",
      "A:912",
      "A:913",
      "A:914",
      "A:915",
      "A:916",
      "A:917",
      "A:918",
      "A:919",
      "A:920",
      "A:921",
      "A:922",
      "A:923",
      "A:924",
      "A:925",
      "A:926",
      "A:927",
      "A:928",
      "A:929",
      "A:930",
      "A:931",
      "A:932",
      "A:933",
      "A:934",
      "A:935",
      "A:936",
      "A:937",
      "A:938",
      "A:939",
      "A:940",
      "A:941",
      "A:942",
      "A:943",
      "A:948",
      "A:949",
      "A:950",
      "A:951",
      "A:953",
      "A:954",
      "A:955",
      "A:956",
      "A:957",
      "A:958",
      "A:959",
      "A:960",
      "A:961",
      "A:962",
      "A:963",
      "A:964",
      "A:965",
      "A:966",
      "A:967",
      "A:968",
      "A:969",
      "A:970",
      "A:971",
      "A:972",
      "A:973",
      "A:974",
      "A:975",
      "A:976",
      "A:977",
      "A:978",
      "A:979",
      "A:980",
      "A:981",
      "A:982",
      "A:983",
      "A:984",
      "A:985",
      "A:986",
      "A:987",
      "A:988",
      "A:989",
      "A:990",
      "A:991",
      "A:992",
      "A:993",
      "A:994",
      "A:995",
      "A:996",
      "A:997",
      "A:998",
      "A:999"
    ],
    "A:953": [
      "A:1000",
      "A:1001",
      "A:1002",
      "A:1003",
      "A:1004",
      "A:1005",
      "A:1006",
      "A:1007",
      "A:1008",
      "A:1009",
      "A:1010",
      "A:1011",
      "A:1012",
      "A:1013",
      "A:1014",
      "A:1015",
      "A:1016",
      "A:1017",
      "A:1018",
      "A:1019",
      "A:1020",
      "A:1021",
      "A:1022",
      "A:1023",
      "A:1024",
      "A:1025",
      "A:1026",
      "A:1027",
      "A:1028",
      "A:1029",
      "A:1030",
      "A:1031",
      "A:1032",
      "A:1033",
      "A:1034",
      "A:1035",
      "A:1036",
      "A:1037",
      "A:1038",
      "A:1039",
      "A:1040",
      "A:1041",
      "A:1042",
      "A:1043",
      "A:1044",
      "A:1045",
      "A:1046",
      "A:1047",
      "A:1048",
      "A:1049",
      "A:1050",
      "A:1051",
      "A:1052",
      "A:1053",
      "A:1054",
      "A:1055",
      "A:1056",
      "A:1057",
      "A:1058",
      "A:1059",
      "A:1060",
      "A:1061",
      "A:1062",
      "A:1063",
      "A:1064",
      "A:1065",
      "A:1066",
      "A:1067",
      "A:1068",
      "A:1069",
      "A:1070",
      "A:1071",
      "A:1072",
      "A:1073",
      "A:1074",
      "A:1075",
      "A:1076",
      "A:1077",
      "A:1078",
      "A:1079",
      "A:1080",
      "A:1081",
      "A:1082",
      "A:1083",
      "A:1084",
      "A:1085",
      "A:1086",
      "A:1087",
      "A:1088",
      "A:1089",
      "A:1090",
      "A:1091",
      "A:1092",
      "A:1093",
      "A:1094",
      "A:1095",
      "A:1096",
      "A:1097",
      "A:1098",
      "A:1099",
      "A:1100",
      "A:1101",
      "A:1102",
      "A:1103",
      "A:1104",
      "A:1105",
      "A:1106",
      "A:1107",
      "A:869",
      "A:870",
      "A:871",
      "A:872",
      "A:873",
      "A:874",
      "A:875",
      "A:876",
      "A:877",
      "A:878",
      "A:879",
      "A:880",
      "A:881",
      "A:882",
      "A:883",
      "A:884",
      "A:885",
      "A:886",
      "A:887",
      "A:888",
      "A:889",
      "A:890",
      "A:891",
      "A:892",
      "A:893",
      "A:894",
      "A:895",
      "A:896",
      "A:897",
      "A:898",
      "A:899",
      "A:900",
      "A:901",
      "A:902",
      "A:903",
      "A:904",
      "A:905",
      "A:906",
      "A:907",
      "A:908",
      "A:909",
      "A:910",
      "A:911",
      "A:912",
      "A:913",
      "A:914",
      "A:915",
      "A:916",
      "A:917",
      "A:918",
      "A:919",
      "A:920",
      "A:921",
      "A:922",
      "A:923",
      "A:924",
      "A:925",
      "A:926",
      "A:927",
      "A:928",
      "A:929",
      "A:930",
      "A:931",
      "A:932",
      "A:933",
      "A:934",
      "A:935",
      "A:936",
      "A:937",
      "A:938",
      "A:939",
      "A:940",
      "A:941",
      "A:942",
      "A:943",
      "A:948",
      "A:949",
      "A:950",
      "A:951",
      "A:952",
      "A:954",
      "A:955",
      "A:956",
      "A:957",
      "A:958",
      "A:959",
      "A:960",
      "A:961",
      "A:962",
      "A:963",
      "A:964",
      "A:965",
      "A:966",
      "A:967",
      "A:968",
      "A:969",
      "A:970",
      "A:971",
      "A:972",
      "A:973",
      "A:974",
      "A:975",
      "A:976",
      "A:977",
      "A:978",
      "A:979",
      "A:980",
      "A:981",
      "A:982",
      "A:983",
      "A:984",
      "A:985",
      "A:986",
      "A:987",
      "A:988",
      "A:989",
      "A:990",
      "A:991",
      "A:992",
      "A:993",
      "A:994",
      "A:995",
      "A:996",
      "A:997",
      "A:998",
      "A:999"
    ],
    "A:954": [
      "A:1000",
      "A:1001",
      "A:1002",
      "A:1003",
      "A:1004",
      "A:1005",
      "A:1006",
      "A:1007",
      "A:1008",
      "A:1009",
      "A:1010",
      "A:1011",
      "A:1012",
      "A:1013",
      "A:1014",
      "A:1015",
      "A:1016",
      "A:1017",
      "A:1018",
      "A:1019",
      "A:1020",
      "A:1021",
      "A:1022",
      "A:1023",
      "A:1024",
      "A:1025",
      "A:1026",
      "A:1027",
      "A:1028",
      "A:1029",
      "A:1030",
      "A:1031",
      "A:1032",
      "A:1033",
      "A:1034",
      "A:1035",
      "A:1036",
      "A:1037",
      "A:1038",
      "A:1039",
      "A:1040",
      "A:1041",
      "A:1042",
      "A:1043",
      "A:1044",
      "A:1045",
      "A:1046",
      "A:1047",
      "A:1048",
      "A:1049",
      "A:1050",
      "A:1051",
      "A:1052",
      "A:1053",
      "A:1054",
      "A:1055",
      "A:1056",
      "A:1057",
      "A:1058",
      "A:1059",
      "A:1060",
      "A:1061",
      "A:1062",
      "A:1063",
      "A:1064",
      "A:1065",
      "A:1066",
      "A:1067",
      "A:1068",
      "A:1069",
      "A:1070",
      "A:1071",
      "A:1072",
      "A:1073",
      "A:1074",
      "A:1075",
      "A:1076",
      "A:1077",
      "A:1078",
      "A:1079",
      "A:1080",
      "A:1081",
      "A:1082",
      "A:1083",
      "A:1084",
      "A:1085",
      "A:1086",
      "A:1087",
      "A:1088",
      "A:1089",
      "A:1090",
      "A:1091",
      "A:1092",
      "A:1093",
      "A:1094",
      "A:1095",
      "A:1096",
      "A:1097",
      "A:1098",
      "A:1099",
      "A:1100",
      "A:1101",
      "A:1102",
      "A:1103",
      "A:1104",
      "A:1105",
      "A:1106",
      "A:1107",
      "A:869",
      "A:870",
      "A:871",
      "A:872",
      "A:873",
      "A:874",
      "A:875",
      "A:876",
      "A:877",
      "A:878",
      "A:879",
      "A:880",
      "A:881",
      "A:882",
      "A:883",
      "A:884",
      "A:885",
      "A:886",
      "A:887",
      "A:888",
      "A:889",
      "A:890",
      "A:891",
      "A:892",
      "A:893",
      "A:894",
      "A:895",
      "A:896",
      "A:897",
      "A:898",
      "A:899",
      "A:900",
      "A:901",
      "A:902",
      "A:903",
      "A:904",
      "A:905",
      "A:906",
      "A:907",
      "A:908",
      "A:909",
      "A:910",
      "A:911",
      "A:912",
      "A:913",
      "A:914",
      "A:915",
      "A:916",
      "A:917",
      "A:918",
      "A:919",
      "A:920",
      "A:921",
      "A:922",
      "A:923",
      "A:924",
      "A:925",
      "A:926",
      "A:927",
      "A:928",
      "A:929",
      "A:930",
      "A:931",
      "A:932",
      "A:933",
      "A:934",
      "A:935",
      "A:936",
      "A:937",
      "A:938",
      "A:939",
      "A:940",
      "A:941",
      "A:942",
      "A:943",
      "A:948",
      "A:949",
      "A:950",
      "A:951",
      "A:952",
      "A:953",
      "A:955",
      "A:956",
      "A:957",
      "A:958",
      "A:959",
      "A:960",
      "A:961",
      "A:962",
      "A:963",
      "A:964",
      "A:965",
      "A:966",
      "A:967",
      "A:968",
      "A:969",
      "A:970",
      "A:971",
      "A:972",
      "A:973",
      "A:974",
      "A:975",
      "A:976",
      "A:977",
      "A:978",
      "A:979",
      "A:980",
      "A:981",
      "A:982",
      "A:983",
      "A:984",
      "A:985",
      "A:986",
      "A:987",
      "A:988",
      "A:989",
      "A:990",
      "A:991",
      "A:992",
      "A:993",
      "A:994",
      "A:995",
      "A:996",
      "A:997",
      "A:998",
      "A:999"
    ],
    "A:955": [
      "A:1000",
      "A:1001",
      "A:1002",
      "A:1003",
      "A:1004",
      "A:1005",
      "A:1006",
      "A:1007",
      "A:1008",
      "A:1009",
      "A:1010",
      "A:1011",
      "A:1012",
      "A:1013",
      "A:1014",
      "A:1015",
      "A:1016",
      "A:1017",
      "A:1018",
      "A:1019",
      "A:1020",
      "A:1021",
      "A:1022",
      "A:1023",
      "A:1024",
      "A:1025",
      "A:1026",
      "A:1027",
      "A:1028",
      "A:1029",
      "A:1030",
      "A:1031",
      "A:1032",
      "A:1033",
      "A:1034",
      "A:1035",
      "A:1036",
      "A:1037",
      "A:1038",
      "A:1039",
      "A:1040",
      "A:1041",
      "A:1042",
      "A:1043",
      "A:1044",
      "A:1045",
      "A:1046",
      "A:1047",
      "A:1048",
      "A:1049",
      "A:1050",
      "A:1051",
      "A:1052",
      "A:1053",
      "A:1054",
      "A:1055",
      "A:1056",
      "A:1057",
      "A:1058",
      "A:1059",
      "A:1060",
      "A:1061",
      "A:1062",
      "A:1063",
      "A:1064",
      "A:1065",
      "A:1066",
      "A:1067",
      "A:1068",
      "A:1069",
      "A:1070",
      "A:1071",
      "A:1072",
      "A:1073",
      "A:1074",
      "A:1075",
      "A:1076",
      "A:1077",
      "A:1078",
      "A:1079",
      "A:1080",
      "A:1081",
      "A:1082",
      "A:1083",
      "A:1084",
      "A:1085",
      "A:1086",
      "A:1087",
      "A:1088",
      "A:1089",
      "A:1090",
      "A:1091",
      "A:1092",
      "A:1093",
      "A:1094",
      "A:1095",
      "A:1096",
      "A:1097",
      "A:1098",
      "A:1099",
      "A:1100",
      "A:1101",
      "A:1102",
      "A:1103",
      "A:1104",
      "A:1105",
      "A:1106",
      "A:1107",
      "A:869",
      "A:870",
      "A:871",
      "A:872",
      "A:873",
      "A:874",
      "A:875",
      "A:876",
      "A:877",
      "A:878",
      "A:879",
      "A:880",
      "A:881",
      "A:882",
      "A:883",
      "A:884",
      "A:885",
      "A:886",
      "A:887",
      "A:888",
      "A:889",
      "A:890",
      "A:891",
      "A:892",
      "A:893",
      "A:894",
      "A:895",
      "A:896",
      "A:897",
      "A:898",
      "A:899",
      "A:900",
      "A:901",
      "A:902",
      "A:903",
      "A:904",
      "A:905",
      "A:906",
      "A:907",
      "A:908",
      "A:909",
      "A:910",
      "A:911",
      "A:912",
      "A:913",
      "A:914",
      "A:915",
      "A:916",
      "A:917",
      "A:918",
      "A:919",
      "A:920",
      "A:921",
      "A:922",
      "A:923",
      "A:924",
      "A:925",
      "A:926",
      "A:927",
      "A:928",
      "A:929",
      "A:930",
      "A:931",
      "A:932",
      "A:933",
      "A:934",
      "A:935",
      "A:936",
      "A:937",
      "A:938",
      "A:939",
      "A:940",
      "A:941",
      "A:942",
      "A:943",
      "A:948",
      "A:949",
      "A:950",
      "A:951",
      "A:952",
      "A:953",
      "A:954",
      "A:956",
      "A:957",
      "A:958",
      "A:959",
      "A:960",
      "A:961",
      "A:962",
      "A:963",
      "A:964",
      "A:965",
      "A:966",
      "A:967",
      "A:968",
      "A:969",
      "A:970",
      "A:971",
      "A:972",
      "A:973",
      "A:974",
      "A:975",
      "A:976",
      "A:977",
      "A:978",
      "A:979",
      "A:980",
      "A:981",
      "A:982",
      "A:983",
      "A:984",
      "A:985",
      "A:986",
      "A:987",
      "A:988",
      "A:989",
      "A:990",
      "A:991",
      "A:992",
      "A:993",
      "A:994",
      "A:995",
      "A:996",
      "A:997",
      "A:998",
      "A:999"
    ],
    "A:956": [
      "A:1000",
      "A:1001",
      "A:1002",
      "A:1003",
      "A:1004",
      "A:1005",
      "A:1006",
      "A:1007",
      "A:1008",
      "A:1009",
      "A:1010",
      "A:1011",
      "A:1012",
      "A:1013",
      "A:1014",
      "A:1015",
      "A:1016",
      "A:1017",
      "A:1018",
      "A:1019",
      "A:1020",
      "A:1021",
      "A:1022",
      "A:1023",
      "A:1024",
      "A:1025",
      "A:1026",
      "A:1027",
      "A:1028",
      "A:1029",
      "A:1030",
      "A:1031",
      "A:1032",
      "A:1033",
      "A:1034",
      "A:1035",
      "A:1036",
      "A:1037",
      "A:1038",
      "A:1039",
      "A:1040",
      "A:1041",
      "A:1042",
      "A:1043",
      "A:1044",
      "A:1045",
      "A:1046",
      "A:1047",
      "A:1048",
      "A:1049",
      "A:1050",
      "A:1051",
      "A:1052",
      "A:1053",
      "A:1054",
      "A:1055",
      "A:1056",
      "A:1057",
      "A:1058",
      "A:1059",
      "A:1060",
      "A:1061",
      "A:1062",
      "A:1063",
      "A:1064",
      "A:1065",
      "A:1066",
      "A:1067",
      "A:1068",
      "A:1069",
      "A:1070",
      "A:1071",
      "A:1072",
      "A:1073",
      "A:1074",
      "A:1075",
      "A:1076",
      "A:1077",
      "A:1078",
      "A:1079",
      "A:1080",
      "A:1081",
      "A:1082",
      "A:1083",
      "A:1084",
      "A:1085",
      "A:1086",
      "A:1087",
      "A:1088",
      "A:1089",
      "A:1090",
      "A:1091",
      "A:1092",
      "A:1093",
      "A:1094",
      "A:1095",
      "A:1096",
      "A:1097",
      "A:1098",
      "A:1099",
      "A:1100",
      "A:1101",
      "A:1102",
      "A:1103",
      "A:1104",
      "A:1105",
      "A:1106",
      "A:1107",
      "A:869",
      "A:870",
      "A:871",
      "A:872",
      "A:873",
      "A:874",
      "A:875",
      "A:876",
      "A:877",
      "A:878",
      "A:879",
      "A:880",
      "A:881",
      "A:882",
      "A:883",
      "A:884",
      "A:885",
      "A:886",
      "A:887",
      "A:888",
      "A:889",
      "A:890",
      "A:891",
      "A:892",
      "A:893",
      "A:894",
      "A:895",
      "A:896",
      "A:897",
      "A:898",
      "A:899",
      "A:900",
      "A:901",
      "A:902",
      "A:903",
      "A:904",
      "A:905",
      "A:906",
      "A:907",
      "A:908",
      "A:909",
      "A:910",
      "A:911",
      "A:912",
      "A:913",
      "A:914",
      "A:915",
      "A:916",
      "A:917",
      "A:918",
      "A:919",
      "A:920",
      "A:921",
      "A:922",
      "A:923",
      "A:924",
      "A:925",
      "A:926",
      "A:927",
      "A:928",
      "A:929",
      "A:930",
      "A:931",
      "A:932",
      "A:933",
      "A:934",
      "A:935",
      "A:936",
      "A:937",
      "A:938",
      "A:939",
      "A:940",
      "A:941",
      "A:942",
      "A:943",
      "A:948",
      "A:949",
      "A:950",
      "A:951",
      "A:952",
      "A:953",
      "A:954",
      "A:955",
      "A:957",
      "A:958",
      "A:959",
      "A:960",
      "A:961",
      "A:962",
      "A:963",
      "A:964",
      "A:965",
      "A:966",
      "A:967",
      "A:968",
      "A:969",
      "A:970",
      "A:971",
      "A:972",
      "A:973",
      "A:974",
      "A:975",
      "A:976",
      "A:977",
      "A:978",
      "A:979",
      "A:980",
      "A:981",
      "A:982",
      "A:983",
      "A:984",
      "A:985",
      "A:986",
      "A:987",
      "A:988",
      "A:989",
      "A:990",
      "A:991",
      "A:992",
      "A:993",
      "A:994",
      "A:995",
      "A:996",
      "A:997",
      "A:998",
      "A:999"
    ],
    "A:957": [
      "A:1000",
      "A:1001",
      "A:1002",
      "A:1003",
      "A:1004",
      "A:1005",
      "A:1006",
      "A:1007",
      "A:1008",
      "A:1009",
      "A:1010",
      "A:1011",
      "A:1012",
      "A:1013",
      "A:1014",
      "A:1015",
      "A:1016",
      "A:1017",
      "A:1018",
      "A:1019",
      "A:1020",
      "A:1021",
      "A:1022",
      "A:1023",
      "A:1024",
      "A:1025",
      "A:1026",
      "A:1027",
      "A:1028",
      "A:1029",
      "A:1030",
      "A:1031",
      "A:1032",
      "A:1033",
      "A:1034",
      "A:1035",
      "A:1036",
      "A:1037",
      "A:1038",
      "A:1039",
      "A:1040",
      "A:1041",
      "A:1042",
      "A:1043",
      "A:1044",
      "A:1045",
      "A:1046",
      "A:1047",
      "A:1048",
      "A:1049",
      "A:1050",
      "A:1051",
      "A:1052",
      "A:1053",
      "A:1054",
      "A:1055",
      "A:1056",
      "A:1057",
      "A:1058",
      "A:1059",
      "A:1060",
      "A:1061",
      "A:1062",
      "A:1063",
      "A:1064",
      "A:1065",
      "A:1066",
      "A:1067",
      "A:1068",
      "A:1069",
      "A:1070",
      "A:1071",
      "A:1072",
      "A:1073",
      "A:1074",
      "A:1075",
      "A:1076",
      "A:1077",
      "A:1078",
      "A:1079",
      "A:1080",
      "A:1081",
      "A:1082",
      "A:1083",
      "A:1084",
      "A:1085",
      "A:1086",
      "A:1087",
      "A:1088",
      "A:1089",
      "A:1090",
      "A:1091",
      "A:1092",
      "A:1093",
      "A:1094",
      "A:1095",
      "A:1096",
      "A:1097",
      "A:1098",
      "A:1099",
      "A:1100",
      "A:1101",
      "A:1102",
      "A:1103",
      "A:1104",
      "A:1105",
      "A:1106",
      "A:1107",
      "A:869",
      "A:870",
      "A:871",
      "A:872",
      "A:873",
      "A:874",
      "A:875",
      "A:876",
      "A:877",
      "A:878",
      "A:879",
      "A:880",
      "A:881",
      "A:882",
      "A:883",
      "A:884",
      "A:885",
      "A:886",
      "A:887",
      "A:888",
      "A:889",
      "A:890",
      "A:891",
      "A:892",
      "A:893",
      "A:894",
      "A:895",
      "A:896",
      "A:897",
      "A:898",
      "A:899",
      "A:900",
      "A:901",
      "A:902",
      "A:903",
      "A:904",
      "A:905",
      "A:906",
      "A:907",
      "A:908",
      "A:909",
      "A:910",
      "A:911",
      "A:912",
      "A:913",
      "A:914",
      "A:915",
      "A:916",
      "A:917",
      "A:918",
      "A:919",
      "A:920",
      "A:921",
      "A:922",
      "A:923",
      "A:924",
      "A:925",
      "A:926",
      "A:927",
      "A:928",
      "A:929",
      "A:930",
      "A:931",
      "A:932",
      "A:933",
      "A:934",
      "A:935",
      "A:936",
      "A:937",
      "A:938",
      "A:939",
      "A:940",
      "A:941",
      "A:942",
      "A:943",
      "A:948",
      "A:949",
      "A:950",
      "A:951",
      "A:952",
      "A:953",
      "A:954",
      "A:955",
      "A:956",
      "A:958",
      "A:959",
      "A:960",
      "A:961",
      "A:962",
      "A:963",
      "A:964",
      "A:965",
      "A:966",
      "A:967",
      "A:968",
      "A:969",
      "A:970",
      "A:971",
      "A:972",
      "A:973",
      "A:974",
      "A:975",
      "A:976",
      "A:977",
      "A:978",
      "A:979",
      "A:980",
      "A:981",
      "A:982",
      "A:983",
      "A:984",
      "A:985",
      "A:986",
      "A:987",
      "A:988",
      "A:989",
      "A:990",
      "A:991",
      "A:992",
      "A:993",
      "A:994",
      "A:995",
      "A:996",
      "A:997",
      "A:998",
      "A:999"
    ],
    "A:958": [
      "A:1000",
      "A:1001",
      "A:1002",
      "A:1003",
      "A:1004",
      "A:1005",
      "A:1006",
      "A:1007",
      "A:1008",
      "A:1009",
      "A:1010",
      "A:1011",
      "A:1012",
      "A:1013",
      "A:1014",
      "A:1015",
      "A:1016",
      "A:1017",
      "A:1018",
      "A:1019",
      "A:1020",
      "A:1021",
      "A:1022",
      "A:1023",
      "A:1024",
      "A:1025",
      "A:1026",
      "A:1027",
      "A:1028",
      "A:1029",
      "A:1030",
      "A:1031",
      "A:1032",
      "A:1033",
      "A:1034",
      "A:1035",
      "A:1036",
      "A:1037",
      "A:1038",
      "A:1039",
      "A:1040",
      "A:1041",
      "A:1042",
      "A:1043",
      "A:1044",
      "A:1045",
      "A:1046",
      "A:1047",
      "A:1048",
      "A:1049",
      "A:1050",
      "A:1051",
      "A:1052",
      "A:1053",
      "A:1054",
      "A:1055",
      "A:1056",
      "A:1057",
      "A:1058",
      "A:1059",
      "A:1060",
      "A:1061",
      "A:1062",
      "A:1063",
      "A:1064",
      "A:1065",
      "A:1066",
      "A:1067",
      "A:1068",
      "A:1069",
      "A:1070",
      "A:1071",
      "A:1072",
      "A:1073",
      "A:1074",
      "A:1075",
      "A:1076",
      "A:1077",
      "A:1078",
      "A:1079",
      "A:1080",
      "A:1081",
      "A:1082",
      "A:1083",
      "A:1084",
      "A:1085",
      "A:1086",
      "A:1087",
      "A:1088",
      "A:1089",
      "A:1090",
      "A:1091",
      "A:1092",
      "A:1093",
      "A:1094",
      "A:1095",
      "A:1096",
      "A:1097",
      "A:1098",
      "A:1099",
      "A:1100",
      "A:1101",
      "A:1102",
      "A:1103",
      "A:1104",
      "A:1105",
      "A:1106",
      "A:1107",
      "A:869",
      "A:870",
      "A:871",
      "A:872",
      "A:873",
      "A:874",
      "A:875",
      "A:876",
      "A:877",
      "A:878",
      "A:879",
      "A:880",
      "A:881",
      "A:882",
      "A:883",
      "A:884",
      "A:885",
      "A:886",
      "A:887",
      "A:888",
      "A:889",
      "A:890",
      "A:891",
      "A:892",
      "A:893",
      "A:894",
      "A:895",
      "A:896",
      "A:897",
      "A:898",
      "A:899",
      "A:900",
      "A:901",
      "A:902",
      "A:903",
      "A:904",
      "A:905",
      "A:906",
      "A:907",
      "A:908",
      "A:909",
      "A:910",
      "A:911",
      "A:912",
      "A:913",
      "A:914",
      "A:915",
      "A:916",
      "A:917",
      "A:918",
      "A:919",
      "A:920",
      "A:921",
      "A:922",
      "A:923",
      "A:924",
      "A:925",
      "A:926",
      "A:927",
      "A:928",
      "A:929",
      "A:930",
      "A:931",
      "A:932",
      "A:933",
      "A:934",
      "A:935",
      "A:936",
      "A:937",
      "A:938",
      "A:939",
      "A:940",
      "A:941",
      "A:942",
      "A:943",
      "A:948",
      "A:949",
      "A:950",
      "A:951",
      "A:952",
      "A:953",
      "A:954",
      "A:955",
      "A:956",
      "A:957",
      "A:959",
      "A:960",
      "A:961",
      "A:962",
      "A:963",
      "A:964",
      "A:965",
      "A:966",
      "A:967",
      "A:968",
      "A:969",
      "A:970",
      "A:971",
      "A:972",
      "A:973",
      "A:974",
      "A:975",
      "A:976",
      "A:977",
      "A:978",
      "A:979",
      "A:980",
      "A:981",
      "A:982",
      "A:983",
      "A:984",
      "A:985",
      "A:986",
      "A:987",
      "A:988",
      "A:989",
      "A:990",
      "A:991",
      "A:992",
      "A:993",
      "A:994",
      "A:995",
      "A:996",
      "A:997",
      "A:998",
      "A:999"
    ],
    "A:959": [
      "A:1000",
      "A:1001",
      "A:1002",
      "A:1003",
      "A:1004",
      "A:1005",
      "A:1006",
      "A:1007",
      "A:1008",
      "A:1009",
      "A:1010",
      "A:1011",
      "A:1012",
      "A:1013",
      "A:1014",
      "A:1015",
      "A:1016",
      "A:1017",
      "A:1018",
      "A:1019",
      "A:1020",
      "A:1021",
      "A:1022",
      "A:1023",
      "A:1024",
      "A:1025",
      "A:1026",
      "A:1027",
      "A:1028",
      "A:1029",
      "A:1030",
      "A:1031",
      "A:1032",
      "A:1033",
      "A:1034",
      "A:1035",
      "A:1036",
      "A:1037",
      "A:1038",
      "A:1039",
      "A:1040",
      "A:1041",
      "A:1042",
      "A:1043",
      "A:1044",
      "A:1045",
      "A:1046",
      "A:1047",
      "A:1048",
      "A:1049",
      "A:1050",
      "A:1051",
      "A:1052",
      "A:1053",
      "A:1054",
      "A:1055",
      "A:1056",
      "A:1057",
      "A:1058",
      "A:1059",
      "A:1060",
      "A:1061",
      "A:1062",
      "A:1063",
      "A:1064",
      "A:1065",
      "A:1066",
      "A:1067",
      "A:1068",
      "A:1069",
      "A:1070",
      "A:1071",
      "A:1072",
      "A:1073",
      "A:1074",
      "A:1075",
      "A:1076",
      "A:1077",
      "A:1078",
      "A:1079",
      "A:1080",
      "A:1081",
      "A:1082",
      "A:1083",
      "A:1084",
      "A:1085",
      "A:1086",
      "A:1087",
      "A:1088",
      "A:1089",
      "A:1090",
      "A:1091",
      "A:1092",
      "A:1093",
      "A:1094",
      "A:1095",
      "A:1096",
      "A:1097",
      "A:1098",
      "A:1099",
      "A:1100",
      "A:1101",
      "A:1102",
      "A:1103",
      "A:1104",
      "A:1105",
      "A:1106",
      "A:1107",
      "A:869",
      "A:870",
      "A:871",
      "A:872",
      "A:873",
      "A:874",
      "A:875",
      "A:876",
      "A:877",
      "A:878",
      "A:879",
      "A:880",
      "A:881",
      "A:882",
      "A:883",
      "A:884",
      "A:885",
      "A:886",
      "A:887",
      "A:888",
      "A:889",
      "A:890",
      "A:891",
      "A:892",
      "A:893",
      "A:894",
      "A:895",
      "A:896",
      "A:897",
      "A:898",
      "A:899",
      "A:900",
      "A:901",
      "A:902",
      "A:903",
      "A:904",
      "A:905",
      "A:906",
      "A:907",
      "A:908",
      "A:909",
      "A:910",
      "A:911",
      "A:912",
      "A:913",
      "A:914",
      "A:915",
      "A:916",
      "A:917",
      "A:918",
      "A:919",
      "A:920",
      "A:921",
      "A:922",
      "A:923",
      "A:924",
      "A:925",
      "A:926",
      "A:927",
      "A:928",
      "A:929",
      "A:930",
      "A:931",
      "A:932",
      "A:933",
      "A:934",
      "A:935",
      "A:936",
      "A:937",
      "A:938",
      "A:939",
      "A:940",
      "A:941",
      "A:942",
      "A:943",
      "A:948",
      "A:949",
      "A:950",
      "A:951",
      "A:952",
      "A:953",
      "A:954",
      "A:955",
      "A:956",
      "A:957",
      "A:958",
      "A:960",
      "A:961",
      "A:962",
      "A:963",
      "A:964",
      "A:965",
      "A:966",
      "A:967",
      "A:968",
      "A:969",
      "A:970",
      "A:971",
      "A:972",
      "A:973",
      "A:974",
      "A:975",
      "A:976",
      "A:977",
      "A:978",
      "A:979",
      "A:980",
      "A:981",
      "A:982",
      "A:983",
      "A:984",
      "A:985",
      "A:986",
      "A:987",
      "A:988",
      "A:989",
      "A:990",
      "A:991",
      "A:992",
      "A:993",
      "A:994",
      "A:995",
      "A:996",
      "A:997",
      "A:998",
      "A:999"
    ],
    "A:960": [
      "A:1000",
      "A:1001",
      "A:1002",
      "A:1003",
      "A:1004",
      "A:1005",
      "A:1006",
      "A:1007",
      "A:1008",
      "A:1009",
      "A:1010",
      "A:1011",
      "A:1012",
      "A:1013",
      "A:1014",
      "A:1015",
      "A:1016",
      "A:1017",
      "A:1018",
      "A:1019",
      "A:1020",
      "A:1021",
      "A:1022",
      "A:1023",
      "A:1024",
      "A:1025",
      "A:1026",
      "A:1027",
      "A:1028",
      "A:1029",
      "A:1030",
      "A:1031",
      "A:1032",
      "A:1033",
      "A:1034",
      "A:1035",
      "A:1036",
      "A:1037",
      "A:1038",
      "A:1039",
      "A:1040",
      "A:1041",
      "A:1042",
      "A:1043",
      "A:1044",
      "A:1045",
      "A:1046",
      "A:1047",
      "A:1048",
      "A:1049",
      "A:1050",
      "A:1051",
      "A:1052",
      "A:1053",
      "A:1054",
      "A:1055",
      "A:1056",
      "A:1057",
      "A:1058",
      "A:1059",
      "A:1060",
      "A:1061",
      "A:1062",
      "A:1063",
      "A:1064",
      "A:1065",
      "A:1066",
      "A:1067",
      "A:1068",
      "A:1069",
      "A:1070",
      "A:1071",
      "A:1072",
      "A:1073",
      "A:1074",
      "A:1075",
      "A:1076",
      "A:1077",
      "A:1078",
      "A:1079",
      "A:1080",
      "A:1081",
      "A:1082",
      "A:1083",
      "A:1084",
      "A:1085",
      "A:1086",
      "A:1087",
      "A:1088",
      "A:1089",
      "A:1090",
      "A:1091",
      "A:1092",
      "A:1093",
      "A:1094",
      "A:1095",
      "A:1096",
      "A:1097",
      "A:1098",
      "A:1099",
      "A:1100",
      "A:1101",
      "A:1102",
      "A:1103",
      "A:1104",
      "A:1105",
      "A:1106",
      "A:1107",
      "A:869",
      "A:870",
      "A:871",
      "A:872",
      "A:873",
      "A:874",
      "A:875",
      "A:876",
      "A:877",
      "A:878",
      "A:879",
      "A:880",
      "A:881",
      "A:882",
      "A:883",
      "A:884",
      "A:885",
      "A:886",
      "A:887",
      "A:888",
      "A:889",
      "A:890",
      "A:891",
      "A:892",
      "A:893",
      "A:894",
      "A:895",
      "A:896",
      "A:897",
      "A:898",
      "A:899",
      "A:900",
      "A:901",
      "A:902",
      "A:903",
      "A:904",
      "A:905",
      "A:906",
      "A:907",
      "A:908",
      "A:909",
      "A:910",
      "A:911",
      "A:912",
      "A:913",
      "A:914",
      "A:915",
      "A:916",
      "A:917",
      "A:918",
      "A:919",
      "A:920",
      "A:921",
      "A:922",
      "A:923",
      "A:924",
      "A:925",
      "A:926",
      "A:927",
      "A:928",
      "A:929",
      "A:930",
      "A:931",
      "A:932",
      "A:933",
      "A:934",
      "A:935",
      "A:936",
      "A:937",
      "A:938",
      "A:939",
      "A:940",
      "A:941",
      "A:942",
      "A:943",
      "A:948",
      "A:949",
      "A:950",
      "A:951",
      "A:952",
      "A:953",
      "A:954",
      "A:955",
      "A:956",
      "A:957",
      "A:958",
      "A:959",
      "A:961",
      "A:962",
      "A:963",
      "A:964",
      "A:965",
      "A:966",
      "A:967",
      "A:968",
      "A:969",
      "A:970",
      "A:971",
      "A:972",
      "A:973",
      "A:974",
      "A:975",
      "A:976",
      "A:977",
      "A:978",
      "A:979",
      "A:980",
      "A:981",
      "A:982",
      "A:983",
      "A:984",
      "A:985",
      "A:986",
      "A:987",
      "A:988",
      "A:989",
      "A:990",
      "A:991",
      "A:992",
      "A:993",
      "A:994",
      "A:995",
      "A:996",
      "A:997",
      "A:998",
      "A:999"
    ],
    "A:961": [
      "A:1000",
      "A:1001",
      "A:1002",
      "A:1003",
      "A:1004",
      "A:1005",
      "A:1006",
      "A:1007",
      "A:1008",
      "A:1009",
      "A:1010",
      "A:1011",
      "A:1012",
      "A:1013",
      "A:1014",
      "A:1015",
      "A:1016",
      "A:1017",
      "A:1018",
      "A:1019",
      "A:1020",
      "A:1021",
      "A:1022",
      "A:1023",
      "A:1024",
      "A:1025",
      "A:1026",
      "A:1027",
      "A:1028",
      "A:1029",
      "A:1030",
      "A:1031",
      "A:1032",
      "A:1033",
      "A:1034",
      "A:1035",
      "A:1036",
      "A:1037",
      "A:1038",
      "A:1039",
      "A:1040",
      "A:1041",
      "A:1042",
      "A:1043",
      "A:1044",
      "A:1045",
      "A:1046",
      "A:1047",
      "A:1048",
      "A:1049",
      "A:1050",
      "A:1051",
      "A:1052",
      "A:1053",
      "A:1054",
      "A:1055",
      "A:1056",
      "A:1057",
      "A:1058",
      "A:1059",
      "A:1060",
      "A:1061",
      "A:1062",
      "A:1063",
      "A:1064",
      "A:1065",
      "A:1066",
      "A:1067",
      "A:1068",
      "A:1069",
      "A:1070",
      "A:1071",
      "A:1072",
      "A:1073",
      "A:1074",
      "A:1075",
      "A:1076",
      "A:1077",
      "A:1078",
      "A:1079",
      "A:1080",
      "A:1081",
      "A:1082",
      "A:1083",
      "A:1084",
      "A:1085",
      "A:1086",
      "A:1087",
      "A:1088",
      "A:1089",
      "A:1090",
      "A:1091",
      "A:1092",
      "A:1093",
      "A:1094",
      "A:1095",
      "A:1096",
      "A:1097",
      "A:1098",
      "A:1099",
      "A:1100",
      "A:1101",
      "A:1102",
      "A:1103",
      "A:1104",
      "A:1105",
      "A:1106",
      "A:1107",
      "A:869",
      "A:870",
      "A:871",
      "A:872",
      "A:873",
      "A:874",
      "A:875",
      "A:876",
      "A:877",
      "A:878",
      "A:879",
      "A:880",
      "A:881",
      "A:882",
      "A:883",
      "A:884",
      "A:885",
      "A:886",
      "A:887",
      "A:888",
      "A:889",
      "A:890",
      "A:891",
      "A:892",
      "A:893",
      "A:894",
      "A:895",
      "A:896",
      "A:897",
      "A:898",
      "A:899",
      "A:900",
      "A:901",
      "A:902",
      "A:903",
      "A:904",
      "A:905",
      "A:906",
      "A:907",
      "A:908",
      "A:909",
      "A:910",
      "A:911",
      "A:912",
      "A:913",
      "A:914",
      "A:915",
      "A:916",
      "A:917",
      "A:918",
      "A:919",
      "A:920",
      "A:921",
      "A:922",
      "A:923",
      "A:924",
      "A:925",
      "A:926",
      "A:927",
      "A:928",
      "A:929",
      "A:930",
      "A:931",
      "A:932",
      "A:933",
      "A:934",
      "A:935",
      "A:936",
      "A:937",
      "A:938",
      "A:939",
      "A:940",
      "A:941",
      "A:942",
      "A:943",
      "A:948",
      "A:949",
      "A:950",
      "A:951",
      "A:952",
      "A:953",
      "A:954",
      "A:955",
      "A:956",
      "A:957",
      "A:958",
      "A:959",
      "A:960",
      "A:962",
      "A:963",
      "A:964",
      "A:965",
      "A:966",
      "A:967",
      "A:968",
      "A:969",
      "A:970",
      "A:971",
      "A:972",
      "A:973",
      "A:974",
      "A:975",
      "A:976",
      "A:977",
      "A:978",
      "A:979",
      "A:980",
      "A:981",
      "A:982",
      "A:983",
      "A:984",
      "A:985",
      "A:986",
      "A:987",
      "A:988",
      "A:989",
      "A:990",
      "A:991",
      "A:992",
      "A:993",
      "A:994",
      "A:995",
      "A:996",
      "A:997",
      "A:998",
      "A:999"
    ],
    "A:962": [
      "A:1000",
      "A:1001",
      "A:1002",
      "A:1003",
      "A:1004",
      "A:1005",
      "A:1006",
      "A:1007",
      "A:1008",
      "A:1009",
      "A:1010",
      "A:1011",
      "A:1012",
      "A:1013",
      "A:1014",
      "A:1015",
      "A:1016",
      "A:1017",
      "A:1018",
      "A:1019",
      "A:1020",
      "A:1021",
      "A:1022",
      "A:1023",
      "A:1024",
      "A:1025",
      "A:1026",
      "A:1027",
      "A:1028",
      "A:1029",
      "A:1030",
      "A:1031",
      "A:1032",
      "A:1033",
      "A:1034",
      "A:1035",
      "A:1036",
      "A:1037",
      "A:1038",
      "A:1039",
      "A:1040",
      "A:1041",
      "A:1042",
      "A:1043",
      "A:1044",
      "A:1045",
      "A:1046",
      "A:1047",
      "A:1048",
      "A:1049",
      "A:1050",
      "A:1051",
      "A:1052",
      "A:1053",
      "A:1054",
      "A:1055",
      "A:1056",
      "A:1057",
      "A:1058",
      "A:1059",
      "A:1060",
      "A:1061",
      "A:1062",
      "A:1063",
      "A:1064",
      "A:1065",
      "A:1066",
      "A:1067",
      "A:1068",
      "A:1069",
      "A:1070",
      "A:1071",
      "A:1072",
      "A:1073",
      "A:1074",
      "A:1075",
      "A:1076",
      "A:1077",
      "A:1078",
      "A:1079",
      "A:1080",
      "A:1081",
      "A:1082",
      "A:1083",
      "A:1084",
      "A:1085",
      "A:1086",
      "A:1087",
      "A:1088",
      "A:1089",
      "A:1090",
      "A:1091",
      "A:1092",
      "A:1093",
      "A:1094",
      "A:1095",
      "A:1096",
      "A:1097",
      "A:1098",
      "A:1099",
      "A:1100",
      "A:1101",
      "A:1102",
      "A:1103",
      "A:1104",
      "A:1105",
      "A:1106",
      "A:1107",
      "A:869",
      "A:870",
      "A:871",
      "A:872",
      "A:873",
      "A:874",
      "A:875",
      "A:876",
      "A:877",
      "A:878",
      "A:879",
      "A:880",
      "A:881",
      "A:882",
      "A:883",
      "A:884",
      "A:885",
      "A:886",
      "A:887",
      "A:888",
      "A:889",
      "A:890",
      "A:891",
      "A:892",
      "A:893",
      "A:894",
      "A:895",
      "A:896",
      "A:897",
      "A:898",
      "A:899",
      "A:900",
      "A:901",
      "A:902",
      "A:903",
      "A:904",
      "A:905",
      "A:906",
      "A:907",
      "A:908",
      "A:909",
      "A:910",
      "A:911",
      "A:912",
      "A:913",
      "A:914",
      "A:915",
      "A:916",
      "A:917",
      "A:918",
      "A:919",
      "A:920",
      "A:921",
      "A:922",
      "A:923",
      "A:924",
      "A:925",
      "A:926",
      "A:927",
      "A:928",
      "A:929",
      "A:930",
      "A:931",
      "A:932",
      "A:933",
      "A:934",
      "A:935",
      "A:936",
      "A:937",
      "A:938",
      "A:939",
      "A:940",
      "A:941",
      "A:942",
      "A:943",
      "A:948",
      "A:949",
      "A:950",
      "A:951",
      "A:952",
      "A:953",
      "A:954",
      "A:955",
      "A:956",
      "A:957",
      "A:958",
      "A:959",
      "A:960",
      "A:961",
      "A:963",
      "A:964",
      "A:965",
      "A:966",
      "A:967",
      "A:968",
      "A:969",
      "A:970",
      "A:971",
      "A:972",
      "A:973",
      "A:974",
      "A:975",
      "A:976",
      "A:977",
      "A:978",
      "A:979",
      "A:980",
      "A:981",
      "A:982",
      "A:983",
      "A:984",
      "A:985",
      "A:986",
      "A:987",
      "A:988",
      "A:989",
      "A:990",
      "A:991",
      "A:992",
      "A:993",
      "A:994",
      "A:995",
      "A:996",
      "A:997",
      "A:998",
      "A:999"
    ],
    "A:963": [
      "A:1000",
      "A:1001",
      "A:1002",
      "A:1003",
      "A:1004",
      "A:1005",
      "A:1006",
      "A:1007",
      "A:1008",
      "A:1009",
      "A:1010",
      "A:1011",
      "A:1012",
      "A:1013",
      "A:1014",
      "A:1015",
      "A:1016",
      "A:1017",
      "A:1018",
      "A:1019",
      "A:1020",
      "A:1021",
      "A:1022",
      "A:1023",
      "A:1024",
      "A:1025",
      "A:1026",
      "A:1027",
      "A:1028",
      "A:1029",
      "A:1030",
      "A:1031",
      "A:1032",
      "A:1033",
      "A:1034",
      "A:1035",
      "A:1036",
      "A:1037",
      "A:1038",
      "A:1039",
      "A:1040",
      "A:1041",
      "A:1042",
      "A:1043",
      "A:1044",
      "A:1045",
      "A:1046",
      "A:1047",
      "A:1048",
      "A:1049",
      "A:1050",
      "A:1051",
      "A:1052",
      "A:1053",
      "A:1054",
      "A:1055",
      "A:1056",
      "A:1057",
      "A:1058",
      "A:1059",
      "A:1060",
      "A:1061",
      "A:1062",
      "A:1063",
      "A:1064",
      "A:1065",
      "A:1066",
      "A:1067",
      "A:1068",
      "A:1069",
      "A:1070",
      "A:1071",
      "A:1072",
      "A:1073",
      "A:1074",
      "A:1075",
      "A:1076",
      "A:1077",
      "A:1078",
      "A:1079",
      "A:1080",
      "A:1081",
      "A:1082",
      "A:1083",
      "A:1084",
      "A:1085",
      "A:1086",
      "A:1087",
      "A:1088",
      "A:1089",
      "A:1090",
      "A:1091",
      "A:1092",
      "A:1093",
      "A:1094",
      "A:1095",
      "A:1096",
      "A:1097",
      "A:1098",
      "A:1099",
      "A:1100",
      "A:1101",
      "A:1102",
      "A:1103",
      "A:1104",
      "A:1105",
      "A:1106",
      "A:1107",
      "A:869",
      "A:870",
      "A:871",
      "A:872",
      "A:873",
      "A:874",
      "A:875",
      "A:876",
      "A:877",
      "A:878",
      "A:879",
      "A:880",
      "A:881",
      "A:882",
      "A:883",
      "A:884",
      "A:885",
      "A:886",
      "A:887",
      "A:888",
      "A:889",
      "A:890",
      "A:891",
      "A:892",
      "A:893",
      "A:894",
      "A:895",
      "A:896",
      "A:897",
      "A:898",
      "A:899",
      "A:900",
      "A:901",
      "A:902",
      "A:903",
      "A:904",
      "A:905",
      "A:906",
      "A:907",
      "A:908",
      "A:909",
      "A:910",
      "A:911",
      "A:912",
      "A:913",
      "A:914",
      "A:915",
      "A:916",
      "A:917",
      "A:918",
      "A:919",
      "A:920",
      "A:921",
      "A:922",
      "A:923",
      "A:924",
      "A:925",
      "A:926",
      "A:927",
      "A:928",
      "A:929",
      "A:930",
      "A:931",
      "A:932",
      "A:933",
      "A:934",
      "A:935",
      "A:936",
      "A:937",
      "A:938",
      "A:939",
      "A:940",
      "A:941",
      "A:942",
      "A:943",
      "A:948",
      "A:949",
      "A:950",
      "A:951",
      "A:952",
      "A:953",
      "A:954",
      "A:955",
      "A:956",
      "A:957",
      "A:958",
      "A:959",
      "A:960",
      "A:961",
      "A:962",
      "A:964",
      "A:965",
      "A:966",
      "A:967",
      "A:968",
      "A:969",
      "A:970",
      "A:971",
      "A:972",
      "A:973",
      "A:974",
      "A:975",
      "A:976",
      "A:977",
      "A:978",
      "A:979",
      "A:980",
      "A:981",
      "A:982",
      "A:983",
      "A:984",
      "A:985",
      "A:986",
      "A:987",
      "A:988",
      "A:989",
      "A:990",
      "A:991",
      "A:992",
      "A:993",
      "A:994",
      "A:995",
      "A:996",
      "A:997",
      "A:998",
      "A:999"
    ],
    "A:964": [
      "A:1000",
      "A:1001",
      "A:1002",
      "A:1003",
      "A:1004",
      "A:1005",
      "A:1006",
      "A:1007",
      "A:1008",
      "A:1009",
      "A:1010",
      "A:1011",
      "A:1012",
      "A:1013",
      "A:1014",
      "A:1015",
      "A:1016",
      "A:1017",
      "A:1018",
      "A:1019",
      "A:1020",
      "A:1021",
      "A:1022",
      "A:1023",
      "A:1024",
      "A:1025",
      "A:1026",
      "A:1027",
      "A:1028",
      "A:1029",
      "A:1030",
      "A:1031",
      "A:1032",
      "A:1033",
      "A:1034",
      "A:1035",
      "A:1036",
      "A:1037",
      "A:1038",
      "A:1039",
      "A:1040",
      "A:1041",
      "A:1042",
      "A:1043",
      "A:1044",
      "A:1045",
      "A:1046",
      "A:1047",
      "A:1048",
      "A:1049",
      "A:1050",
      "A:1051",
      "A:1052",
      "A:1053",
      "A:1054",
      "A:1055",
      "A:1056",
      "A:1057",
      "A:1058",
      "A:1059",
      "A:1060",
      "A:1061",
      "A:1062",
      "A:1063",
      "A:1064",
      "A:1065",
      "A:1066",
      "A:1067",
      "A:1068",
      "A:1069",
      "A:1070",
      "A:1071",
      "A:1072",
      "A:1073",
      "A:1074",
      "A:1075",
      "A:1076",
      "A:1077",
      "A:1078",
      "A:1079",
      "A:1080",
      "A:1081",
      "A:1082",
      "A:1083",
      "A:1084",
      "A:1085",
      "A:1086",
      "A:1087",
      "A:1088",
      "A:1089",
      "A:1090",
      "A:1091",
      "A:1092",
      "A:1093",
      "A:1094",
      "A:1095",
      "A:1096",
      "A:1097",
      "A:1098",
      "A:1099",
      "A:1100",
      "A:1101",
      "A:1102",
      "A:1103",
      "A:1104",
      "A:1105",
      "A:1106",
      "A:1107",
      "A:869",
      "A:870",
      "A:871",
      "A:872",
      "A:873",
      "A:874",
      "A:875",
      "A:876",
      "A:877",
      "A:878",
      "A:879",
      "A:880",
      "A:881",
      "A:882",
      "A:883",
      "A:884",
      "A:885",
      "A:886",
      "A:887",
      "A:888",
      "A:889",
      "A:890",
      "A:891",
      "A:892",
      "A:893",
      "A:894",
      "A:895",
      "A:896",
      "A:897",
      "A:898",
      "A:899",
      "A:900",
      "A:901",
      "A:902",
      "A:903",
      "A:904",
      "A:905",
      "A:906",
      "A:907",
      "A:908",
      "A:909",
      "A:910",
      "A:911",
      "A:912",
      "A:913",
      "A:914",
      "A:915",
      "A:916",
      "A:917",
      "A:918",
      "A:919",
      "A:920",
      "A:921",
      "A:922",
      "A:923",
      "A:924",
      "A:925",
      "A:926",
      "A:927",
      "A:928",
      "A:929",
      "A:930",
      "A:931",
      "A:932",
      "A:933",
      "A:934",
      "A:935",
      "A:936",
      "A:937",
      "A:938",
      "A:939",
      "A:940",
      "A:941",
      "A:942",
      "A:943",
      "A:948",
      "A:949",
      "A:950",
      "A:951",
      "A:952",
      "A:953",
      "A:954",
      "A:955",
      "A:956",
      "A:957",
      "A:958",
      "A:959",
      "A:960",
      "A:961",
      "A:962",
      "A:963",
      "A:965",
      "A:966",
      "A:967",
      "A:968",
      "A:969",
      "A:970",
      "A:971",
      "A:972",
      "A:973",
      "A:974",
      "A:975",
      "A:976",
      "A:977",
      "A:978",
      "A:979",
      "A:980",
      "A:981",
      "A:982",
      "A:983",
      "A:984",
      "A:985",
      "A:986",
      "A:987",
      "A:988",
      "A:989",
      "A:990",
      "A:991",
      "A:992",
      "A:993",
      "A:994",
      "A:995",
      "A:996",
      "A:997",
      "A:998",
      "A:999"
    ],
    "A:965": [
      "A:1000",
      "A:1001",
      "A:1002",
      "A:1003",
      "A:1004",
      "A:1005",
      "A:1006",
      "A:1007",
      "A:1008",
      "A:1009",
      "A:1010",
      "A:1011",
      "A:1012",
      "A:1013",
      "A:1014",
      "A:1015",
      "A:1016",
      "A:1017",
      "A:1018",
      "A:1019",
      "A:1020",
      "A:1021",
      "A:1022",
      "A:1023",
      "A:1024",
      "A:1025",
      "A:1026",
      "A:1027",
      "A:1028",
      "A:1029",
      "A:1030",
      "A:1031",
      "A:1032",
      "A:1033",
      "A:1034",
      "A:1035",
      "A:1036",
      "A:1037",
      "A:1038",
      "A:1039",
      "A:1040",
      "A:1041",
      "A:1042",
      "A:1043",
      "A:1044",
      "A:1045",
      "A:1046",
      "A:1047",
      "A:1048",
      "A:1049",
      "A:1050",
      "A:1051",
      "A:1052",
      "A:1053",
      "A:1054",
      "A:1055",
      "A:1056",
      "A:1057",
      "A:1058",
      "A:1059",
      "A:1060",
      "A:1061",
      "A:1062",
      "A:1063",
      "A:1064",
      "A:1065",
      "A:1066",
      "A:1067",
      "A:1068",
      "A:1069",
      "A:1070",
      "A:1071",
      "A:1072",
      "A:1073",
      "A:1074",
      "A:1075",
      "A:1076",
      "A:1077",
      "A:1078",
      "A:1079",
      "A:1080",
      "A:1081",
      "A:1082",
      "A:1083",
      "A:1084",
      "A:1085",
      "A:1086",
      "A:1087",
      "A:1088",
      "A:1089",
      "A:1090",
      "A:1091",
      "A:1092",
      "A:1093",
      "A:1094",
      "A:1095",
      "A:1096",
      "A:1097",
      "A:1098",
      "A:1099",
      "A:1100",
      "A:1101",
      "A:1102",
      "A:1103",
      "A:1104",
      "A:1105",
      "A:1106",
      "A:1107",
      "A:869",
      "A:870",
      "A:871",
      "A:872",
      "A:873",
      "A:874",
      "A:875",
      "A:876",
      "A:877",
      "A:878",
      "A:879",
      "A:880",
      "A:881",
      "A:882",
      "A:883",
      "A:884",
      "A:885",
      "A:886",
      "A:887",
      "A:888",
      "A:889",
      "A:890",
      "A:891",
      "A:892",
      "A:893",
      "A:894",
      "A:895",
      "A:896",
      "A:897",
      "A:898",
      "A:899",
      "A:900",
      "A:901",
      "A:902",
      "A:903",
      "A:904",
      "A:905",
      "A:906",
      "A:907",
      "A:908",
      "A:909",
      "A:910",
      "A:911",
      "A:912",
      "A:913",
      "A:914",
      "A:915",
      "A:916",
      "A:917",
      "A:918",
      "A:919",
      "A:920",
      "A:921",
      "A:922",
      "A:923",
      "A:924",
      "A:925",
      "A:926",
      "A:927",
      "A:928",
      "A:929",
      "A:930",
      "A:931",
      "A:932",
      "A:933",
      "A:934",
      "A:935",
      "A:936",
      "A:937",
      "A:938",
      "A:939",
      "A:940",
      "A:941",
      "A:942",
      "A:943",
      "A:948",
      "A:949",
      "A:950",
      "A:951",
      "A:952",
      "A:953",
      "A:954",
      "A:955",
      "A:956",
      "A:957",
      "A:958",
      "A:959",
      "A:960",
      "A:961",
      "A:962",
      "A:963",
      "A:964",
      "A:966",
      "A:967",
      "A:968",
      "A:969",
      "A:970",
      "A:971",
      "A:972",
      "A:973",
      "A:974",
      "A:975",
      "A:976",
      "A:977",
      "A:978",
      "A:979",
      "A:980",
      "A:981",
      "A:982",
      "A:983",
      "A:984",
      "A:985",
      "A:986",
      "A:987",
      "A:988",
      "A:989",
      "A:990",
      "A:991",
      "A:992",
      "A:993",
      "A:994",
      "A:995",
      "A:996",
      "A:997",
      "A:998",
      "A:999"
    ],
    "A:966": [
      "A:1000",
      "A:1001",
      "A:1002",
      "A:1003",
      "A:1004",
      "A:1005",
      "A:1006",
      "A:1007",
      "A:1008",
      "A:1009",
      "A:1010",
      "A:1011",
      "A:1012",
      "A:1013",
      "A:1014",
      "A:1015",
      "A:1016",
      "A:1017",
      "A:1018",
      "A:1019",
      "A:1020",
      "A:1021",
      "A:1022",
      "A:1023",
      "A:1024",
      "A:1025",
      "A:1026",
      "A:1027",
      "A:1028",
      "A:1029",
      "A:1030",
      "A:1031",
      "A:1032",
      "A:1033",
      "A:1034",
      "A:1035",
      "A:1036",
      "A:1037",
      "A:1038",
      "A:1039",
      "A:1040",
      "A:1041",
      "A:1042",
      "A:1043",
      "A:1044",
      "A:1045",
      "A:1046",
      "A:1047",
      "A:1048",
      "A:1049",
      "A:1050",
      "A:1051",
      "A:1052",
      "A:1053",
      "A:1054",
      "A:1055",
      "A:1056",
      "A:1057",
      "A:1058",
      "A:1059",
      "A:1060",
      "A:1061",
      "A:1062",
      "A:1063",
      "A:1064",
      "A:1065",
      "A:1066",
      "A:1067",
      "A:1068",
      "A:1069",
      "A:1070",
      "A:1071",
      "A:1072",
      "A:1073",
      "A:1074",
      "A:1075",
      "A:1076",
      "A:1077",
      "A:1078",
      "A:1079",
      "A:1080",
      "A:1081",
      "A:1082",
      "A:1083",
      "A:1084",
      "A:1085",
      "A:1086",
      "A:1087",
      "A:1088",
      "A:1089",
      "A:1090",
      "A:1091",
      "A:1092",
      "A:1093",
      "A:1094",
      "A:1095",
      "A:1096",
      "A:1097",
      "A:1098",
      "A:1099",
      "A:1100",
      "A:1101",
      "A:1102",
      "A:1103",
      "A:1104",
      "A:1105",
      "A:1106",
      "A:1107",
      "A:869",
      "A:870",
      "A:871",
      "A:872",
      "A:873",
      "A:874",
      "A:875",
      "A:876",
      "A:877",
      "A:878",
      "A:879",
      "A:880",
      "A:881",
      "A:882",
      "A:883",
      "A:884",
      "A:885",
      "A:886",
      "A:887",
      "A:888",
      "A:889",
      "A:890",
      "A:891",
      "A:892",
      "A:893",
      "A:894",
      "A:895",
      "A:896",
      "A:897",
      "A:898",
      "A:899",
      "A:900",
      "A:901",
      "A:902",
      "A:903",
      "A:904",
      "A:905",
      "A:906",
      "A:907",
      "A:908",
      "A:909",
      "A:910",
      "A:911",
      "A:912",
      "A:913",
      "A:914",
      "A:915",
      "A:916",
      "A:917",
      "A:918",
      "A:919",
      "A:920",
      "A:921",
      "A:922",
      "A:923",
      "A:924",
      "A:925",
      "A:926",
      "A:927",
      "A:928",
      "A:929",
      "A:930",
      "A:931",
      "A:932",
      "A:933",
      "A:934",
      "A:935",
      "A:936",
      "A:937",
      "A:938",
      "A:939",
      "A:940",
      "A:941",
      "A:942",
      "A:943",
      "A:948",
      "A:949",
      "A:950",
      "A:951",
      "A:952",
      "A:953",
      "A:954",
      "A:955",
      "A:956",
      "A:957",
      "A:958",
      "A:959",
      "A:960",
      "A:961",
      "A:962",
      "A:963",
      "A:964",
      "A:965",
      "A:967",
      "A:968",
      "A:969",
      "A:970",
      "A:971",
      "A:972",
      "A:973",
      "A:974",
      "A:975",
      "A:976",
      "A:977",
      "A:978",
      "A:979",
      "A:980",
      "A:981",
      "A:982",
      "A:983",
      "A:984",
      "A:985",
      "A:986",
      "A:987",
      "A:988",
      "A:989",
      "A:990",
      "A:991",
      "A:992",
      "A:993",
      "A:994",
      "A:995",
      "A:996",
      "A:997",
      "A:998",
      "A:999"
    ],
    "A:967": [
      "A:1000",
      "A:1001",
      "A:1002",
      "A:1003",
      "A:1004",
      "A:1005",
      "A:1006",
      "A:1007",
      "A:1008",
      "A:1009",
      "A:1010",
      "A:1011",
      "A:1012",
      "A:1013",
      "A:1014",
      "A:1015",
      "A:1016",
      "A:1017",
      "A:1018",
      "A:1019",
      "A:1020",
      "A:1021",
      "A:1022",
      "A:1023",
      "A:1024",
      "A:1025",
      "A:1026",
      "A:1027",
      "A:1028",
      "A:1029",
      "A:1030",
      "A:1031",
      "A:1032",
      "A:1033",
      "A:1034",
      "A:1035",
      "A:1036",
      "A:1037",
      "A:1038",
      "A:1039",
      "A:1040",
      "A:1041",
      "A:1042",
      "A:1043",
      "A:1044",
      "A:1045",
      "A:1046",
      "A:1047",
      "A:1048",
      "A:1049",
      "A:1050",
      "A:1051",
      "A:1052",
      "A:1053",
      "A:1054",
      "A:1055",
      "A:1056",
      "A:1057",
      "A:1058",
      "A:1059",
      "A:1060",
      "A:1061",
      "A:1062",
      "A:1063",
      "A:1064",
      "A:1065",
      "A:1066",
      "A:1067",
      "A:1068",
      "A:1069",
      "A:1070",
      "A:1071",
      "A:1072",
      "A:1073",
      "A:1074",
      "A:1075",
      "A:1076",
      "A:1077",
      "A:1078",
      "A:1079",
      "A:1080",
      "A:1081",
      "A:1082",
      "A:1083",
      "A:1084",
      "A:1085",
      "A:1086",
      "A:1087",
      "A:1088",
      "A:1089",
      "A:1090",
      "A:1091",
      "A:1092",
      "A:1093",
      "A:1094",
      "A:1095",
      "A:1096",
      "A:1097",
      "A:1098",
      "A:1099",
      "A:1100",
      "A:1101",
      "A:1102",
      "A:1103",
      "A:1104",
      "A:1105",
      "A:1106",
      "A:1107",
      "A:869",
      "A:870",
      "A:871",
      "A:872",
      "A:873",
      "A:874",
      "A:875",
      "A:876",
      "A:877",
      "A:878",
      "A:879",
      "A:880",
      "A:881",
      "A:882",
      "A:883",
      "A:884",
      "A:885",
      "A:886",
      "A:887",
      "A:888",
      "A:889",
      "A:890",
      "A:891",
      "A:892",
      "A:893",
      "A:894",
      "A:895",
      "A:896",
      "A:897",
      "A:898",
      "A:899",
      "A:900",
      "A:901",
      "A:902",
      "A:903",
      "A:904",
      "A:905",
      "A:906",
      "A:907",
      "A:908",
      "A:909",
      "A:910",
      "A:911",
      "A:912",
      "A:913",
      "A:914",
      "A:915",
      "A:916",
      "A:917",
      "A:918",
      "A:919",
      "A:920",
      "A:921",
      "A:922",
      "A:923",
      "A:924",
      "A:925",
      "A:926",
      "A:927",
      "A:928",
      "A:929",
      "A:930",
      "A:931",
      "A:932",
      "A:933",
      "A:934",
      "A:935",
      "A:936",
      "A:937",
      "A:938",
      "A:939",
      "A:940",
      "A:941",
      "A:942",
      "A:943",
      "A:948",
      "A:949",
      "A:950",
      "A:951",
      "A:952",
      "A:953",
      "A:954",
      "A:955",
      "A:956",
      "A:957",
      "A:958",
      "A:959",
      "A:960",
      "A:961",
      "A:962",
      "A:963",
      "A:964",
      "A:965",
      "A:966",
      "A:968",
      "A:969",
      "A:970",
      "A:971",
      "A:972",
      "A:973",
      "A:974",
      "A:975",
      "A:976",
      "A:977",
      "A:978",
      "A:979",
      "A:980",
      "A:981",
      "A:982",
      "A:983",
      "A:984",
      "A:985",
      "A:986",
      "A:987",
      "A:988",
      "A:989",
      "A:990",
      "A:991",
      "A:992",
      "A:993",
      "A:994",
      "A:995",
      "A:996",
      "A:997",
      "A:998",
      "A:999"
    ],
    "A:968": [
      "A:1000",
      "A:1001",
      "A:1002",
      "A:1003",
      "A:1004",
      "A:1005",
      "A:1006",
      "A:1007",
      "A:1008",
      "A:1009",
      "A:1010",
      "A:1011",
      "A:1012",
      "A:1013",
      "A:1014",
      "A:1015",
      "A:1016",
      "A:1017",
      "A:1018",
      "A:1019",
      "A:1020",
      "A:1021",
      "A:1022",
      "A:1023",
      "A:1024",
      "A:1025",
      "A:1026",
      "A:1027",
      "A:1028",
      "A:1029",
      "A:1030",
      "A:1031",
      "A:1032",
      "A:1033",
      "A:1034",
      "A:1035",
      "A:1036",
      "A:1037",
      "A:1038",
      "A:1039",
      "A:1040",
      "A:1041",
      "A:1042",
      "A:1043",
      "A:1044",
      "A:1045",
      "A:1046",
      "A:1047",
      "A:1048",
      "A:1049",
      "A:1050",
      "A:1051",
      "A:1052",
      "A:1053",
      "A:1054",
      "A:1055",
      "A:1056",
      "A:1057",
      "A:1058",
      "A:1059",
      "A:1060",
      "A:1061",
      "A:1062",
      "A:1063",
      "A:1064",
      "A:1065",
      "A:1066",
      "A:1067",
      "A:1068",
      "A:1069",
      "A:1070",
      "A:1071",
      "A:1072",
      "A:1073",
      "A:1074",
      "A:1075",
      "A:1076",
      "A:1077",
      "A:1078",
      "A:1079",
      "A:1080",
      "A:1081",
      "A:1082",
      "A:1083",
      "A:1084",
      "A:1085",
      "A:1086",
      "A:1087",
      "A:1088",
      "A:1089",
      "A:1090",
      "A:1091",
      "A:1092",
      "A:1093",
      "A:1094",
      "A:1095",
      "A:1096",
      "A:1097",
      "A:1098",
      "A:1099",
      "A:1100",
      "A:1101",
      "A:1102",
      "A:1103",
      "A:1104",
      "A:1105",
      "A:1106",
      "A:1107",
      "A:869",
      "A:870",
      "A:871",
      "A:872",
      "A:873",
      "A:874",
      "A:875",
      "A:876",
      "A:877",
      "A:878",
      "A:879",
      "A:880",
      "A:881",
      "A:882",
      "A:883",
      "A:884",
      "A:885",
      "A:886",
      "A:887",
      "A:888",
      "A:889",
      "A:890",
      "A:891",
      "A:892",
      "A:893",
      "A:894",
      "A:895",
      "A:896",
      "A:897",
      "A:898",
      "A:899",
      "A:900",
      "A:901",
      "A:902",
      "A:903",
      "A:904",
      "A:905",
      "A:906",
      "A:907",
      "A:908",
      "A:909",
      "A:910",
      "A:911",
      "A:912",
      "A:913",
      "A:914",
      "A:915",
      "A:916",
      "A:917",
      "A:918",
      "A:919",
      "A:920",
      "A:921",
      "A:922",
      "A:923",
      "A:924",
      "A:925",
      "A:926",
      "A:927",
      "A:928",
      "A:929",
      "A:930",
      "A:931",
      "A:932",
      "A:933",
      "A:934",
      "A:935",
      "A:936",
      "A:937",
      "A:938",
      "A:939",
      "A:940",
      "A:941",
      "A:942",
      "A:943",
      "A:948",
      "A:949",
      "A:950",
      "A:951",
      "A:952",
      "A:953",
      "A:954",
      "A:955",
      "A:956",
      "A:957",
      "A:958",
      "A:959",
      "A:960",
      "A:961",
      "A:962",
      "A:963",
      "A:964",
      "A:965",
      "A:966",
      "A:967",
      "A:969",
      "A:970",
      "A:971",
      "A:972",
      "A:973",
      "A:974",
      "A:975",
      "A:976",
      "A:977",
      "A:978",
      "A:979",
      "A:980",
      "A:981",
      "A:982",
      "A:983",
      "A:984",
      "A:985",
      "A:986",
      "A:987",
      "A:988",
      "A:989",
      "A:990",
      "A:991",
      "A:992",
      "A:993",
      "A:994",
      "A:995",
      "A:996",
      "A:997",
      "A:998",
      "A:999"
    ],
    "A:969": [
      "A:1000",
      "A:1001",
      "A:1002",
      "A:1003",
      "A:1004",
      "A:1005",
      "A:1006",
      "A:1007",
      "A:1008",
      "A:1009",
      "A:1010",
      "A:1011",
      "A:1012",
      "A:1013",
      "A:1014",
      "A:1015",
      "A:1016",
      "A:1017",
      "A:1018",
      "A:1019",
      "A:1020",
      "A:1021",
      "A:1022",
      "A:1023",
      "A:1024",
      "A:1025",
      "A:1026",
      "A:1027",
      "A:1028",
      "A:1029",
      "A:1030",
      "A:1031",
      "A:1032",
      "A:1033",
      "A:1034",
      "A:1035",
      "A:1036",
      "A:1037",
      "A:1038",
      "A:1039",
      "A:1040",
      "A:1041",
      "A:1042",
      "A:1043",
      "A:1044",
      "A:1045",
      "A:1046",
      "A:1047",
      "A:1048",
      "A:1049",
      "A:1050",
      "A:1051",
      "A:1052",
      "A:1053",
      "A:1054",
      "A:1055",
      "A:1056",
      "A:1057",
      "A:1058",
      "A:1059",
      "A:1060",
      "A:1061",
      "A:1062",
      "A:1063",
      "A:1064",
      "A:1065",
      "A:1066",
      "A:1067",
      "A:1068",
      "A:1069",
      "A:1070",
      "A:1071",
      "A:1072",
      "A:1073",
      "A:1074",
      "A:1075",
      "A:1076",
      "A:1077",
      "A:1078",
      "A:1079",
      "A:1080",
      "A:1081",
      "A:1082",
      "A:1083",
      "A:1084",
      "A:1085",
      "A:1086",
      "A:1087",
      "A:1088",
      "A:1089",
      "A:1090",
      "A:1091",
      "A:1092",
      "A:1093",
      "A:1094",
      "A:1095",
      "A:1096",
      "A:1097",
      "A:1098",
      "A:1099",
      "A:1100",
      "A:1101",
      "A:1102",
      "A:1103",
      "A:1104",
      "A:1105",
      "A:1106",
      "A:1107",
      "A:869",
      "A:870",
      "A:871",
      "A:872",
      "A:873",
      "A:874",
      "A:875",
      "A:876",
      "A:877",
      "A:878",
      "A:879",
      "A:880",
      "A:881",
      "A:882",
      "A:883",
      "A:884",
      "A:885",
      "A:886",
      "A:887",
      "A:888",
      "A:889",
      "A:890",
      "A:891",
      "A:892",
      "A:893",
      "A:894",
      "A:895",
      "A:896",
      "A:897",
      "A:898",
      "A:899",
      "A:900",
      "A:901",
      "A:902",
      "A:903",
      "A:904",
      "A:905",
      "A:906",
      "A:907",
      "A:908",
      "A:909",
      "A:910",
      "A:911",
      "A:912",
      "A:913",
      "A:914",
      "A:915",
      "A:916",
      "A:917",
      "A:918",
      "A:919",
      "A:920",
      "A:921",
      "A:922",
      "A:923",
      "A:924",
      "A:925",
      "A:926",
      "A:927",
      "A:928",
      "A:929",
      "A:930",
      "A:931",
      "A:932",
      "A:933",
      "A:934",
      "A:935",
      "A:936",
      "A:937",
      "A:938",
      "A:939",
      "A:940",
      "A:941",
      "A:942",
      "A:943",
      "A:948",
      "A:949",
      "A:950",
      "A:951",
      "A:952",
      "A:953",
      "A:954",
      "A:955",
      "A:956",
      "A:957",
      "A:958",
      "A:959",
      "A:960",
      "A:961",
      "A:962",
      "A:963",
      "A:964",
      "A:965",
      "A:966",
      "A:967",
      "A:968",
      "A:970",
      "A:971",
      "A:972",
      "A:973",
      "A:974",
      "A:975",
      "A:976",
      "A:977",
      "A:978",
      "A:979",
      "A:980",
      "A:981",
      "A:982",
      "A:983",
      "A:984",
      "A:985",
      "A:986",
      "A:987",
      "A:988",
      "A:989",
      "A:990",
      "A:991",
      "A:992",
      "A:993",
      "A:994",
      "A:995",
      "A:996",
      "A:997",
      "A:998",
      "A:999"
    ],
    "A:970": [
      "A:1000",
      "A:1001",
      "A:1002",
      "A:1003",
      "A:1004",
      "A:1005",
      "A:1006",
      "A:1007",
      "A:1008",
      "A:1009",
      "A:1010",
      "A:1011",
      "A:1012",
      "A:1013",
      "A:1014",
      "A:1015",
      "A:1016",
      "A:1017",
      "A:1018",
      "A:1019",
      "A:1020",
      "A:1021",
      "A:1022",
      "A:1023",
      "A:1024",
      "A:1025",
      "A:1026",
      "A:1027",
      "A:1028",
      "A:1029",
      "A:1030",
      "A:1031",
      "A:1032",
      "A:1033",
      "A:1034",
      "A:1035",
      "A:1036",
      "A:1037",
      "A:1038",
      "A:1039",
      "A:1040",
      "A:1041",
      "A:1042",
      "A:1043",
      "A:1044",
      "A:1045",
      "A:1046",
      "A:1047",
      "A:1048",
      "A:1049",
      "A:1050",
      "A:1051",
      "A:1052",
      "A:1053",
      "A:1054",
      "A:1055",
      "A:1056",
      "A:1057",
      "A:1058",
      "A:1059",
      "A:1060",
      "A:1061",
      "A:1062",
      "A:1063",
      "A:1064",
      "A:1065",
      "A:1066",
      "A:1067",
      "A:1068",
      "A:1069",
      "A:1070",
      "A:1071",
      "A:1072",
      "A:1073",
      "A:1074",
      "A:1075",
      "A:1076",
      "A:1077",
      "A:1078",
      "A:1079",
      "A:1080",
      "A:1081",
      "A:1082",
      "A:1083",
      "A:1084",
      "A:1085",
      "A:1086",
      "A:1087",
      "A:1088",
      "A:1089",
      "A:1090",
      "A:1091",
      "A:1092",
      "A:1093",
      "A:1094",
      "A:1095",
      "A:1096",
      "A:1097",
      "A:1098",
      "A:1099",
      "A:1100",
      "A:1101",
      "A:1102",
      "A:1103",
      "A:1104",
      "A:1105",
      "A:1106",
      "A:1107",
      "A:869",
      "A:870",
      "A:871",
      "A:872",
      "A:873",
      "A:874",
      "A:875",
      "A:876",
      "A:877",
      "A:878",
      "A:879",
      "A:880",
      "A:881",
      "A:882",
      "A:883",
      "A:884",
      "A:885",
      "A:886",
      "A:887",
      "A:888",
      "A:889",
      "A:890",
      "A:891",
      "A:892",
      "A:893",
      "A:894",
      "A:895",
      "A:896",
      "A:897",
      "A:898",
      "A:899",
      "A:900",
      "A:901",
      "A:902",
      "A:903",
      "A:904",
      "A:905",
      "A:906",
      "A:907",
      "A:908",
      "A:909",
      "A:910",
      "A:911",
      "A:912",
      "A:913",
      "A:914",
      "A:915",
      "A:916",
      "A:917",
      "A:918",
      "A:919",
      "A:920",
      "A:921",
      "A:922",
      "A:923",
      "A:924",
      "A:925",
      "A:926",
      "A:927",
      "A:928",
      "A:929",
      "A:930",
      "A:931",
      "A:932",
      "A:933",
      "A:934",
      "A:935",
      "A:936",
      "A:937",
      "A:938",
      "A:939",
      "A:940",
      "A:941",
      "A:942",
      "A:943",
      "A:948",
      "A:949",
      "A:950",
      "A:951",
      "A:952",
      "A:953",
      "A:954",
      "A:955",
      "A:956",
      "A:957",
      "A:958",
      "A:959",
      "A:960",
      "A:961",
      "A:962",
      "A:963",
      "A:964",
      "A:965",
      "A:966",
      "A:967",
      "A:968",
      "A:969",
      "A:971",
      "A:972",
      "A:973",
      "A:974",
      "A:975",
      "A:976",
      "A:977",
      "A:978",
      "A:979",
      "A:980",
      "A:981",
      "A:982",
      "A:983",
      "A:984",
      "A:985",
      "A:986",
      "A:987",
      "A:988",
      "A:989",
      "A:990",
      "A:991",
      "A:992",
      "A:993",
      "A:994",
      "A:995",
      "A:996",
      "A:997",
      "A:998",
      "A:999"
    ],
    "A:971": [
      "A:1000",
      "A:1001",
      "A:1002",
      "A:1003",
      "A:1004",
      "A:1005",
      "A:1006",
      "A:1007",
      "A:1008",
      "A:1009",
      "A:1010",
      "A:1011",
      "A:1012",
      "A:1013",
      "A:1014",
      "A:1015",
      "A:1016",
      "A:1017",
      "A:1018",
      "A:1019",
      "A:1020",
      "A:1021",
      "A:1022",
      "A:1023",
      "A:1024",
      "A:1025",
      "A:1026",
      "A:1027",
      "A:1028",
      "A:1029",
      "A:1030",
      "A:1031",
      "A:1032",
      "A:1033",
      "A:1034",
      "A:1035",
      "A:1036",
      "A:1037",
      "A:1038",
      "A:1039",
      "A:1040",
      "A:1041",
      "A:1042",
      "A:1043",
      "A:1044",
      "A:1045",
      "A:1046",
      "A:1047",
      "A:1048",
      "A:1049",
      "A:1050",
      "A:1051",
      "A:1052",
      "A:1053",
      "A:1054",
      "A:1055",
      "A:1056",
      "A:1057",
      "A:1058",
      "A:1059",
      "A:1060",
      "A:1061",
      "A:1062",
      "A:1063",
      "A:1064",
      "A:1065",
      "A:1066",
      "A:1067",
      "A:1068",
      "A:1069",
      "A:1070",
      "A:1071",
      "A:1072",
      "A:1073",
      "A:1074",
      "A:1075",
      "A:1076",
      "A:1077",
      "A:1078",
      "A:1079",
      "A:1080",
      "A:1081",
      "A:1082",
      "A:1083",
      "A:1084",
      "A:1085",
      "A:1086",
      "A:1087",
      "A:1088",
      "A:1089",
      "A:1090",
      "A:1091",
      "A:1092",
      "A:1093",
      "A:1094",
      "A:1095",
      "A:1096",
      "A:1097",
      "A:1098",
      "A:1099",
      "A:1100",
      "A:1101",
      "A:1102",
      "A:1103",
      "A:1104",
      "A:1105",
      "A:1106",
      "A:1107",
      "A:869",
      "A:870",
      "A:871",
      "A:872",
      "A:873",
      "A:874",
      "A:875",
      "A:876",
      "A:877",
      "A:878",
      "A:879",
      "A:880",
      "A:881",
      "A:882",
      "A:883",
      "A:884",
      "A:885",
      "A:886",
      "A:887",
      "A:888",
      "A:889",
      "A:890",
      "A:891",
      "A:892",
      "A:893",
      "A:894",
      "A:895",
      "A:896",
      "A:897",
      "A:898",
      "A:899",
      "A:900",
      "A:901",
      "A:902",
      "A:903",
      "A:904",
      "A:905",
      "A:906",
      "A:907",
      "A:908",
      "A:909",
      "A:910",
      "A:911",
      "A:912",
      "A:913",
      "A:914",
      "A:915",
      "A:916",
      "A:917",
      "A:918",
      "A:919",
      "A:920",
      "A:921",
      "A:922",
      "A:923",
      "A:924",
      "A:925",
      "A:926",
      "A:927",
      "A:928",
      "A:929",
      "A:930",
      "A:931",
      "A:932",
      "A:933",
      "A:934",
      "A:935",
      "A:936",
      "A:937",
      "A:938",
      "A:939",
      "A:940",
      "A:941",
      "A:942",
      "A:943",
      "A:948",
      "A:949",
      "A:950",
      "A:951",
      "A:952",
      "A:953",
      "A:954",
      "A:955",
      "A:956",
      "A:957",
      "A:958",
      "A:959",
      "A:960",
      "A:961",
      "A:962",
      "A:963",
      "A:964",
      "A:965",
      "A:966",
      "A:967",
      "A:968",
      "A:969",
      "A:970",
      "A:972",
      "A:973",
      "A:974",
      "A:975",
      "A:976",
      "A:977",
      "A:978",
      "A:979",
      "A:980",
      "A:981",
      "A:982",
      "A:983",
      "A:984",
      "A:985",
      "A:986",
      "A:987",
      "A:988",
      "A:989",
      "A:990",
      "A:991",
      "A:992",
      "A:993",
      "A:994",
      "A:995",
      "A:996",
      "A:997",
      "A:998",
      "A:999"
    ],
    "A:972": [
      "A:1000",
      "A:1001",
      "A:1002",
      "A:1003",
      "A:1004",
      "A:1005",
      "A:1006",
      "A:1007",
      "A:1008",
      "A:1009",
      "A:1010",
      "A:1011",
      "A:1012",
      "A:1013",
      "A:1014",
      "A:1015",
      "A:1016",
      "A:1017",
      "A:1018",
      "A:1019",
      "A:1020",
      "A:1021",
      "A:1022",
      "A:1023",
      "A:1024",
      "A:1025",
      "A:1026",
      "A:1027",
      "A:1028",
      "A:1029",
      "A:1030",
      "A:1031",
      "A:1032",
      "A:1033",
      "A:1034",
      "A:1035",
      "A:1036",
      "A:1037",
      "A:1038",
      "A:1039",
      "A:1040",
      "A:1041",
      "A:1042",
      "A:1043",
      "A:1044",
      "A:1045",
      "A:1046",
      "A:1047",
      "A:1048",
      "A:1049",
      "A:1050",
      "A:1051",
      "A:1052",
      "A:1053",
      "A:1054",
      "A:1055",
      "A:1056",
      "A:1057",
      "A:1058",
      "A:1059",
      "A:1060",
      "A:1061",
      "A:1062",
      "A:1063",
      "A:1064",
      "A:1065",
      "A:1066",
      "A:1067",
      "A:1068",
      "A:1069",
      "A:1070",
      "A:1071",
      "A:1072",
      "A:1073",
      "A:1074",
      "A:1075",
      "A:1076",
      "A:1077",
      "A:1078",
      "A:1079",
      "A:1080",
      "A:1081",
      "A:1082",
      "A:1083",
      "A:1084",
      "A:1085",
      "A:1086",
      "A:1087",
      "A:1088",
      "A:1089",
      "A:1090",
      "A:1091",
      "A:1092",
      "A:1093",
      "A:1094",
      "A:1095",
      "A:1096",
      "A:1097",
      "A:1098",
      "A:1099",
      "A:1100",
      "A:1101",
      "A:1102",
      "A:1103",
      "A:1104",
      "A:1105",
      "A:1106",
      "A:1107",
      "A:869",
      "A:870",
      "A:871",
      "A:872",
      "A:873",
      "A:874",
      "A:875",
      "A:876",
      "A:877",
      "A:878",
      "A:879",
      "A:880",
      "A:881",
      "A:882",
      "A:883",
      "A:884",
      "A:885",
      "A:886",
      "A:887",
      "A:888",
      "A:889",
      "A:890",
      "A:891",
      "A:892",
      "A:893",
      "A:894",
      "A:895",
      "A:896",
      "A:897",
      "A:898",
      "A:899",
      "A:900",
      "A:901",
      "A:902",
      "A:903",
      "A:904",
      "A:905",
      "A:906",
      "A:907",
      "A:908",
      "A:909",
      "A:910",
      "A:911",
      "A:912",
      "A:913",
      "A:914",
      "A:915",
      "A:916",
      "A:917",
      "A:918",
      "A:919",
      "A:920",
      "A:921",
      "A:922",
      "A:923",
      "A:924",
      "A:925",
      "A:926",
      "A:927",
      "A:928",
      "A:929",
      "A:930",
      "A:931",
      "A:932",
      "A:933",
      "A:934",
      "A:935",
      "A:936",
      "A:937",
      "A:938",
      "A:939",
      "A:940",
      "A:941",
      "A:942",
      "A:943",
      "A:948",
      "A:949",
      "A:950",
      "A:951",
      "A:952",
      "A:953",
      "A:954",
      "A:955",
      "A:956",
      "A:957",
      "A:958",
      "A:959",
      "A:960",
      "A:961",
      "A:962",
      "A:963",
      "A:964",
      "A:965",
      "A:966",
      "A:967",
      "A:968",
      "A:969",
      "A:970",
      "A:971",
      "A:973",
      "A:974",
      "A:975",
      "A:976",
      "A:977",
      "A:978",
      "A:979",
      "A:980",
      "A:981",
      "A:982",
      "A:983",
      "A:984",
      "A:985",
      "A:986",
      "A:987",
      "A:988",
      "A:989",
      "A:990",
      "A:991",
      "A:992",
      "A:993",
      "A:994",
      "A:995",
      "A:996",
      "A:997",
      "A:998",
      "A:999"
    ],
    "A:973": [
      "A:1000",
      "A:1001",
      "A:1002",
      "A:1003",
      "A:1004",
      "A:1005",
      "A:1006",
      "A:1007",
      "A:1008",
      "A:1009",
      "A:1010",
      "A:1011",
      "A:1012",
      "A:1013",
      "A:1014",
      "A:1015",
      "A:1016",
      "A:1017",
      "A:1018",
      "A:1019",
      "A:1020",
      "A:1021",
      "A:1022",
      "A:1023",
      "A:1024",
      "A:1025",
      "A:1026",
      "A:1027",
      "A:1028",
      "A:1029",
      "A:1030",
      "A:1031",
      "A:1032",
      "A:1033",
      "A:1034",
      "A:1035",
      "A:1036",
      "A:1037",
      "A:1038",
      "A:1039",
      "A:1040",
      "A:1041",
      "A:1042",
      "A:1043",
      "A:1044",
      "A:1045",
      "A:1046",
      "A:1047",
      "A:1048",
      "A:1049",
      "A:1050",
      "A:1051",
      "A:1052",
      "A:1053",
      "A:1054",
      "A:1055",
      "A:1056",
      "A:1057",
      "A:1058",
      "A:1059",
      "A:1060",
      "A:1061",
      "A:1062",
      "A:1063",
      "A:1064",
      "A:1065",
      "A:1066",
      "A:1067",
      "A:1068",
      "A:1069",
      "A:1070",
      "A:1071",
      "A:1072",
      "A:1073",
      "A:1074",
      "A:1075",
      "A:1076",
      "A:1077",
      "A:1078",
      "A:1079",
      "A:1080",
      "A:1081",
      "A:1082",
      "A:1083",
      "A:1084",
      "A:1085",
      "A:1086",
      "A:1087",
      "A:1088",
      "A:1089",
      "A:1090",
      "A:1091",
      "A:1092",
      "A:1093",
      "A:1094",
      "A:1095",
      "A:1096",
      "A:1097",
      "A:1098",
      "A:1099",
      "A:1100",
      "A:1101",
      "A:1102",
      "A:1103",
      "A:1104",
      "A:1105",
      "A:1106",
      "A:1107",
      "A:869",
      "A:870",
      "A:871",
      "A:872",
      "A:873",
      "A:874",
      "A:875",
      "A:876",
      "A:877",
      "A:878",
      "A:879",
      "A:880",
      "A:881",
      "A:882",
      "A:883",
      "A:884",
      "A:885",
      "A:886",
      "A:887",
      "A:888",
      "A:889",
      "A:890",
      "A:891",
      "A:892",
      "A:893",
      "A:894",
      "A:895",
      "A:896",
      "A:897",
      "A:898",
      "A:899",
      "A:900",
      "A:901",
      "A:902",
      "A:903",
      "A:904",
      "A:905",
      "A:906",
      "A:907",
      "A:908",
      "A:909",
      "A:910",
      "A:911",
      "A:912",
      "A:913",
      "A:914",
      "A:915",
      "A:916",
      "A:917",
      "A:918",
      "A:919",
      "A:920",
      "A:921",
      "A:922",
      "A:923",
      "A:924",
      "A:925",
      "A:926",
      "A:927",
      "A:928",
      "A:929",
      "A:930",
      "A:931",
      "A:932",
      "A:933",
      "A:934",
      "A:935",
      "A:936",
      "A:937",
      "A:938",
      "A:939",
      "A:940",
      "A:941",
      "A:942",
      "A:943",
      "A:948",
      "A:949",
      "A:950",
      "A:951",
      "A:952",
      "A:953",
      "A:954",
      "A:955",
      "A:956",
      "A:957",
      "A:958",
      "A:959",
      "A:960",
      "A:961",
      "A:962",
      "A:963",
      "A:964",
      "A:965",
      "A:966",
      "A:967",
      "A:968",
      "A:969",
      "A:970",
      "A:971",
      "A:972",
      "A:974",
      "A:975",
      "A:976",
      "A:977",
      "A:978",
      "A:979",
      "A:980",
      "A:981",
      "A:982",
      "A:983",
      "A:984",
      "A:985",
      "A:986",
      "A:987",
      "A:988",
      "A:989",
      "A:990",
      "A:991",
      "A:992",
      "A:993",
      "A:994",
      "A:995",
      "A:996",
      "A:997",
      "A:998",
      "A:999"
    ],
    "A:974": [
      "A:1000",
      "A:1001",
      "A:1002",
      "A:1003",
      "A:1004",
      "A:1005",
      "A:1006",
      "A:1007",
      "A:1008",
      "A:1009",
      "A:1010",
      "A:1011",
      "A:1012",
      "A:1013",
      "A:1014",
      "A:1015",
      "A:1016",
      "A:1017",
      "A:1018",
      "A:1019",
      "A:1020",
      "A:1021",
      "A:1022",
      "A:1023",
      "A:1024",
      "A:1025",
      "A:1026",
      "A:1027",
      "A:1028",
      "A:1029",
      "A:1030",
      "A:1031",
      "A:1032",
      "A:1033",
      "A:1034",
      "A:1035",
      "A:1036",
      "A:1037",
      "A:1038",
      "A:1039",
      "A:1040",
      "A:1041",
      "A:1042",
      "A:1043",
      "A:1044",
      "A:1045",
      "A:1046",
      "A:1047",
      "A:1048",
      "A:1049",
      "A:1050",
      "A:1051",
      "A:1052",
      "A:1053",
      "A:1054",
      "A:1055",
      "A:1056",
      "A:1057",
      "A:1058",
      "A:1059",
      "A:1060",
      "A:1061",
      "A:1062",
      "A:1063",
      "A:1064",
      "A:1065",
      "A:1066",
      "A:1067",
      "A:1068",
      "A:1069",
      "A:1070",
      "A:1071",
      "A:1072",
      "A:1073",
      "A:1074",
      "A:1075",
      "A:1076",
      "A:1077",
      "A:1078",
      "A:1079",
      "A:1080",
      "A:1081",
      "A:1082",
      "A:1083",
      "A:1084",
      "A:1085",
      "A:1086",
      "A:1087",
      "A:1088",
      "A:1089",
      "A:1090",
      "A:1091",
      "A:1092",
      "A:1093",
      "A:1094",
      "A:1095",
      "A:1096",
      "A:1097",
      "A:1098",
      "A:1099",
      "A:1100",
      "A:1101",
      "A:1102",
      "A:1103",
      "A:1104",
      "A:1105",
      "A:1106",
      "A:1107",
      "A:869",
      "A:870",
      "A:871",
      "A:872",
      "A:873",
      "A:874",
      "A:875",
      "A:876",
      "A:877",
      "A:878",
      "A:879",
      "A:880",
      "A:881",
      "A:882",
      "A:883",
      "A:884",
      "A:885",
      "A:886",
      "A:887",
      "A:888",
      "A:889",
      "A:890",
      "A:891",
      "A:892",
      "A:893",
      "A:894",
      "A:895",
      "A:896",
      "A:897",
      "A:898",
      "A:899",
      "A:900",
      "A:901",
      "A:902",
      "A:903",
      "A:904",
      "A:905",
      "A:906",
      "A:907",
      "A:908",
      "A:909",
      "A:910",
      "A:911",
      "A:912",
      "A:913",
      "A:914",
      "A:915",
      "A:916",
      "A:917",
      "A:918",
      "A:919",
      "A:920",
      "A:921",
      "A:922",
      "A:923",
      "A:924",
      "A:925",
      "A:926",
      "A:927",
      "A:928",
      "A:929",
      "A:930",
      "A:931",
      "A:932",
      "A:933",
      "A:934",
      "A:935",
      "A:936",
      "A:937",
      "A:938",
      "A:939",
      "A:940",
      "A:941",
      "A:942",
      "A:943",
      "A:948",
      "A:949",
      "A:950",
      "A:951",
      "A:952",
      "A:953",
      "A:954",
      "A:955",
      "A:956",
      "A:957",
      "A:958",
      "A:959",
      "A:960",
      "A:961",
      "A:962",
      "A:963",
      "A:964",
      "A:965",
      "A:966",
      "A:967",
      "A:968",
      "A:969",
      "A:970",
      "A:971",
      "A:972",
      "A:973",
      "A:975",
      "A:976",
      "A:977",
      "A:978",
      "A:979",
      "A:980",
      "A:981",
      "A:982",
      "A:983",
      "A:984",
      "A:985",
      "A:986",
      "A:987",
      "A:988",
      "A:989",
      "A:990",
      "A:991",
      "A:992",
      "A:993",
      "A:994",
      "A:995",
      "A:996",
      "A:997",
      "A:998",
      "A:999"
    ],
    "A:975": [
      "A:1000",
      "A:1001",
      "A:1002",
      "A:1003",
      "A:1004",
      "A:1005",
      "A:1006",
      "A:1007",
      "A:1008",
      "A:1009",
      "A:1010",
      "A:1011",
      "A:1012",
      "A:1013",
      "A:1014",
      "A:1015",
      "A:1016",
      "A:1017",
      "A:1018",
      "A:1019",
      "A:1020",
      "A:1021",
      "A:1022",
      "A:1023",
      "A:1024",
      "A:1025",
      "A:1026",
      "A:1027",
      "A:1028",
      "A:1029",
      "A:1030",
      "A:1031",
      "A:1032",
      "A:1033",
      "A:1034",
      "A:1035",
      "A:1036",
      "A:1037",
      "A:1038",
      "A:1039",
      "A:1040",
      "A:1041",
      "A:1042",
      "A:1043",
      "A:1044",
      "A:1045",
      "A:1046",
      "A:1047",
      "A:1048",
      "A:1049",
      "A:1050",
      "A:1051",
      "A:1052",
      "A:1053",
      "A:1054",
      "A:1055",
      "A:1056",
      "A:1057",
      "A:1058",
      "A:1059",
      "A:1060",
      "A:1061",
      "A:1062",
      "A:1063",
      "A:1064",
      "A:1065",
      "A:1066",
      "A:1067",
      "A:1068",
      "A:1069",
      "A:1070",
      "A:1071",
      "A:1072",
      "A:1073",
      "A:1074",
      "A:1075",
      "A:1076",
      "A:1077",
      "A:1078",
      "A:1079",
      "A:1080",
      "A:1081",
      "A:1082",
      "A:1083",
      "A:1084",
      "A:1085",
      "A:1086",
      "A:1087",
      "A:1088",
      "A:1089",
      "A:1090",
      "A:1091",
      "A:1092",
      "A:1093",
      "A:1094",
      "A:1095",
      "A:1096",
      "A:1097",
      "A:1098",
      "A:1099",
      "A:1100",
      "A:1101",
      "A:1102",
      "A:1103",
      "A:1104",
      "A:1105",
      "A:1106",
      "A:1107",
      "A:869",
      "A:870",
      "A:871",
      "A:872",
      "A:873",
      "A:874",
      "A:875",
      "A:876",
      "A:877",
      "A:878",
      "A:879",
      "A:880",
      "A:881",
      "A:882",
      "A:883",
      "A:884",
      "A:885",
      "A:886",
      "A:887",
      "A:888",
      "A:889",
      "A:890",
      "A:891",
      "A:892",
      "A:893",
      "A:894",
      "A:895",
      "A:896",
      "A:897",
      "A:898",
      "A:899",
      "A:900",
      "A:901",
      "A:902",
      "A:903",
      "A:904",
      "A:905",
      "A:906",
      "A:907",
      "A:908",
      "A:909",
      "A:910",
      "A:911",
      "A:912",
      "A:913",
      "A:914",
      "A:915",
      "A:916",
      "A:917",
      "A:918",
      "A:919",
      "A:920",
      "A:921",
      "A:922",
      "A:923",
      "A:924",
      "A:925",
      "A:926",
      "A:927",
      "A:928",
      "A:929",
      "A:930",
      "A:931",
      "A:932",
      "A:933",
      "A:934",
      "A:935",
      "A:936",
      "A:937",
      "A:938",
      "A:939",
      "A:940",
      "A:941",
      "A:942",
      "A:943",
      "A:948",
      "A:949",
      "A:950",
      "A:951",
      "A:952",
      "A:953",
      "A:954",
      "A:955",
      "A:956",
      "A:957",
      "A:958",
      "A:959",
      "A:960",
      "A:961",
      "A:962",
      "A:963",
      "A:964",
      "A:965",
      "A:966",
      "A:967",
      "A:968",
      "A:969",
      "A:970",
      "A:971",
      "A:972",
      "A:973",
      "A:974",
      "A:976",
      "A:977",
      "A:978",
      "A:979",
      "A:980",
      "A:981",
      "A:982",
      "A:983",
      "A:984",
      "A:985",
      "A:986",
      "A:987",
      "A:988",
      "A:989",
      "A:990",
      "A:991",
      "A:992",
      "A:993",
      "A:994",
      "A:995",
      "A:996",
      "A:997",
      "A:998",
      "A:999"
    ],
    "A:976": [
      "A:1000",
      "A:1001",
      "A:1002",
      "A:1003",
      "A:1004",
      "A:1005",
      "A:1006",
      "A:1007",
      "A:1008",
      "A:1009",
      "A:1010",
      "A:1011",
      "A:1012",
      "A:1013",
      "A:1014",
      "A:1015",
      "A:1016",
      "A:1017",
      "A:1018",
      "A:1019",
      "A:1020",
      "A:1021",
      "A:1022",
      "A:1023",
      "A:1024",
      "A:1025",
      "A:1026",
      "A:1027",
      "A:1028",
      "A:1029",
      "A:1030",
      "A:1031",
      "A:1032",
      "A:1033",
      "A:1034",
      "A:1035",
      "A:1036",
      "A:1037",
      "A:1038",
      "A:1039",
      "A:1040",
      "A:1041",
      "A:1042",
      "A:1043",
      "A:1044",
      "A:1045",
      "A:1046",
      "A:1047",
      "A:1048",
      "A:1049",
      "A:1050",
      "A:1051",
      "A:1052",
      "A:1053",
      "A:1054",
      "A:1055",
      "A:1056",
      "A:1057",
      "A:1058",
      "A:1059",
      "A:1060",
      "A:1061",
      "A:1062",
      "A:1063",
      "A:1064",
      "A:1065",
      "A:1066",
      "A:1067",
      "A:1068",
      "A:1069",
      "A:1070",
      "A:1071",
      "A:1072",
      "A:1073",
      "A:1074",
      "A:1075",
      "A:1076",
      "A:1077",
      "A:1078",
      "A:1079",
      "A:1080",
      "A:1081",
      "A:1082",
      "A:1083",
      "A:1084",
      "A:1085",
      "A:1086",
      "A:1087",
      "A:1088",
      "A:1089",
      "A:1090",
      "A:1091",
      "A:1092",
      "A:1093",
      "A:1094",
      "A:1095",
      "A:1096",
      "A:1097",
      "A:1098",
      "A:1099",
      "A:1100",
      "A:1101",
      "A:1102",
      "A:1103",
      "A:1104",
      "A:1105",
      "A:1106",
      "A:1107",
      "A:869",
      "A:870",
      "A:871",
      "A:872",
      "A:873",
      "A:874",
      "A:875",
      "A:876",
      "A:877",
      "A:878",
      "A:879",
      "A:880",
      "A:881",
      "A:882",
      "A:883",
      "A:884",
      "A:885",
      "A:886",
      "A:887",
      "A:888",
      "A:889",
      "A:890",
      "A:891",
      "A:892",
      "A:893",
      "A:894",
      "A:895",
      "A:896",
      "A:897",
      "A:898",
      "A:899",
      "A:900",
      "A:901",
      "A:902",
      "A:903",
      "A:904",
      "A:905",
      "A:906",
      "A:907",
      "A:908",
      "A:909",
      "A:910",
      "A:911",
      "A:912",
      "A:913",
      "A:914",
      "A:915",
      "A:916",
      "A:917",
      "A:918",
      "A:919",
      "A:920",
      "A:921",
      "A:922",
      "A:923",
      "A:924",
      "A:925",
      "A:926",
      "A:927",
      "A:928",
      "A:929",
      "A:930",
      "A:931",
      "A:932",
      "A:933",
      "A:934",
      "A:935",
      "A:936",
      "A:937",
      "A:938",
      "A:939",
      "A:940",
      "A:941",
      "A:942",
      "A:943",
      "A:948",
      "A:949",
      "A:950",
      "A:951",
      "A:952",
      "A:953",
      "A:954",
      "A:955",
      "A:956",
      "A:957",
      "A:958",
      "A:959",
      "A:960",
      "A:961",
      "A:962",
      "A:963",
      "A:964",
      "A:965",
      "A:966",
      "A:967",
      "A:968",
      "A:969",
      "A:970",
      "A:971",
      "A:972",
      "A:973",
      "A:974",
      "A:975",
      "A:977",
      "A:978",
      "A:979",
      "A:980",
      "A:981",
      "A:982",
      "A:983",
      "A:984",
      "A:985",
      "A:986",
      "A:987",
      "A:988",
      "A:989",
      "A:990",
      "A:991",
      "A:992",
      "A:993",
      "A:994",
      "A:995",
      "A:996",
      "A:997",
      "A:998",
      "A:999"
    ],
    "A:977": [
      "A:1000",
      "A:1001",
      "A:1002",
      "A:1003",
      "A:1004",
      "A:1005",
      "A:1006",
      "A:1007",
      "A:1008",
      "A:1009",
      "A:1010",
      "A:1011",
      "A:1012",
      "A:1013",
      "A:1014",
      "A:1015",
      "A:1016",
      "A:1017",
      "A:1018",
      "A:1019",
      "A:1020",
      "A:1021",
      "A:1022",
      "A:1023",
      "A:1024",
      "A:1025",
      "A:1026",
      "A:1027",
      "A:1028",
      "A:1029",
      "A:1030",
      "A:1031",
      "A:1032",
      "A:1033",
      "A:1034",
      "A:1035",
      "A:1036",
      "A:1037",
      "A:1038",
      "A:1039",
      "A:1040",
      "A:1041",
      "A:1042",
      "A:1043",
      "A:1044",
      "A:1045",
      "A:1046",
      "A:1047",
      "A:1048",
      "A:1049",
      "A:1050",
      "A:1051",
      "A:1052",
      "A:1053",
      "A:1054",
      "A:1055",
      "A:1056",
      "A:1057",
      "A:1058",
      "A:1059",
      "A:1060",
      "A:1061",
      "A:1062",
      "A:1063",
      "A:1064",
      "A:1065",
      "A:1066",
      "A:1067",
      "A:1068",
      "A:1069",
      "A:1070",
      "A:1071",
      "A:1072",
      "A:1073",
      "A:1074",
      "A:1075",
      "A:1076",
      "A:1077",
      "A:1078",
      "A:1079",
      "A:1080",
      "A:1081",
      "A:1082",
      "A:1083",
      "A:1084",
      "A:1085",
      "A:1086",
      "A:1087",
      "A:1088",
      "A:1089",
      "A:1090",
      "A:1091",
      "A:1092",
      "A:1093",
      "A:1094",
      "A:1095",
      "A:1096",
      "A:1097",
      "A:1098",
      "A:1099",
      "A:1100",
      "A:1101",
      "A:1102",
      "A:1103",
      "A:1104",
      "A:1105",
      "A:1106",
      "A:1107",
      "A:869",
      "A:870",
      "A:871",
      "A:872",
      "A:873",
      "A:874",
      "A:875",
      "A:876",
      "A:877",
      "A:878",
      "A:879",
      "A:880",
      "A:881",
      "A:882",
      "A:883",
      "A:884",
      "A:885",
      "A:886",
      "A:887",
      "A:888",
      "A:889",
      "A:890",
      "A:891",
      "A:892",
      "A:893",
      "A:894",
      "A:895",
      "A:896",
      "A:897",
      "A:898",
      "A:899",
      "A:900",
      "A:901",
      "A:902",
      "A:903",
      "A:904",
      "A:905",
      "A:906",
      "A:907",
      "A:908",
      "A:909",
      "A:910",
      "A:911",
      "A:912",
      "A:913",
      "A:914",
      "A:915",
      "A:916",
      "A:917",
      "A:918",
      "A:919",
      "A:920",
      "A:921",
      "A:922",
      "A:923",
      "A:924",
      "A:925",
      "A:926",
      "A:927",
      "A:928",
      "A:929",
      "A:930",
      "A:931",
      "A:932",
      "A:933",
      "A:934",
      "A:935",
      "A:936",
      "A:937",
      "A:938",
      "A:939",
      "A:940",
      "A:941",
      "A:942",
      "A:943",
      "A:948",
      "A:949",
      "A:950",
      "A:951",
      "A:952",
      "A:953",
      "A:954",
      "A:955",
      "A:956",
      "A:957",
      "A:958",
      "A:959",
      "A:960",
      "A:961",
      "A:962",
      "A:963",
      "A:964",
      "A:965",
      "A:966",
      "A:967",
      "A:968",
      "A:969",
      "A:970",
      "A:971",
      "A:972",
      "A:973",
      "A:974",
      "A:975",
      "A:976",
      "A:978",
      "A:979",
      "A:980",
      "A:981",
      "A:982",
      "A:983",
      "A:984",
      "A:985",
      "A:986",
      "A:987",
      "A:988",
      "A:989",
      "A:990",
      "A:991",
      "A:992",
      "A:993",
      "A:994",
      "A:995",
      "A:996",
      "A:997",
      "A:998",
      "A:999"
    ],
    "A:978": [
      "A:1000",
      "A:1001",
      "A:1002",
      "A:1003",
      "A:1004",
      "A:1005",
      "A:1006",
      "A:1007",
      "A:1008",
      "A:1009",
      "A:1010",
      "A:1011",
      "A:1012",
      "A:1013",
      "A:1014",
      "A:1015",
      "A:1016",
      "A:1017",
      "A:1018",
      "A:1019",
      "A:1020",
      "A:1021",
      "A:1022",
      "A:1023",
      "A:1024",
      "A:1025",
      "A:1026",
      "A:1027",
      "A:1028",
      "A:1029",
      "A:1030",
      "A:1031",
      "A:1032",
      "A:1033",
      "A:1034",
      "A:1035",
      "A:1036",
      "A:1037",
      "A:1038",
      "A:1039",
      "A:1040",
      "A:1041",
      "A:1042",
      "A:1043",
      "A:1044",
      "A:1045",
      "A:1046",
      "A:1047",
      "A:1048",
      "A:1049",
      "A:1050",
      "A:1051",
      "A:1052",
      "A:1053",
      "A:1054",
      "A:1055",
      "A:1056",
      "A:1057",
      "A:1058",
      "A:1059",
      "A:1060",
      "A:1061",
      "A:1062",
      "A:1063",
      "A:1064",
      "A:1065",
      "A:1066",
      "A:1067",
      "A:1068",
      "A:1069",
      "A:1070",
      "A:1071",
      "A:1072",
      "A:1073",
      "A:1074",
      "A:1075",
      "A:1076",
      "A:1077",
      "A:1078",
      "A:1079",
      "A:1080",
      "A:1081",
      "A:1082",
      "A:1083",
      "A:1084",
      "A:1085",
      "A:1086",
      "A:1087",
      "A:1088",
      "A:1089",
      "A:1090",
      "A:1091",
      "A:1092",
      "A:1093",
      "A:1094",
      "A:1095",
      "A:1096",
      "A:1097",
      "A:1098",
      "A:1099",
      "A:1100",
      "A:1101",
      "A:1102",
      "A:1103",
      "A:1104",
      "A:1105",
      "A:1106",
      "A:1107",
      "A:869",
      "A:870",
      "A:871",
      "A:872",
      "A:873",
      "A:874",
      "A:875",
      "A:876",
      "A:877",
      "A:878",
      "A:879",
      "A:880",
      "A:881",
      "A:882",
      "A:883",
      "A:884",
      "A:885",
      "A:886",
      "A:887",
      "A:888",
      "A:889",
      "A:890",
      "A:891",
      "A:892",
      "A:893",
      "A:894",
      "A:895",
      "A:896",
      "A:897",
      "A:898",
      "A:899",
      "A:900",
      "A:901",
      "A:902",
      "A:903",
      "A:904",
      "A:905",
      "A:906",
      "A:907",
      "A:908",
      "A:909",
      "A:910",
      "A:911",
      "A:912",
      "A:913",
      "A:914",
      "A:915",
      "A:916",
      "A:917",
      "A:918",
      "A:919",
      "A:920",
      "A:921",
      "A:922",
      "A:923",
      "A:924",
      "A:925",
      "A:926",
      "A:927",
      "A:928",
      "A:929",
      "A:930",
      "A:931",
      "A:932",
      "A:933",
      "A:934",
      "A:935",
      "A:936",
      "A:937",
      "A:938",
      "A:939",
      "A:940",
      "A:941",
      "A:942",
      "A:943",
      "A:948",
      "A:949",
      "A:950",
      "A:951",
      "A:952",
      "A:953",
      "A:954",
      "A:955",
      "A:956",
      "A:957",
      "A:958",
      "A:959",
      "A:960",
      "A:961",
      "A:962",
      "A:963",
      "A:964",
      "A:965",
      "A:966",
      "A:967",
      "A:968",
      "A:969",
      "A:970",
      "A:971",
      "A:972",
      "A:973",
      "A:974",
      "A:975",
      "A:976",
      "A:977",
      "A:979",
      "A:980",
      "A:981",
      "A:982",
      "A:983",
      "A:984",
      "A:985",
      "A:986",
      "A:987",
      "A:988",
      "A:989",
      "A:990",
      "A:991",
      "A:992",
      "A:993",
      "A:994",
      "A:995",
      "A:996",
      "A:997",
      "A:998",
      "A:999"
    ],
    "A:979": [
      "A:1000",
      "A:1001",
      "A:1002",
      "A:1003",
      "A:1004",
      "A:1005",
      "A:1006",
      "A:1007",
      "A:1008",
      "A:1009",
      "A:1010",
      "A:1011",
      "A:1012",
      "A:1013",
      "A:1014",
      "A:1015",
      "A:1016",
      "A:1017",
      "A:1018",
      "A:1019",
      "A:1020",
      "A:1021",
      "A:1022",
      "A:1023",
      "A:1024",
      "A:1025",
      "A:1026",
      "A:1027",
      "A:1028",
      "A:1029",
      "A:1030",
      "A:1031",
      "A:1032",
      "A:1033",
      "A:1034",
      "A:1035",
      "A:1036",
      "A:1037",
      "A:1038",
      "A:1039",
      "A:1040",
      "A:1041",
      "A:1042",
      "A:1043",
      "A:1044",
      "A:1045",
      "A:1046",
      "A:1047",
      "A:1048",
      "A:1049",
      "A:1050",
      "A:1051",
      "A:1052",
      "A:1053",
      "A:1054",
      "A:1055",
      "A:1056",
      "A:1057",
      "A:1058",
      "A:1059",
      "A:1060",
      "A:1061",
      "A:1062",
      "A:1063",
      "A:1064",
      "A:1065",
      "A:1066",
      "A:1067",
      "A:1068",
      "A:1069",
      "A:1070",
      "A:1071",
      "A:1072",
      "A:1073",
      "A:1074",
      "A:1075",
      "A:1076",
      "A:1077",
      "A:1078",
      "A:1079",
      "A:1080",
      "A:1081",
      "A:1082",
      "A:1083",
      "A:1084",
      "A:1085",
      "A:1086",
      "A:1087",
      "A:1088",
      "A:1089",
      "A:1090",
      "A:1091",
      "A:1092",
      "A:1093",
      "A:1094",
      "A:1095",
      "A:1096",
      "A:1097",
      "A:1098",
      "A:1099",
      "A:1100",
      "A:1101",
      "A:1102",
      "A:1103",
      "A:1104",
      "A:1105",
      "A:1106",
      "A:1107",
      "A:869",
      "A:870",
      "A:871",
      "A:872",
      "A:873",
      "A:874",
      "A:875",
      "A:876",
      "A:877",
      "A:878",
      "A:879",
      "A:880",
      "A:881",
      "A:882",
      "A:883",
      "A:884",
      "A:885",
      "A:886",
      "A:887",
      "A:888",
      "A:889",
      "A:890",
      "A:891",
      "A:892",
      "A:893",
      "A:894",
      "A:895",
      "A:896",
      "A:897",
      "A:898",
      "A:899",
      "A:900",
      "A:901",
      "A:902",
      "A:903",
      "A:904",
      "A:905",
      "A:906",
      "A:907",
      "A:908",
      "A:909",
      "A:910",
      "A:911",
      "A:912",
      "A:913",
      "A:914",
      "A:915",
      "A:916",
      "A:917",
      "A:918",
      "A:919",
      "A:920",
      "A:921",
      "A:922",
      "A:923",
      "A:924",
      "A:925",
      "A:926",
      "A:927",
      "A:928",
      "A:929",
      "A:930",
      "A:931",
      "A:932",
      "A:933",
      "A:934",
      "A:935",
      "A:936",
      "A:937",
      "A:938",
      "A:939",
      "A:940",
      "A:941",
      "A:942",
      "A:943",
      "A:948",
      "A:949",
      "A:950",
      "A:951",
      "A:952",
      "A:953",
      "A:954",
      "A:955",
      "A:956",
      "A:957",
      "A:958",
      "A:959",
      "A:960",
      "A:961",
      "A:962",
      "A:963",
      "A:964",
      "A:965",
      "A:966",
      "A:967",
      "A:968",
      "A:969",
      "A:970",
      "A:971",
      "A:972",
      "A:973",
      "A:974",
      "A:975",
      "A:976",
      "A:977",
      "A:978",
      "A:980",
      "A:981",
      "A:982",
      "A:983",
      "A:984",
      "A:985",
      "A:986",
      "A:987",
      "A:988",
      "A:989",
      "A:990",
      "A:991",
      "A:992",
      "A:993",
      "A:994",
      "A:995",
      "A:996",
      "A:997",
      "A:998",
      "A:999"
    ],
    "A:980": [
      "A:1000",
      "A:1001",
      "A:1002",
      "A:1003",
      "A:1004",
      "A:1005",
      "A:1006",
      "A:1007",
      "A:1008",
      "A:1009",
      "A:1010",
      "A:1011",
      "A:1012",
      "A:1013",
      "A:1014",
      "A:1015",
      "A:1016",
      "A:1017",
      "A:1018",
      "A:1019",
      "A:1020",
      "A:1021",
      "A:1022",
      "A:1023",
      "A:1024",
      "A:1025",
      "A:1026",
      "A:1027",
      "A:1028",
      "A:1029",
      "A:1030",
      "A:1031",
      "A:1032",
      "A:1033",
      "A:1034",
      "A:1035",
      "A:1036",
      "A:1037",
      "A:1038",
      "A:1039",
      "A:1040",
      "A:1041",
      "A:1042",
      "A:1043",
      "A:1044",
      "A:1045",
      "A:1046",
      "A:1047",
      "A:1048",
      "A:1049",
      "A:1050",
      "A:1051",
      "A:1052",
      "A:1053",
      "A:1054",
      "A:1055",
      "A:1056",
      "A:1057",
      "A:1058",
      "A:1059",
      "A:1060",
      "A:1061",
      "A:1062",
      "A:1063",
      "A:1064",
      "A:1065",
      "A:1066",
      "A:1067",
      "A:1068",
      "A:1069",
      "A:1070",
      "A:1071",
      "A:1072",
      "A:1073",
      "A:1074",
      "A:1075",
      "A:1076",
      "A:1077",
      "A:1078",
      "A:1079",
      "A:1080",
      "A:1081",
      "A:1082",
      "A:1083",
      "A:1084",
      "A:1085",
      "A:1086",
      "A:1087",
      "A:1088",
      "A:1089",
      "A:1090",
      "A:1091",
      "A:1092",
      "A:1093",
      "A:1094",
      "A:1095",
      "A:1096",
      "A:1097",
      "A:1098",
      "A:1099",
      "A:1100",
      "A:1101",
      "A:1102",
      "A:1103",
      "A:1104",
      "A:1105",
      "A:1106",
      "A:1107",
      "A:869",
      "A:870",
      "A:871",
      "A:872",
      "A:873",
      "A:874",
      "A:875",
      "A:876",
      "A:877",
      "A:878",
      "A:879",
      "A:880",
      "A:881",
      "A:882",
      "A:883",
      "A:884",
      "A:885",
      "A:886",
      "A:887",
      "A:888",
      "A:889",
      "A:890",
      "A:891",
      "A:892",
      "A:893",
      "A:894",
      "A:895",
      "A:896",
      "A:897",
      "A:898",
      "A:899",
      "A:900",
      "A:901",
      "A:902",
      "A:903",
      "A:904",
      "A:905",
      "A:906",
      "A:907",
      "A:908",
      "A:909",
      "A:910",
      "A:911",
      "A:912",
      "A:913",
      "A:914",
      "A:915",
      "A:916",
      "A:917",
      "A:918",
      "A:919",
      "A:920",
      "A:921",
      "A:922",
      "A:923",
      "A:924",
      "A:925",
      "A:926",
      "A:927",
      "A:928",
      "A:929",
      "A:930",
      "A:931",
      "A:932",
      "A:933",
      "A:934",
      "A:935",
      "A:936",
      "A:937",
      "A:938",
      "A:939",
      "A:940",
      "A:941",
      "A:942",
      "A:943",
      "A:948",
      "A:949",
      "A:950",
      "A:951",
      "A:952",
      "A:953",
      "A:954",
      "A:955",
      "A:956",
      "A:957",
      "A:958",
      "A:959",
      "A:960",
      "A:961",
      "A:962",
      "A:963",
      "A:964",
      "A:965",
      "A:966",
      "A:967",
      "A:968",
      "A:969",
      "A:970",
      "A:971",
      "A:972",
      "A:973",
      "A:974",
      "A:975",
      "A:976",
      "A:977",
      "A:978",
      "A:979",
      "A:981",
      "A:982",
      "A:983",
      "A:984",
      "A:985",
      "A:986",
      "A:987",
      "A:988",
      "A:989",
      "A:990",
      "A:991",
      "A:992",
      "A:993",
      "A:994",
      "A:995",
      "A:996",
      "A:997",
      "A:998",
      "A:999"
    ],
    "A:981": [
      "A:1000",
      "A:1001",
      "A:1002",
      "A:1003",
      "A:1004",
      "A:1005",
      "A:1006",
      "A:1007",
      "A:1008",
      "A:1009",
      "A:1010",
      "A:1011",
      "A:1012",
      "A:1013",
      "A:1014",
      "A:1015",
      "A:1016",
      "A:1017",
      "A:1018",
      "A:1019",
      "A:1020",
      "A:1021",
      "A:1022",
      "A:1023",
      "A:1024",
      "A:1025",
      "A:1026",
      "A:1027",
      "A:1028",
      "A:1029",
      "A:1030",
      "A:1031",
      "A:1032",
      "A:1033",
      "A:1034",
      "A:1035",
      "A:1036",
      "A:1037",
      "A:1038",
      "A:1039",
      "A:1040",
      "A:1041",
      "A:1042",
      "A:1043",
      "A:1044",
      "A:1045",
      "A:1046",
      "A:1047",
      "A:1048",
      "A:1049",
      "A:1050",
      "A:1051",
      "A:1052",
      "A:1053",
      "A:1054",
      "A:1055",
      "A:1056",
      "A:1057",
      "A:1058",
      "A:1059",
      "A:1060",
      "A:1061",
      "A:1062",
      "A:1063",
      "A:1064",
      "A:1065",
      "A:1066",
      "A:1067",
      "A:1068",
      "A:1069",
      "A:1070",
      "A:1071",
      "A:1072",
      "A:1073",
      "A:1074",
      "A:1075",
      "A:1076",
      "A:1077",
      "A:1078",
      "A:1079",
      "A:1080",
      "A:1081",
      "A:1082",
      "A:1083",
      "A:1084",
      "A:1085",
      "A:1086",
      "A:1087",
      "A:1088",
      "A:1089",
      "A:1090",
      "A:1091",
      "A:1092",
      "A:1093",
      "A:1094",
      "A:1095",
      "A:1096",
      "A:1097",
      "A:1098",
      "A:1099",
      "A:1100",
      "A:1101",
      "A:1102",
      "A:1103",
      "A:1104",
      "A:1105",
      "A:1106",
      "A:1107",
      "A:869",
      "A:870",
      "A:871",
      "A:872",
      "A:873",
      "A:874",
      "A:875",
      "A:876",
      "A:877",
      "A:878",
      "A:879",
      "A:880",
      "A:881",
      "A:882",
      "A:883",
      "A:884",
      "A:885",
      "A:886",
      "A:887",
      "A:888",
      "A:889",
      "A:890",
      "A:891",
      "A:892",
      "A:893",
      "A:894",
      "A:895",
      "A:896",
      "A:897",
      "A:898",
      "A:899",
      "A:900",
      "A:901",
      "A:902",
      "A:903",
      "A:904",
      "A:905",
      "A:906",
      "A:907",
      "A:908",
      "A:909",
      "A:910",
      "A:911",
      "A:912",
      "A:913",
      "A:914",
      "A:915",
      "A:916",
      "A:917",
      "A:918",
      "A:919",
      "A:920",
      "A:921",
      "A:922",
      "A:923",
      "A:924",
      "A:925",
      "A:926",
      "A:927",
      "A:928",
      "A:929",
      "A:930",
      "A:931",
      "A:932",
      "A:933",
      "A:934",
      "A:935",
      "A:936",
      "A:937",
      "A:938",
      "A:939",
      "A:940",
      "A:941",
      "A:942",
      "A:943",
      "A:948",
      "A:949",
      "A:950",
      "A:951",
      "A:952",
      "A:953",
      "A:954",
      "A:955",
      "A:956",
      "A:957",
      "A:958",
      "A:959",
      "A:960",
      "A:961",
      "A:962",
      "A:963",
      "A:964",
      "A:965",
      "A:966",
      "A:967",
      "A:968",
      "A:969",
      "A:970",
      "A:971",
      "A:972",
      "A:973",
      "A:974",
      "A:975",
      "A:976",
      "A:977",
      "A:978",
      "A:979",
      "A:980",
      "A:982",
      "A:983",
      "A:984",
      "A:985",
      "A:986",
      "A:987",
      "A:988",
      "A:989",
      "A:990",
      "A:991",
      "A:992",
      "A:993",
      "A:994",
      "A:995",
      "A:996",
      "A:997",
      "A:998",
      "A:999"
    ],
    "A:982": [
      "A:1000",
      "A:1001",
      "A:1002",
      "A:1003",
      "A:1004",
      "A:1005",
      "A:1006",
      "A:1007",
      "A:1008",
      "A:1009",
      "A:1010",
      "A:1011",
      "A:1012",
      "A:1013",
      "A:1014",
      "A:1015",
      "A:1016",
      "A:1017",
      "A:1018",
      "A:1019",
      "A:1020",
      "A:1021",
      "A:1022",
      "A:1023",
      "A:1024",
      "A:1025",
      "A:1026",
      "A:1027",
      "A:1028",
      "A:1029",
      "A:1030",
      "A:1031",
      "A:1032",
      "A:1033",
      "A:1034",
      "A:1035",
      "A:1036",
      "A:1037",
      "A:1038",
      "A:1039",
      "A:1040",
      "A:1041",
      "A:1042",
      "A:1043",
      "A:1044",
      "A:1045",
      "A:1046",
      "A:1047",
      "A:1048",
      "A:1049",
      "A:1050",
      "A:1051",
      "A:1052",
      "A:1053",
      "A:1054",
      "A:1055",
      "A:1056",
      "A:1057",
      "A:1058",
      "A:1059",
      "A:1060",
      "A:1061",
      "A:1062",
      "A:1063",
      "A:1064",
      "A:1065",
      "A:1066",
      "A:1067",
      "A:1068",
      "A:1069",
      "A:1070",
      "A:1071",
      "A:1072",
      "A:1073",
      "A:1074",
      "A:1075",
      "A:1076",
      "A:1077",
      "A:1078",
      "A:1079",
      "A:1080",
      "A:1081",
      "A:1082",
      "A:1083",
      "A:1084",
      "A:1085",
      "A:1086",
      "A:1087",
      "A:1088",
      "A:1089",
      "A:1090",
      "A:1091",
      "A:1092",
      "A:1093",
      "A:1094",
      "A:1095",
      "A:1096",
      "A:1097",
      "A:1098",
      "A:1099",
      "A:1100",
      "A:1101",
      "A:1102",
      "A:1103",
      "A:1104",
      "A:1105",
      "A:1106",
      "A:1107",
      "A:869",
      "A:870",
      "A:871",
      "A:872",
      "A:873",
      "A:874",
      "A:875",
      "A:876",
      "A:877",
      "A:878",
      "A:879",
      "A:880",
      "A:881",
      "A:882",
      "A:883",
      "A:884",
      "A:885",
      "A:886",
      "A:887",
      "A:888",
      "A:889",
      "A:890",
      "A:891",
      "A:892",
      "A:893",
      "A:894",
      "A:895",
      "A:896",
      "A:897",
      "A:898",
      "A:899",
      "A:900",
      "A:901",
      "A:902",
      "A:903",
      "A:904",
      "A:905",
      "A:906",
      "A:907",
      "A:908",
      "A:909",
      "A:910",
      "A:911",
      "A:912",
      "A:913",
      "A:914",
      "A:915",
      "A:916",
      "A:917",
      "A:918",
      "A:919",
      "A:920",
      "A:921",
      "A:922",
      "A:923",
      "A:924",
      "A:925",
      "A:926",
      "A:927",
      "A:928",
      "A:929",
      "A:930",
      "A:931",
      "A:932",
      "A:933",
      "A:934",
      "A:935",
      "A:936",
      "A:937",
      "A:938",
      "A:939",
      "A:940",
      "A:941",
      "A:942",
      "A:943",
      "A:948",
      "A:949",
      "A:950",
      "A:951",
      "A:952",
      "A:953",
      "A:954",
      "A:955",
      "A:956",
      "A:957",
      "A:958",
      "A:959",
      "A:960",
      "A:961",
      "A:962",
      "A:963",
      "A:964",
      "A:965",
      "A:966",
      "A:967",
      "A:968",
      "A:969",
      "A:970",
      "A:971",
      "A:972",
      "A:973",
      "A:974",
      "A:975",
      "A:976",
      "A:977",
      "A:978",
      "A:979",
      "A:980",
      "A:981",
      "A:983",
      "A:984",
      "A:985",
      "A:986",
      "A:987",
      "A:988",
      "A:989",
      "A:990",
      "A:991",
      "A:992",
      "A:993",
      "A:994",
      "A:995",
      "A:996",
      "A:997",
      "A:998",
      "A:999"
    ],
    "A:983": [
      "A:1000",
      "A:1001",
      "A:1002",
      "A:1003",
      "A:1004",
      "A:1005",
      "A:1006",
      "A:1007",
      "A:1008",
      "A:1009",
      "A:1010",
      "A:1011",
      "A:1012",
      "A:1013",
      "A:1014",
      "A:1015",
      "A:1016",
      "A:1017",
      "A:1018",
      "A:1019",
      "A:1020",
      "A:1021",
      "A:1022",
      "A:1023",
      "A:1024",
      "A:1025",
      "A:1026",
      "A:1027",
      "A:1028",
      "A:1029",
      "A:1030",
      "A:1031",
      "A:1032",
      "A:1033",
      "A:1034",
      "A:1035",
      "A:1036",
      "A:1037",
      "A:1038",
      "A:1039",
      "A:1040",
      "A:1041",
      "A:1042",
      "A:1043",
      "A:1044",
      "A:1045",
      "A:1046",
      "A:1047",
      "A:1048",
      "A:1049",
      "A:1050",
      "A:1051",
      "A:1052",
      "A:1053",
      "A:1054",
      "A:1055",
      "A:1056",
      "A:1057",
      "A:1058",
      "A:1059",
      "A:1060",
      "A:1061",
      "A:1062",
      "A:1063",
      "A:1064",
      "A:1065",
      "A:1066",
      "A:1067",
      "A:1068",
      "A:1069",
      "A:1070",
      "A:1071",
      "A:1072",
      "A:1073",
      "A:1074",
      "A:1075",
      "A:1076",
      "A:1077",
      "A:1078",
      "A:1079",
      "A:1080",
      "A:1081",
      "A:1082",
      "A:1083",
      "A:1084",
      "A:1085",
      "A:1086",
      "A:1087",
      "A:1088",
      "A:1089",
      "A:1090",
      "A:1091",
      "A:1092",
      "A:1093",
      "A:1094",
      "A:1095",
      "A:1096",
      "A:1097",
      "A:1098",
      "A:1099",
      "A:1100",
      "A:1101",
      "A:1102",
      "A:1103",
      "A:1104",
      "A:1105",
      "A:1106",
      "A:1107",
      "A:869",
      "A:870",
      "A:871",
      "A:872",
      "A:873",
      "A:874",
      "A:875",
      "A:876",
      "A:877",
      "A:878",
      "A:879",
      "A:880",
      "A:881",
      "A:882",
      "A:883",
      "A:884",
      "A:885",
      "A:886",
      "A:887",
      "A:888",
      "A:889",
      "A:890",
      "A:891",
      "A:892",
      "A:893",
      "A:894",
      "A:895",
      "A:896",
      "A:897",
      "A:898",
      "A:899",
      "A:900",
      "A:901",
      "A:902",
      "A:903",
      "A:904",
      "A:905",
      "A:906",
      "A:907",
      "A:908",
      "A:909",
      "A:910",
      "A:911",
      "A:912",
      "A:913",
      "A:914",
      "A:915",
      "A:916",
      "A:917",
      "A:918",
      "A:919",
      "A:920",
      "A:921",
      "A:922",
      "A:923",
      "A:924",
      "A:925",
      "A:926",
      "A:927",
      "A:928",
      "A:929",
      "A:930",
      "A:931",
      "A:932",
      "A:933",
      "A:934",
      "A:935",
      "A:936",
      "A:937",
      "A:938",
      "A:939",
      "A:940",
      "A:941",
      "A:942",
      "A:943",
      "A:948",
      "A:949",
      "A:950",
      "A:951",
      "A:952",
      "A:953",
      "A:954",
      "A:955",
      "A:956",
      "A:957",
      "A:958",
      "A:959",
      "A:960",
      "A:961",
      "A:962",
      "A:963",
      "A:964",
      "A:965",
      "A:966",
      "A:967",
      "A:968",
      "A:969",
      "A:970",
      "A:971",
      "A:972",
      "A:973",
      "A:974",
      "A:975",
      "A:976",
      "A:977",
      "A:978",
      "A:979",
      "A:980",
      "A:981",
      "A:982",
      "A:984",
      "A:985",
      "A:986",
      "A:987",
      "A:988",
      "A:989",
      "A:990",
      "A:991",
      "A:992",
      "A:993",
      "A:994",
      "A:995",
      "A:996",
      "A:997",
      "A:998",
      "A:999"
    ],
    "A:984": [
      "A:1000",
      "A:1001",
      "A:1002",
      "A:1003",
      "A:1004",
      "A:1005",
      "A:1006",
      "A:1007",
      "A:1008",
      "A:1009",
      "A:1010",
      "A:1011",
      "A:1012",
      "A:1013",
      "A:1014",
      "A:1015",
      "A:1016",
      "A:1017",
      "A:1018",
      "A:1019",
      "A:1020",
      "A:1021",
      "A:1022",
      "A:1023",
      "A:1024",
      "A:1025",
      "A:1026",
      "A:1027",
      "A:1028",
      "A:1029",
      "A:1030",
      "A:1031",
      "A:1032",
      "A:1033",
      "A:1034",
      "A:1035",
      "A:1036",
      "A:1037",
      "A:1038",
      "A:1039",
      "A:1040",
      "A:1041",
      "A:1042",
      "A:1043",
      "A:1044",
      "A:1045",
      "A:1046",
      "A:1047",
      "A:1048",
      "A:1049",
      "A:1050",
      "A:1051",
      "A:1052",
      "A:1053",
      "A:1054",
      "A:1055",
      "A:1056",
      "A:1057",
      "A:1058",
      "A:1059",
      "A:1060",
      "A:1061",
      "A:1062",
      "A:1063",
      "A:1064",
      "A:1065",
      "A:1066",
      "A:1067",
      "A:1068",
      "A:1069",
      "A:1070",
      "A:1071",
      "A:1072",
      "A:1073",
      "A:1074",
      "A:1075",
      "A:1076",
      "A:1077",
      "A:1078",
      "A:1079",
      "A:1080",
      "A:1081",
      "A:1082",
      "A:1083",
      "A:1084",
      "A:1085",
      "A:1086",
      "A:1087",
      "A:1088",
      "A:1089",
      "A:1090",
      "A:1091",
      "A:1092",
      "A:1093",
      "A:1094",
      "A:1095",
      "A:1096",
      "A:1097",
      "A:1098",
      "A:1099",
      "A:1100",
      "A:1101",
      "A:1102",
      "A:1103",
      "A:1104",
      "A:1105",
      "A:1106",
      "A:1107",
      "A:869",
      "A:870",
      "A:871",
      "A:872",
      "A:873",
      "A:874",
      "A:875",
      "A:876",
      "A:877",
      "A:878",
      "A:879",
      "A:880",
      "A:881",
      "A:882",
      "A:883",
      "A:884",
      "A:885",
      "A:886",
      "A:887",
      "A:888",
      "A:889",
      "A:890",
      "A:891",
      "A:892",
      "A:893",
      "A:894",
      "A:895",
      "A:896",
      "A:897",
      "A:898",
      "A:899",
      "A:900",
      "A:901",
      "A:902",
      "A:903",
      "A:904",
      "A:905",
      "A:906",
      "A:907",
      "A:908",
      "A:909",
      "A:910",
      "A:911",
      "A:912",
      "A:913",
      "A:914",
      "A:915",
      "A:916",
      "A:917",
      "A:918",
      "A:919",
      "A:920",
      "A:921",
      "A:922",
      "A:923",
      "A:924",
      "A:925",
      "A:926",
      "A:927",
      "A:928",
      "A:929",
      "A:930",
      "A:931",
      "A:932",
      "A:933",
      "A:934",
      "A:935",
      "A:936",
      "A:937",
      "A:938",
      "A:939",
      "A:940",
      "A:941",
      "A:942",
      "A:943",
      "A:948",
      "A:949",
      "A:950",
      "A:951",
      "A:952",
      "A:953",
      "A:954",
      "A:955",
      "A:956",
      "A:957",
      "A:958",
      "A:959",
      "A:960",
      "A:961",
      "A:962",
      "A:963",
      "A:964",
      "A:965",
      "A:966",
      "A:967",
      "A:968",
      "A:969",
      "A:970",
      "A:971",
      "A:972",
      "A:973",
      "A:974",
      "A:975",
      "A:976",
      "A:977",
      "A:978",
      "A:979",
      "A:980",
      "A:981",
      "A:982",
      "A:983",
      "A:985",
      "A:986",
      "A:987",
      "A:988",
      "A:989",
      "A:990",
      "A:991",
      "A:992",
      "A:993",
      "A:994",
      "A:995",
      "A:996",
      "A:997",
      "A:998",
      "A:999"
    ],
    "A:985": [
      "A:1000",
      "A:1001",
      "A:1002",
      "A:1003",
      "A:1004",
      "A:1005",
      "A:1006",
      "A:1007",
      "A:1008",
      "A:1009",
      "A:1010",
      "A:1011",
      "A:1012",
      "A:1013",
      "A:1014",
      "A:1015",
      "A:1016",
      "A:1017",
      "A:1018",
      "A:1019",
      "A:1020",
      "A:1021",
      "A:1022",
      "A:1023",
      "A:1024",
      "A:1025",
      "A:1026",
      "A:1027",
      "A:1028",
      "A:1029",
      "A:1030",
      "A:1031",
      "A:1032",
      "A:1033",
      "A:1034",
      "A:1035",
      "A:1036",
      "A:1037",
      "A:1038",
      "A:1039",
      "A:1040",
      "A:1041",
      "A:1042",
      "A:1043",
      "A:1044",
      "A:1045",
      "A:1046",
      "A:1047",
      "A:1048",
      "A:1049",
      "A:1050",
      "A:1051",
      "A:1052",
      "A:1053",
      "A:1054",
      "A:1055",
      "A:1056",
      "A:1057",
      "A:1058",
      "A:1059",
      "A:1060",
      "A:1061",
      "A:1062",
      "A:1063",
      "A:1064",
      "A:1065",
      "A:1066",
      "A:1067",
      "A:1068",
      "A:1069",
      "A:1070",
      "A:1071",
      "A:1072",
      "A:1073",
      "A:1074",
      "A:1075",
      "A:1076",
      "A:1077",
      "A:1078",
      "A:1079",
      "A:1080",
      "A:1081",
      "A:1082",
      "A:1083",
      "A:1084",
      "A:1085",
      "A:1086",
      "A:1087",
      "A:1088",
      "A:1089",
      "A:1090",
      "A:1091",
      "A:1092",
      "A:1093",
      "A:1094",
      "A:1095",
      "A:1096",
      "A:1097",
      "A:1098",
      "A:1099",
      "A:1100",
      "A:1101",
      "A:1102",
      "A:1103",
      "A:1104",
      "A:1105",
      "A:1106",
      "A:1107",
      "A:869",
      "A:870",
      "A:871",
      "A:872",
      "A:873",
      "A:874",
      "A:875",
      "A:876",
      "A:877",
      "A:878",
      "A:879",
      "A:880",
      "A:881",
      "A:882",
      "A:883",
      "A:884",
      "A:885",
      "A:886",
      "A:887",
      "A:888",
      "A:889",
      "A:890",
      "A:891",
      "A:892",
      "A:893",
      "A:894",
      "A:895",
      "A:896",
      "A:897",
      "A:898",
      "A:899",
      "A:900",
      "A:901",
      "A:902",
      "A:903",
      "A:904",
      "A:905",
      "A:906",
      "A:907",
      "A:908",
      "A:909",
      "A:910",
      "A:911",
      "A:912",
      "A:913",
      "A:914",
      "A:915",
      "A:916",
      "A:917",
      "A:918",
      "A:919",
      "A:920",
      "A:921",
      "A:922",
      "A:923",
      "A:924",
      "A:925",
      "A:926",
      "A:927",
      "A:928",
      "A:929",
      "A:930",
      "A:931",
      "A:932",
      "A:933",
      "A:934",
      "A:935",
      "A:936",
      "A:937",
      "A:938",
      "A:939",
      "A:940",
      "A:941",
      "A:942",
      "A:943",
      "A:948",
      "A:949",
      "A:950",
      "A:951",
      "A:952",
      "A:953",
      "A:954",
      "A:955",
      "A:956",
      "A:957",
      "A:958",
      "A:959",
      "A:960",
      "A:961",
      "A:962",
      "A:963",
      "A:964",
      "A:965",
      "A:966",
      "A:967",
      "A:968",
      "A:969",
      "A:970",
      "A:971",
      "A:972",
      "A:973",
      "A:974",
      "A:975",
      "A:976",
      "A:977",
      "A:978",
      "A:979",
      "A:980",
      "A:981",
      "A:982",
      "A:983",
      "A:984",
      "A:986",
      "A:987",
      "A:988",
      "A:989",
      "A:990",
      "A:991",
      "A:992",
      "A:993",
      "A:994",
      "A:995",
      "A:996",
      "A:997",
      "A:998",
      "A:999"
    ],
    "A:986": [
      "A:1000",
      "A:1001",
      "A:1002",
      "A:1003",
      "A:1004",
      "A:1005",
      "A:1006",
      "A:1007",
      "A:1008",
      "A:1009",
      "A:1010",
      "A:1011",
      "A:1012",
      "A:1013",
      "A:1014",
      "A:1015",
      "A:1016",
      "A:1017",
      "A:1018",
      "A:1019",
      "A:1020",
      "A:1021",
      "A:1022",
      "A:1023",
      "A:1024",
      "A:1025",
      "A:1026",
      "A:1027",
      "A:1028",
      "A:1029",
      "A:1030",
      "A:1031",
      "A:1032",
      "A:1033",
      "A:1034",
      "A:1035",
      "A:1036",
      "A:1037",
      "A:1038",
      "A:1039",
      "A:1040",
      "A:1041",
      "A:1042",
      "A:1043",
      "A:1044",
      "A:1045",
      "A:1046",
      "A:1047",
      "A:1048",
      "A:1049",
      "A:1050",
      "A:1051",
      "A:1052",
      "A:1053",
      "A:1054",
      "A:1055",
      "A:1056",
      "A:1057",
      "A:1058",
      "A:1059",
      "A:1060",
      "A:1061",
      "A:1062",
      "A:1063",
      "A:1064",
      "A:1065",
      "A:1066",
      "A:1067",
      "A:1068",
      "A:1069",
      "A:1070",
      "A:1071",
      "A:1072",
      "A:1073",
      "A:1074",
      "A:1075",
      "A:1076",
      "A:1077",
      "A:1078",
      "A:1079",
      "A:1080",
      "A:1081",
      "A:1082",
      "A:1083",
      "A:1084",
      "A:1085",
      "A:1086",
      "A:1087",
      "A:1088",
      "A:1089",
      "A:1090",
      "A:1091",
      "A:1092",
      "A:1093",
      "A:1094",
      "A:1095",
      "A:1096",
      "A:1097",
      "A:1098",
      "A:1099",
      "A:1100",
      "A:1101",
      "A:1102",
      "A:1103",
      "A:1104",
      "A:1105",
      "A:1106",
      "A:1107",
      "A:869",
      "A:870",
      "A:871",
      "A:872",
      "A:873",
      "A:874",
      "A:875",
      "A:876",
      "A:877",
      "A:878",
      "A:879",
      "A:880",
      "A:881",
      "A:882",
      "A:883",
      "A:884",
      "A:885",
      "A:886",
      "A:887",
      "A:888",
      "A:889",
      "A:890",
      "A:891",
      "A:892",
      "A:893",
      "A:894",
      "A:895",
      "A:896",
      "A:897",
      "A:898",
      "A:899",
      "A:900",
      "A:901",
      "A:902",
      "A:903",
      "A:904",
      "A:905",
      "A:906",
      "A:907",
      "A:908",
      "A:909",
      "A:910",
      "A:911",
      "A:912",
      "A:913",
      "A:914",
      "A:915",
      "A:916",
      "A:917",
      "A:918",
      "A:919",
      "A:920",
      "A:921",
      "A:922",
      "A:923",
      "A:924",
      "A:925",
      "A:926",
      "A:927",
      "A:928",
      "A:929",
      "A:930",
      "A:931",
      "A:932",
      "A:933",
      "A:934",
      "A:935",
      "A:936",
      "A:937",
      "A:938",
      "A:939",
      "A:940",
      "A:941",
      "A:942",
      "A:943",
      "A:948",
      "A:949",
      "A:950",
      "A:951",
      "A:952",
      "A:953",
      "A:954",
      "A:955",
      "A:956",
      "A:957",
      "A:958",
      "A:959",
      "A:960",
      "A:961",
      "A:962",
      "A:963",
      "A:964",
      "A:965",
      "A:966",
      "A:967",
      "A:968",
      "A:969",
      "A:970",
      "A:971",
      "A:972",
      "A:973",
      "A:974",
      "A:975",
      "A:976",
      "A:977",
      "A:978",
      "A:979",
      "A:980",
      "A:981",
      "A:982",
      "A:983",
      "A:984",
      "A:985",
      "A:987",
      "A:988",
      "A:989",
      "A:990",
      "A:991",
      "A:992",
      "A:993",
      "A:994",
      "A:995",
      "A:996",
      "A:997",
      "A:998",
      "A:999"
    ],
    "A:987": [
      "A:1000",
      "A:1001",
      "A:1002",
      "A:1003",
      "A:1004",
      "A:1005",
      "A:1006",
      "A:1007",
      "A:1008",
      "A:1009",
      "A:1010",
      "A:1011",
      "A:1012",
      "A:1013",
      "A:1014",
      "A:1015",
      "A:1016",
      "A:1017",
      "A:1018",
      "A:1019",
      "A:1020",
      "A:1021",
      "A:1022",
      "A:1023",
      "A:1024",
      "A:1025",
      "A:1026",
      "A:1027",
      "A:1028",
      "A:1029",
      "A:1030",
      "A:1031",
      "A:1032",
      "A:1033",
      "A:1034",
      "A:1035",
      "A:1036",
      "A:1037",
      "A:1038",
      "A:1039",
      "A:1040",
      "A:1041",
      "A:1042",
      "A:1043",
      "A:1044",
      "A:1045",
      "A:1046",
      "A:1047",
      "A:1048",
      "A:1049",
      "A:1050",
      "A:1051",
      "A:1052",
      "A:1053",
      "A:1054",
      "A:1055",
      "A:1056",
      "A:1057",
      "A:1058",
      "A:1059",
      "A:1060",
      "A:1061",
      "A:1062",
      "A:1063",
      "A:1064",
      "A:1065",
      "A:1066",
      "A:1067",
      "A:1068",
      "A:1069",
      "A:1070",
      "A:1071",
      "A:1072",
      "A:1073",
      "A:1074",
      "A:1075",
      "A:1076",
      "A:1077",
      "A:1078",
      "A:1079",
      "A:1080",
      "A:1081",
      "A:1082",
      "A:1083",
      "A:1084",
      "A:1085",
      "A:1086",
      "A:1087",
      "A:1088",
      "A:1089",
      "A:1090",
      "A:1091",
      "A:1092",
      "A:1093",
      "A:1094",
      "A:1095",
      "A:1096",
      "A:1097",
      "A:1098",
      "A:1099",
      "A:1100",
      "A:1101",
      "A:1102",
      "A:1103",
      "A:1104",
      "A:1105",
      "A:1106",
      "A:1107",
      "A:869",
      "A:870",
      "A:871",
      "A:872",
      "A:873",
      "A:874",
      "A:875",
      "A:876",
      "A:877",
      "A:878",
      "A:879",
      "A:880",
      "A:881",
      "A:882",
      "A:883",
      "A:884",
      "A:885",
      "A:886",
      "A:887",
      "A:888",
      "A:889",
      "A:890",
      "A:891",
      "A:892",
      "A:893",
      "A:894",
      "A:895",
      "A:896",
      "A:897",
      "A:898",
      "A:899",
      "A:900",
      "A:901",
      "A:902",
      "A:903",
      "A:904",
      "A:905",
      "A:906",
      "A:907",
      "A:908",
      "A:909",
      "A:910",
      "A:911",
      "A:912",
      "A:913",
      "A:914",
      "A:915",
      "A:916",
      "A:917",
      "A:918",
      "A:919",
      "A:920",
      "A:921",
      "A:922",
      "A:923",
      "A:924",
      "A:925",
      "A:926",
      "A:927",
      "A:928",
      "A:929",
      "A:930",
      "A:931",
      "A:932",
      "A:933",
      "A:934",
      "A:935",
      "A:936",
      "A:937",
      "A:938",
      "A:939",
      "A:940",
      "A:941",
      "A:942",
      "A:943",
      "A:948",
      "A:949",
      "A:950",
      "A:951",
      "A:952",
      "A:953",
      "A:954",
      "A:955",
      "A:956",
      "A:957",
      "A:958",
      "A:959",
      "A:960",
      "A:961",
      "A:962",
      "A:963",
      "A:964",
      "A:965",
      "A:966",
      "A:967",
      "A:968",
      "A:969",
      "A:970",
      "A:971",
      "A:972",
      "A:973",
      "A:974",
      "A:975",
      "A:976",
      "A:977",
      "A:978",
      "A:979",
      "A:980",
      "A:981",
      "A:982",
      "A:983",
      "A:984",
      "A:985",
      "A:986",
      "A:988",
      "A:989",
      "A:990",
      "A:991",
      "A:992",
      "A:993",
      "A:994",
      "A:995",
      "A:996",
      "A:997",
      "A:998",
      "A:999"
    ],
    "A:988": [
      "A:1000",
      "A:1001",
      "A:1002",
      "A:1003",
      "A:1004",
      "A:1005",
      "A:1006",
      "A:1007",
      "A:1008",
      "A:1009",
      "A:1010",
      "A:1011",
      "A:1012",
      "A:1013",
      "A:1014",
      "A:1015",
      "A:1016",
      "A:1017",
      "A:1018",
      "A:1019",
      "A:1020",
      "A:1021",
      "A:1022",
      "A:1023",
      "A:1024",
      "A:1025",
      "A:1026",
      "A:1027",
      "A:1028",
      "A:1029",
      "A:1030",
      "A:1031",
      "A:1032",
      "A:1033",
      "A:1034",
      "A:1035",
      "A:1036",
      "A:1037",
      "A:1038",
      "A:1039",
      "A:1040",
      "A:1041",
      "A:1042",
      "A:1043",
      "A:1044",
      "A:1045",
      "A:1046",
      "A:1047",
      "A:1048",
      "A:1049",
      "A:1050",
      "A:1051",
      "A:1052",
      "A:1053",
      "A:1054",
      "A:1055",
      "A:1056",
      "A:1057",
      "A:1058",
      "A:1059",
      "A:1060",
      "A:1061",
      "A:1062",
      "A:1063",
      "A:1064",
      "A:1065",
      "A:1066",
      "A:1067",
      "A:1068",
      "A:1069",
      "A:1070",
      "A:1071",
      "A:1072",
      "A:1073",
      "A:1074",
      "A:1075",
      "A:1076",
      "A:1077",
      "A:1078",
      "A:1079",
      "A:1080",
      "A:1081",
      "A:1082",
      "A:1083",
      "A:1084",
      "A:1085",
      "A:1086",
      "A:1087",
      "A:1088",
      "A:1089",
      "A:1090",
      "A:1091",
      "A:1092",
      "A:1093",
      "A:1094",
      "A:1095",
      "A:1096",
      "A:1097",
      "A:1098",
      "A:1099",
      "A:1100",
      "A:1101",
      "A:1102",
      "A:1103",
      "A:1104",
      "A:1105",
      "A:1106",
      "A:1107",
      "A:869",
      "A:870",
      "A:871",
      "A:872",
      "A:873",
      "A:874",
      "A:875",
      "A:876",
      "A:877",
      "A:878",
      "A:879",
      "A:880",
      "A:881",
      "A:882",
      "A:883",
      "A:884",
      "A:885",
      "A:886",
      "A:887",
      "A:888",
      "A:889",
      "A:890",
      "A:891",
      "A:892",
      "A:893",
      "A:894",
      "A:895",
      "A:896",
      "A:897",
      "A:898",
      "A:899",
      "A:900",
      "A:901",
      "A:902",
      "A:903",
      "A:904",
      "A:905",
      "A:906",
      "A:907",
      "A:908",
      "A:909",
      "A:910",
      "A:911",
      "A:912",
      "A:913",
      "A:914",
      "A:915",
      "A:916",
      "A:917",
      "A:918",
      "A:919",
      "A:920",
      "A:921",
      "A:922",
      "A:923",
      "A:924",
      "A:925",
      "A:926",
      "A:927",
      "A:928",
      "A:929",
      "A:930",
      "A:931",
      "A:932",
      "A:933",
      "A:934",
      "A:935",
      "A:936",
      "A:937",
      "A:938",
      "A:939",
      "A:940",
      "A:941",
      "A:942",
      "A:943",
      "A:948",
      "A:949",
      "A:950",
      "A:951",
      "A:952",
      "A:953",
      "A:954",
      "A:955",
      "A:956",
      "A:957",
      "A:958",
      "A:959",
      "A:960",
      "A:961",
      "A:962",
      "A:963",
      "A:964",
      "A:965",
      "A:966",
      "A:967",
      "A:968",
      "A:969",
      "A:970",
      "A:971",
      "A:972",
      "A:973",
      "A:974",
      "A:975",
      "A:976",
      "A:977",
      "A:978",
      "A:979",
      "A:980",
      "A:981",
      "A:982",
      "A:983",
      "A:984",
      "A:985",
      "A:986",
      "A:987",
      "A:989",
      "A:990",
      "A:991",
      "A:992",
      "A:993",
      "A:994",
      "A:995",
      "A:996",
      "A:997",
      "A:998",
      "A:999"
    ],
    "A:989": [
      "A:1000",
      "A:1001",
      "A:1002",
      "A:1003",
      "A:1004",
      "A:1005",
      "A:1006",
      "A:1007",
      "A:1008",
      "A:1009",
      "A:1010",
      "A:1011",
      "A:1012",
      "A:1013",
      "A:1014",
      "A:1015",
      "A:1016",
      "A:1017",
      "A:1018",
      "A:1019",
      "A:1020",
      "A:1021",
      "A:1022",
      "A:1023",
      "A:1024",
      "A:1025",
      "A:1026",
      "A:1027",
      "A:1028",
      "A:1029",
      "A:1030",
      "A:1031",
      "A:1032",
      "A:1033",
      "A:1034",
      "A:1035",
      "A:1036",
      "A:1037",
      "A:1038",
      "A:1039",
      "A:1040",
      "A:1041",
      "A:1042",
      "A:1043",
      "A:1044",
      "A:1045",
      "A:1046",
      "A:1047",
      "A:1048",
      "A:1049",
      "A:1050",
      "A:1051",
      "A:1052",
      "A:1053",
      "A:1054",
      "A:1055",
      "A:1056",
      "A:1057",
      "A:1058",
      "A:1059",
      "A:1060",
      "A:1061",
      "A:1062",
      "A:1063",
      "A:1064",
      "A:1065",
      "A:1066",
      "A:1067",
      "A:1068",
      "A:1069",
      "A:1070",
      "A:1071",
      "A:1072",
      "A:1073",
      "A:1074",
      "A:1075",
      "A:1076",
      "A:1077",
      "A:1078",
      "A:1079",
      "A:1080",
      "A:1081",
      "A:1082",
      "A:1083",
      "A:1084",
      "A:1085",
      "A:1086",
      "A:1087",
      "A:1088",
      "A:1089",
      "A:1090",
      "A:1091",
      "A:1092",
      "A:1093",
      "A:1094",
      "A:1095",
      "A:1096",
      "A:1097",
      "A:1098",
      "A:1099",
      "A:1100",
      "A:1101",
      "A:1102",
      "A:1103",
      "A:1104",
      "A:1105",
      "A:1106",
      "A:1107",
      "A:869",
      "A:870",
      "A:871",
      "A:872",
      "A:873",
      "A:874",
      "A:875",
      "A:876",
      "A:877",
      "A:878",
      "A:879",
      "A:880",
      "A:881",
      "A:882",
      "A:883",
      "A:884",
      "A:885",
      "A:886",
      "A:887",
      "A:888",
      "A:889",
      "A:890",
      "A:891",
      "A:892",
      "A:893",
      "A:894",
      "A:895",
      "A:896",
      "A:897",
      "A:898",
      "A:899",
      "A:900",
      "A:901",
      "A:902",
      "A:903",
      "A:904",
      "A:905",
      "A:906",
      "A:907",
      "A:908",
      "A:909",
      "A:910",
      "A:911",
      "A:912",
      "A:913",
      "A:914",
      "A:915",
      "A:916",
      "A:917",
      "A:918",
      "A:919",
      "A:920",
      "A:921",
      "A:922",
      "A:923",
      "A:924",
      "A:925",
      "A:926",
      "A:927",
      "A:928",
      "A:929",
      "A:930",
      "A:931",
      "A:932",
      "A:933",
      "A:934",
      "A:935",
      "A:936",
      "A:937",
      "A:938",
      "A:939",
      "A:940",
      "A:941",
      "A:942",
      "A:943",
      "A:948",
      "A:949",
      "A:950",
      "A:951",
      "A:952",
      "A:953",
      "A:954",
      "A:955",
      "A:956",
      "A:957",
      "A:958",
      "A:959",
      "A:960",
      "A:961",
      "A:962",
      "A:963",
      "A:964",
      "A:965",
      "A:966",
      "A:967",
      "A:968",
      "A:969",
      "A:970",
      "A:971",
      "A:972",
      "A:973",
      "A:974",
      "A:975",
      "A:976",
      "A:977",
      "A:978",
      "A:979",
      "A:980",
      "A:981",
      "A:982",
      "A:983",
      "A:984",
      "A:985",
      "A:986",
      "A:987",
      "A:988",
      "A:990",
      "A:991",
      "A:992",
      "A:993",
      "A:994",
      "A:995",
      "A:996",
      "A:997",
      "A:998",
      "A:999"
    ],
    "A:990": [
      "A:1000",
      "A:1001",
      "A:1002",
      "A:1003",
      "A:1004",
      "A:1005",
      "A:1006",
      "A:1007",
      "A:1008",
      "A:1009",
      "A:1010",
      "A:1011",
      "A:1012",
      "A:1013",
      "A:1014",
      "A:1015",
      "A:1016",
      "A:1017",
      "A:1018",
      "A:1019",
      "A:1020",
      "A:1021",
      "A:1022",
      "A:1023",
      "A:1024",
      "A:1025",
      "A:1026",
      "A:1027",
      "A:1028",
      "A:1029",
      "A:1030",
      "A:1031",
      "A:1032",
      "A:1033",
      "A:1034",
      "A:1035",
      "A:1036",
      "A:1037",
      "A:1038",
      "A:1039",
      "A:1040",
      "A:1041",
      "A:1042",
      "A:1043",
      "A:1044",
      "A:1045",
      "A:1046",
      "A:1047",
      "A:1048",
      "A:1049",
      "A:1050",
      "A:1051",
      "A:1052",
      "A:1053",
      "A:1054",
      "A:1055",
      "A:1056",
      "A:1057",
      "A:1058",
      "A:1059",
      "A:1060",
      "A:1061",
      "A:1062",
      "A:1063",
      "A:1064",
      "A:1065",
      "A:1066",
      "A:1067",
      "A:1068",
      "A:1069",
      "A:1070",
      "A:1071",
      "A:1072",
      "A:1073",
      "A:1074",
      "A:1075",
      "A:1076",
      "A:1077",
      "A:1078",
      "A:1079",
      "A:1080",
      "A:1081",
      "A:1082",
      "A:1083",
      "A:1084",
      "A:1085",
      "A:1086",
      "A:1087",
      "A:1088",
      "A:1089",
      "A:1090",
      "A:1091",
      "A:1092",
      "A:1093",
      "A:1094",
      "A:1095",
      "A:1096",
      "A:1097",
      "A:1098",
      "A:1099",
      "A:1100",
      "A:1101",
      "A:1102",
      "A:1103",
      "A:1104",
      "A:1105",
      "A:1106",
      "A:1107",
      "A:869",
      "A:870",
      "A:871",
      "A:872",
      "A:873",
      "A:874",
      "A:875",
      "A:876",
      "A:877",
      "A:878",
      "A:879",
      "A:880",
      "A:881",
      "A:882",
      "A:883",
      "A:884",
      "A:885",
      "A:886",
      "A:887",
      "A:888",
      "A:889",
      "A:890",
      "A:891",
      "A:892",
      "A:893",
      "A:894",
      "A:895",
      "A:896",
      "A:897",
      "A:898",
      "A:899",
      "A:900",
      "A:901",
      "A:902",
      "A:903",
      "A:904",
      "A:905",
      "A:906",
      "A:907",
      "A:908",
      "A:909",
      "A:910",
      "A:911",
      "A:912",
      "A:913",
      "A:914",
      "A:915",
      "A:916",
      "A:917",
      "A:918",
      "A:919",
      "A:920",
      "A:921",
      "A:922",
      "A:923",
      "A:924",
      "A:925",
      "A:926",
      "A:927",
      "A:928",
      "A:929",
      "A:930",
      "A:931",
      "A:932",
      "A:933",
      "A:934",
      "A:935",
      "A:936",
      "A:937",
      "A:938",
      "A:939",
      "A:940",
      "A:941",
      "A:942",
      "A:943",
      "A:948",
      "A:949",
      "A:950",
      "A:951",
      "A:952",
      "A:953",
      "A:954",
      "A:955",
      "A:956",
      "A:957",
      "A:958",
      "A:959",
      "A:960",
      "A:961",
      "A:962",
      "A:963",
      "A:964",
      "A:965",
      "A:966",
      "A:967",
      "A:968",
      "A:969",
      "A:970",
      "A:971",
      "A:972",
      "A:973",
      "A:974",
      "A:975",
      "A:976",
      "A:977",
      "A:978",
      "A:979",
      "A:980",
      "A:981",
      "A:982",
      "A:983",
      "A:984",
      "A:985",
      "A:986",
      "A:987",
      "A:988",
      "A:989",
      "A:991",
      "A:992",
      "A:993",
      "A:994",
      "A:995",
      "A:996",
      "A:997",
      "A:998",
      "A:999"
    ],
    "A:991": [
      "A:1000",
      "A:1001",
      "A:1002",
      "A:1003",
      "A:1004",
      "A:1005",
      "A:1006",
      "A:1007",
      "A:1008",
      "A:1009",
      "A:1010",
      "A:1011",
      "A:1012",
      "A:1013",
      "A:1014",
      "A:1015",
      "A:1016",
      "A:1017",
      "A:1018",
      "A:1019",
      "A:1020",
      "A:1021",
      "A:1022",
      "A:1023",
      "A:1024",
      "A:1025",
      "A:1026",
      "A:1027",
      "A:1028",
      "A:1029",
      "A:1030",
      "A:1031",
      "A:1032",
      "A:1033",
      "A:1034",
      "A:1035",
      "A:1036",
      "A:1037",
      "A:1038",
      "A:1039",
      "A:1040",
      "A:1041",
      "A:1042",
      "A:1043",
      "A:1044",
      "A:1045",
      "A:1046",
      "A:1047",
      "A:1048",
      "A:1049",
      "A:1050",
      "A:1051",
      "A:1052",
      "A:1053",
      "A:1054",
      "A:1055",
      "A:1056",
      "A:1057",
      "A:1058",
      "A:1059",
      "A:1060",
      "A:1061",
      "A:1062",
      "A:1063",
      "A:1064",
      "A:1065",
      "A:1066",
      "A:1067",
      "A:1068",
      "A:1069",
      "A:1070",
      "A:1071",
      "A:1072",
      "A:1073",
      "A:1074",
      "A:1075",
      "A:1076",
      "A:1077",
      "A:1078",
      "A:1079",
      "A:1080",
      "A:1081",
      "A:1082",
      "A:1083",
      "A:1084",
      "A:1085",
      "A:1086",
      "A:1087",
      "A:1088",
      "A:1089",
      "A:1090",
      "A:1091",
      "A:1092",
      "A:1093",
      "A:1094",
      "A:1095",
      "A:1096",
      "A:1097",
      "A:1098",
      "A:1099",
      "A:1100",
      "A:1101",
      "A:1102",
      "A:1103",
      "A:1104",
      "A:1105",
      "A:1106",
      "A:1107",
      "A:869",
      "A:870",
      "A:871",
      "A:872",
      "A:873",
      "A:874",
      "A:875",
      "A:876",
      "A:877",
      "A:878",
      "A:879",
      "A:880",
      "A:881",
      "A:882",
      "A:883",
      "A:884",
      "A:885",
      "A:886",
      "A:887",
      "A:888",
      "A:889",
      "A:890",
      "A:891",
      "A:892",
      "A:893",
      "A:894",
      "A:895",
      "A:896",
      "A:897",
      "A:898",
      "A:899",
      "A:900",
      "A:901",
      "A:902",
      "A:903",
      "A:904",
      "A:905",
      "A:906",
      "A:907",
      "A:908",
      "A:909",
      "A:910",
      "A:911",
      "A:912",
      "A:913",
      "A:914",
      "A:915",
      "A:916",
      "A:917",
      "A:918",
      "A:919",
      "A:920",
      "A:921",
      "A:922",
      "A:923",
      "A:924",
      "A:925",
      "A:926",
      "A:927",
      "A:928",
      "A:929",
      "A:930",
      "A:931",
      "A:932",
      "A:933",
      "A:934",
      "A:935",
      "A:936",
      "A:937",
      "A:938",
      "A:939",
      "A:940",
      "A:941",
      "A:942",
      "A:943",
      "A:948",
      "A:949",
      "A:950",
      "A:951",
      "A:952",
      "A:953",
      "A:954",
      "A:955",
      "A:956",
      "A:957",
      "A:958",
      "A:959",
      "A:960",
      "A:961",
      "A:962",
      "A:963",
      "A:964",
      "A:965",
      "A:966",
      "A:967",
      "A:968",
      "A:969",
      "A:970",
      "A:971",
      "A:972",
      "A:973",
      "A:974",
      "A:975",
      "A:976",
      "A:977",
      "A:978",
      "A:979",
      "A:980",
      "A:981",
      "A:982",
      "A:983",
      "A:984",
      "A:985",
      "A:986",
      "A:987",
      "A:988",
      "A:989",
      "A:990",
      "A:992",
      "A:993",
      "A:994",
      "A:995",
      "A:996",
      "A:997",
      "A:998",
      "A:999"
    ],
    "A:992": [
      "A:1000",
      "A:1001",
      "A:1002",
      "A:1003",
      "A:1004",
      "A:1005",
      "A:1006",
      "A:1007",
      "A:1008",
      "A:1009",
      "A:1010",
      "A:1011",
      "A:1012",
      "A:1013",
      "A:1014",
      "A:1015",
      "A:1016",
      "A:1017",
      "A:1018",
      "A:1019",
      "A:1020",
      "A:1021",
      "A:1022",
      "A:1023",
      "A:1024",
      "A:1025",
      "A:1026",
      "A:1027",
      "A:1028",
      "A:1029",
      "A:1030",
      "A:1031",
      "A:1032",
      "A:1033",
      "A:1034",
      "A:1035",
      "A:1036",
      "A:1037",
      "A:1038",
      "A:1039",
      "A:1040",
      "A:1041",
      "A:1042",
      "A:1043",
      "A:1044",
      "A:1045",
      "A:1046",
      "A:1047",
      "A:1048",
      "A:1049",
      "A:1050",
      "A:1051",
      "A:1052",
      "A:1053",
      "A:1054",
      "A:1055",
      "A:1056",
      "A:1057",
      "A:1058",
      "A:1059",
      "A:1060",
      "A:1061",
      "A:1062",
      "A:1063",
      "A:1064",
      "A:1065",
      "A:1066",
      "A:1067",
      "A:1068",
      "A:1069",
      "A:1070",
      "A:1071",
      "A:1072",
      "A:1073",
      "A:1074",
      "A:1075",
      "A:1076",
      "A:1077",
      "A:1078",
      "A:1079",
      "A:1080",
      "A:1081",
      "A:1082",
      "A:1083",
      "A:1084",
      "A:1085",
      "A:1086",
      "A:1087",
      "A:1088",
      "A:1089",
      "A:1090",
      "A:1091",
      "A:1092",
      "A:1093",
      "A:1094",
      "A:1095",
      "A:1096",
      "A:1097",
      "A:1098",
      "A:1099",
      "A:1100",
      "A:1101",
      "A:1102",
      "A:1103",
      "A:1104",
      "A:1105",
      "A:1106",
      "A:1107",
      "A:869",
      "A:870",
      "A:871",
      "A:872",
      "A:873",
      "A:874",
      "A:875",
      "A:876",
      "A:877",
      "A:878",
      "A:879",
      "A:880",
      "A:881",
      "A:882",
      "A:883",
      "A:884",
      "A:885",
      "A:886",
      "A:887",
      "A:888",
      "A:889",
      "A:890",
      "A:891",
      "A:892",
      "A:893",
      "A:894",
      "A:895",
      "A:896",
      "A:897",
      "A:898",
      "A:899",
      "A:900",
      "A:901",
      "A:902",
      "A:903",
      "A:904",
      "A:905",
      "A:906",
      "A:907",
      "A:908",
      "A:909",
      "A:910",
      "A:911",
      "A:912",
      "A:913",
      "A:914",
      "A:915",
      "A:916",
      "A:917",
      "A:918",
      "A:919",
      "A:920",
      "A:921",
      "A:922",
      "A:923",
      "A:924",
      "A:925",
      "A:926",
      "A:927",
      "A:928",
      "A:929",
      "A:930",
      "A:931",
      "A:932",
      "A:933",
      "A:934",
      "A:935",
      "A:936",
      "A:937",
      "A:938",
      "A:939",
      "A:940",
      "A:941",
      "A:942",
      "A:943",
      "A:948",
      "A:949",
      "A:950",
      "A:951",
      "A:952",
      "A:953",
      "A:954",
      "A:955",
      "A:956",
      "A:957",
      "A:958",
      "A:959",
      "A:960",
      "A:961",
      "A:962",
      "A:963",
      "A:964",
      "A:965",
      "A:966",
      "A:967",
      "A:968",
      "A:969",
      "A:970",
      "A:971",
      "A:972",
      "A:973",
      "A:974",
      "A:975",
      "A:976",
      "A:977",
      "A:978",
      "A:979",
      "A:980",
      "A:981",
      "A:982",
      "A:983",
      "A:984",
      "A:985",
      "A:986",
      "A:987",
      "A:988",
      "A:989",
      "A:990",
      "A:991",
      "A:993",
      "A:994",
      "A:995",
      "A:996",
      "A:997",
      "A:998",
      "A:999"
    ],
    "A:993": [
      "A:1000",
      "A:1001",
      "A:1002",
      "A:1003",
      "A:1004",
      "A:1005",
      "A:1006",
      "A:1007",
      "A:1008",
      "A:1009",
      "A:1010",
      "A:1011",
      "A:1012",
      "A:1013",
      "A:1014",
      "A:1015",
      "A:1016",
      "A:1017",
      "A:1018",
      "A:1019",
      "A:1020",
      "A:1021",
      "A:1022",
      "A:1023",
      "A:1024",
      "A:1025",
      "A:1026",
      "A:1027",
      "A:1028",
      "A:1029",
      "A:1030",
      "A:1031",
      "A:1032",
      "A:1033",
      "A:1034",
      "A:1035",
      "A:1036",
      "A:1037",
      "A:1038",
      "A:1039",
      "A:1040",
      "A:1041",
      "A:1042",
      "A:1043",
      "A:1044",
      "A:1045",
      "A:1046",
      "A:1047",
      "A:1048",
      "A:1049",
      "A:1050",
      "A:1051",
      "A:1052",
      "A:1053",
      "A:1054",
      "A:1055",
      "A:1056",
      "A:1057",
      "A:1058",
      "A:1059",
      "A:1060",
      "A:1061",
      "A:1062",
      "A:1063",
      "A:1064",
      "A:1065",
      "A:1066",
      "A:1067",
      "A:1068",
      "A:1069",
      "A:1070",
      "A:1071",
      "A:1072",
      "A:1073",
      "A:1074",
      "A:1075",
      "A:1076",
      "A:1077",
      "A:1078",
      "A:1079",
      "A:1080",
      "A:1081",
      "A:1082",
      "A:1083",
      "A:1084",
      "A:1085",
      "A:1086",
      "A:1087",
      "A:1088",
      "A:1089",
      "A:1090",
      "A:1091",
      "A:1092",
      "A:1093",
      "A:1094",
      "A:1095",
      "A:1096",
      "A:1097",
      "A:1098",
      "A:1099",
      "A:1100",
      "A:1101",
      "A:1102",
      "A:1103",
      "A:1104",
      "A:1105",
      "A:1106",
      "A:1107",
      "A:869",
      "A:870",
      "A:871",
      "A:872",
      "A:873",
      "A:874",
      "A:875",
      "A:876",
      "A:877",
      "A:878",
      "A:879",
      "A:880",
      "A:881",
      "A:882",
      "A:883",
      "A:884",
      "A:885",
      "A:886",
      "A:887",
      "A:888",
      "A:889",
      "A:890",
      "A:891",
      "A:892",
      "A:893",
      "A:894",
      "A:895",
      "A:896",
      "A:897",
      "A:898",
      "A:899",
      "A:900",
      "A:901",
      "A:902",
      "A:903",
      "A:904",
      "A:905",
      "A:906",
      "A:907",
      "A:908",
      "A:909",
      "A:910",
      "A:911",
      "A:912",
      "A:913",
      "A:914",
      "A:915",
      "A:916",
      "A:917",
      "A:918",
      "A:919",
      "A:920",
      "A:921",
      "A:922",
      "A:923",
      "A:924",
      "A:925",
      "A:926",
      "A:927",
      "A:928",
      "A:929",
      "A:930",
      "A:931",
      "A:932",
      "A:933",
      "A:934",
      "A:935",
      "A:936",
      "A:937",
      "A:938",
      "A:939",
      "A:940",
      "A:941",
      "A:942",
      "A:943",
      "A:948",
      "A:949",
      "A:950",
      "A:951",
      "A:952",
      "A:953",
      "A:954",
      "A:955",
      "A:956",
      "A:957",
      "A:958",
      "A:959",
      "A:960",
      "A:961",
      "A:962",
      "A:963",
      "A:964",
      "A:965",
      "A:966",
      "A:967",
      "A:968",
      "A:969",
      "A:970",
      "A:971",
      "A:972",
      "A:973",
      "A:974",
      "A:975",
      "A:976",
      "A:977",
      "A:978",
      "A:979",
      "A:980",
      "A:981",
      "A:982",
      "A:983",
      "A:984",
      "A:985",
      "A:986",
      "A:987",
      "A:988",
      "A:989",
      "A:990",
      "A:991",
      "A:992",
      "A:994",
      "A:995",
      "A:996",
      "A:997",
      "A:998",
      "A:999"
    ],
    "A:994": [
      "A:1000",
      "A:1001",
      "A:1002",
      "A:1003",
      "A:1004",
      "A:1005",
      "A:1006",
      "A:1007",
      "A:1008",
      "A:1009",
      "A:1010",
      "A:1011",
      "A:1012",
      "A:1013",
      "A:1014",
      "A:1015",
      "A:1016",
      "A:1017",
      "A:1018",
      "A:1019",
      "A:1020",
      "A:1021",
      "A:1022",
      "A:1023",
      "A:1024",
      "A:1025",
      "A:1026",
      "A:1027",
      "A:1028",
      "A:1029",
      "A:1030",
      "A:1031",
      "A:1032",
      "A:1033",
      "A:1034",
      "A:1035",
      "A:1036",
      "A:1037",
      "A:1038",
      "A:1039",
      "A:1040",
      "A:1041",
      "A:1042",
      "A:1043",
      "A:1044",
      "A:1045",
      "A:1046",
      "A:1047",
      "A:1048",
      "A:1049",
      "A:1050",
      "A:1051",
      "A:1052",
      "A:1053",
      "A:1054",
      "A:1055",
      "A:1056",
      "A:1057",
      "A:1058",
      "A:1059",
      "A:1060",
      "A:1061",
      "A:1062",
      "A:1063",
      "A:1064",
      "A:1065",
      "A:1066",
      "A:1067",
      "A:1068",
      "A:1069",
      "A:1070",
      "A:1071",
      "A:1072",
      "A:1073",
      "A:1074",
      "A:1075",
      "A:1076",
      "A:1077",
      "A:1078",
      "A:1079",
      "A:1080",
      "A:1081",
      "A:1082",
      "A:1083",
      "A:1084",
      "A:1085",
      "A:1086",
      "A:1087",
      "A:1088",
      "A:1089",
      "A:1090",
      "A:1091",
      "A:1092",
      "A:1093",
      "A:1094",
      "A:1095",
      "A:1096",
      "A:1097",
      "A:1098",
      "A:1099",
      "A:1100",
      "A:1101",
      "A:1102",
      "A:1103",
      "A:1104",
      "A:1105",
      "A:1106",
      "A:1107",
      "A:869",
      "A:870",
      "A:871",
      "A:872",
      "A:873",
      "A:874",
      "A:875",
      "A:876",
      "A:877",
      "A:878",
      "A:879",
      "A:880",
      "A:881",
      "A:882",
      "A:883",
      "A:884",
      "A:885",
      "A:886",
      "A:887",
      "A:888",
      "A:889",
      "A:890",
      "A:891",
      "A:892",
      "A:893",
      "A:894",
      "A:895",
      "A:896",
      "A:897",
      "A:898",
      "A:899",
      "A:900",
      "A:901",
      "A:902",
      "A:903",
      "A:904",
      "A:905",
      "A:906",
      "A:907",
      "A:908",
      "A:909",
      "A:910",
      "A:911",
      "A:912",
      "A:913",
      "A:914",
      "A:915",
      "A:916",
      "A:917",
      "A:918",
      "A:919",
      "A:920",
      "A:921",
      "A:922",
      "A:923",
      "A:924",
      "A:925",
      "A:926",
      "A:927",
      "A:928",
      "A:929",
      "A:930",
      "A:931",
      "A:932",
      "A:933",
      "A:934",
      "A:935",
      "A:936",
      "A:937",
      "A:938",
      "A:939",
      "A:940",
      "A:941",
      "A:942",
      "A:943",
      "A:948",
      "A:949",
      "A:950",
      "A:951",
      "A:952",
      "A:953",
      "A:954",
      "A:955",
      "A:956",
      "A:957",
      "A:958",
      "A:959",
      "A:960",
      "A:961",
      "A:962",
      "A:963",
      "A:964",
      "A:965",
      "A:966",
      "A:967",
      "A:968",
      "A:969",
      "A:970",
      "A:971",
      "A:972",
      "A:973",
      "A:974",
      "A:975",
      "A:976",
      "A:977",
      "A:978",
      "A:979",
      "A:980",
      "A:981",
      "A:982",
      "A:983",
      "A:984",
      "A:985",
      "A:986",
      "A:987",
      "A:988",
      "A:989",
      "A:990",
      "A:991",
      "A:992",
      "A:993",
      "A:995",
      "A:996",
      "A:997",
      "A:998",
      "A:999"
    ],
    "A:995": [
      "A:1000",
      "A:1001",
      "A:1002",
      "A:1003",
      "A:1004",
      "A:1005",
      "A:1006",
      "A:1007",
      "A:1008",
      "A:1009",
      "A:1010",
      "A:1011",
      "A:1012",
      "A:1013",
      "A:1014",
      "A:1015",
      "A:1016",
      "A:1017",
      "A:1018",
      "A:1019",
      "A:1020",
      "A:1021",
      "A:1022",
      "A:1023",
      "A:1024",
      "A:1025",
      "A:1026",
      "A:1027",
      "A:1028",
      "A:1029",
      "A:1030",
      "A:1031",
      "A:1032",
      "A:1033",
      "A:1034",
      "A:1035",
      "A:1036",
      "A:1037",
      "A:1038",
      "A:1039",
      "A:1040",
      "A:1041",
      "A:1042",
      "A:1043",
      "A:1044",
      "A:1045",
      "A:1046",
      "A:1047",
      "A:1048",
      "A:1049",
      "A:1050",
      "A:1051",
      "A:1052",
      "A:1053",
      "A:1054",
      "A:1055",
      "A:1056",
      "A:1057",
      "A:1058",
      "A:1059",
      "A:1060",
      "A:1061",
      "A:1062",
      "A:1063",
      "A:1064",
      "A:1065",
      "A:1066",
      "A:1067",
      "A:1068",
      "A:1069",
      "A:1070",
      "A:1071",
      "A:1072",
      "A:1073",
      "A:1074",
      "A:1075",
      "A:1076",
      "A:1077",
      "A:1078",
      "A:1079",
      "A:1080",
      "A:1081",
      "A:1082",
      "A:1083",
      "A:1084",
      "A:1085",
      "A:1086",
      "A:1087",
      "A:1088",
      "A:1089",
      "A:1090",
      "A:1091",
      "A:1092",
      "A:1093",
      "A:1094",
      "A:1095",
      "A:1096",
      "A:1097",
      "A:1098",
      "A:1099",
      "A:1100",
      "A:1101",
      "A:1102",
      "A:1103",
      "A:1104",
      "A:1105",
      "A:1106",
      "A:1107",
      "A:869",
      "A:870",
      "A:871",
      "A:872",
      "A:873",
      "A:874",
      "A:875",
      "A:876",
      "A:877",
      "A:878",
      "A:879",
      "A:880",
      "A:881",
      "A:882",
      "A:883",
      "A:884",
      "A:885",
      "A:886",
      "A:887",
      "A:888",
      "A:889",
      "A:890",
      "A:891",
      "A:892",
      "A:893",
      "A:894",
      "A:895",
      "A:896",
      "A:897",
      "A:898",
      "A:899",
      "A:900",
      "A:901",
      "A:902",
      "A:903",
      "A:904",
      "A:905",
      "A:906",
      "A:907",
      "A:908",
      "A:909",
      "A:910",
      "A:911",
      "A:912",
      "A:913",
      "A:914",
      "A:915",
      "A:916",
      "A:917",
      "A:918",
      "A:919",
      "A:920",
      "A:921",
      "A:922",
      "A:923",
      "A:924",
      "A:925",
      "A:926",
      "A:927",
      "A:928",
      "A:929",
      "A:930",
      "A:931",
      "A:932",
      "A:933",
      "A:934",
      "A:935",
      "A:936",
      "A:937",
      "A:938",
      "A:939",
      "A:940",
      "A:941",
      "A:942",
      "A:943",
      "A:948",
      "A:949",
      "A:950",
      "A:951",
      "A:952",
      "A:953",
      "A:954",
      "A:955",
      "A:956",
      "A:957",
      "A:958",
      "A:959",
      "A:960",
      "A:961",
      "A:962",
      "A:963",
      "A:964",
      "A:965",
      "A:966",
      "A:967",
      "A:968",
      "A:969",
      "A:970",
      "A:971",
      "A:972",
      "A:973",
      "A:974",
      "A:975",
      "A:976",
      "A:977",
      "A:978",
      "A:979",
      "A:980",
      "A:981",
      "A:982",
      "A:983",
      "A:984",
      "A:985",
      "A:986",
      "A:987",
      "A:988",
      "A:989",
      "A:990",
      "A:991",
      "A:992",
      "A:993",
      "A:994",
      "A:996",
      "A:997",
      "A:998",
      "A:999"
    ],
    "A:996": [
      "A:1000",
      "A:1001",
      "A:1002",
      "A:1003",
      "A:1004",
      "A:1005",
      "A:1006",
      "A:1007",
      "A:1008",
      "A:1009",
      "A:1010",
      "A:1011",
      "A:1012",
      "A:1013",
      "A:1014",
      "A:1015",
      "A:1016",
      "A:1017",
      "A:1018",
      "A:1019",
      "A:1020",
      "A:1021",
      "A:1022",
      "A:1023",
      "A:1024",
      "A:1025",
      "A:1026",
      "A:1027",
      "A:1028",
      "A:1029",
      "A:1030",
      "A:1031",
      "A:1032",
      "A:1033",
      "A:1034",
      "A:1035",
      "A:1036",
      "A:1037",
      "A:1038",
      "A:1039",
      "A:1040",
      "A:1041",
      "A:1042",
      "A:1043",
      "A:1044",
      "A:1045",
      "A:1046",
      "A:1047",
      "A:1048",
      "A:1049",
      "A:1050",
      "A:1051",
      "A:1052",
      "A:1053",
      "A:1054",
      "A:1055",
      "A:1056",
      "A:1057",
      "A:1058",
      "A:1059",
      "A:1060",
      "A:1061",
      "A:1062",
      "A:1063",
      "A:1064",
      "A:1065",
      "A:1066",
      "A:1067",
      "A:1068",
      "A:1069",
      "A:1070",
      "A:1071",
      "A:1072",
      "A:1073",
      "A:1074",
      "A:1075",
      "A:1076",
      "A:1077",
      "A:1078",
      "A:1079",
      "A:1080",
      "A:1081",
      "A:1082",
      "A:1083",
      "A:1084",
      "A:1085",
      "A:1086",
      "A:1087",
      "A:1088",
      "A:1089",
      "A:1090",
      "A:1091",
      "A:1092",
      "A:1093",
      "A:1094",
      "A:1095",
      "A:1096",
      "A:1097",
      "A:1098",
      "A:1099",
      "A:1100",
      "A:1101",
      "A:1102",
      "A:1103",
      "A:1104",
      "A:1105",
      "A:1106",
      "A:1107",
      "A:869",
      "A:870",
      "A:871",
      "A:872",
      "A:873",
      "A:874",
      "A:875",
      "A:876",
      "A:877",
      "A:878",
      "A:879",
      "A:880",
      "A:881",
      "A:882",
      "A:883",
      "A:884",
      "A:885",
      "A:886",
      "A:887",
      "A:888",
      "A:889",
      "A:890",
      "A:891",
      "A:892",
      "A:893",
      "A:894",
      "A:895",
      "A:896",
      "A:897",
      "A:898",
      "A:899",
      "A:900",
      "A:901",
      "A:902",
      "A:903",
      "A:904",
      "A:905",
      "A:906",
      "A:907",
      "A:908",
      "A:909",
      "A:910",
      "A:911",
      "A:912",
      "A:913",
      "A:914",
      "A:915",
      "A:916",
      "A:917",
      "A:918",
      "A:919",
      "A:920",
      "A:921",
      "A:922",
      "A:923",
      "A:924",
      "A:925",
      "A:926",
      "A:927",
      "A:928",
      "A:929",
      "A:930",
      "A:931",
      "A:932",
      "A:933",
      "A:934",
      "A:935",
      "A:936",
      "A:937",
      "A:938",
      "A:939",
      "A:940",
      "A:941",
      "A:942",
      "A:943",
      "A:948",
      "A:949",
      "A:950",
      "A:951",
      "A:952",
      "A:953",
      "A:954",
      "A:955",
      "A:956",
      "A:957",
      "A:958",
      "A:959",
      "A:960",
      "A:961",
      "A:962",
      "A:963",
      "A:964",
      "A:965",
      "A:966",
      "A:967",
      "A:968",
      "A:969",
      "A:970",
      "A:971",
      "A:972",
      "A:973",
      "A:974",
      "A:975",
      "A:976",
      "A:977",
      "A:978",
      "A:979",
      "A:980",
      "A:981",
      "A:982",
      "A:983",
      "A:984",
      "A:985",
      "A:986",
      "A:987",
      "A:988",
      "A:989",
      "A:990",
      "A:991",
      "A:992",
      "A:993",
      "A:994",
      "A:995",
      "A:997",
      "A:998",
      "A:999"
    ],
    "A:997": [
      "A:1000",
      "A:1001",
      "A:1002",
      "A:1003",
      "A:1004",
      "A:1005",
      "A:1006",
      "A:1007",
      "A:1008",
      "A:1009",
      "A:1010",
      "A:1011",
      "A:1012",
      "A:1013",
      "A:1014",
      "A:1015",
      "A:1016",
      "A:1017",
      "A:1018",
      "A:1019",
      "A:1020",
      "A:1021",
      "A:1022",
      "A:1023",
      "A:1024",
      "A:1025",
      "A:1026",
      "A:1027",
      "A:1028",
      "A:1029",
      "A:1030",
      "A:1031",
      "A:1032",
      "A:1033",
      "A:1034",
      "A:1035",
      "A:1036",
      "A:1037",
      "A:1038",
      "A:1039",
      "A:1040",
      "A:1041",
      "A:1042",
      "A:1043",
      "A:1044",
      "A:1045",
      "A:1046",
      "A:1047",
      "A:1048",
      "A:1049",
      "A:1050",
      "A:1051",
      "A:1052",
      "A:1053",
      "A:1054",
      "A:1055",
      "A:1056",
      "A:1057",
      "A:1058",
      "A:1059",
      "A:1060",
      "A:1061",
      "A:1062",
      "A:1063",
      "A:1064",
      "A:1065",
      "A:1066",
      "A:1067",
      "A:1068",
      "A:1069",
      "A:1070",
      "A:1071",
      "A:1072",
      "A:1073",
      "A:1074",
      "A:1075",
      "A:1076",
      "A:1077",
      "A:1078",
      "A:1079",
      "A:1080",
      "A:1081",
      "A:1082",
      "A:1083",
      "A:1084",
      "A:1085",
      "A:1086",
      "A:1087",
      "A:1088",
      "A:1089",
      "A:1090",
      "A:1091",
      "A:1092",
      "A:1093",
      "A:1094",
      "A:1095",
      "A:1096",
      "A:1097",
      "A:1098",
      "A:1099",
      "A:1100",
      "A:1101",
      "A:1102",
      "A:1103",
      "A:1104",
      "A:1105",
      "A:1106",
      "A:1107",
      "A:869",
      "A:870",
      "A:871",
      "A:872",
      "A:873",
      "A:874",
      "A:875",
      "A:876",
      "A:877",
      "A:878",
      "A:879",
      "A:880",
      "A:881",
      "A:882",
      "A:883",
      "A:884",
      "A:885",
      "A:886",
      "A:887",
      "A:888",
      "A:889",
      "A:890",
      "A:891",
      "A:892",
      "A:893",
      "A:894",
      "A:895",
      "A:896",
      "A:897",
      "A:898",
      "A:899",
      "A:900",
      "A:901",
      "A:902",
      "A:903",
      "A:904",
      "A:905",
      "A:906",
      "A:907",
      "A:908",
      "A:909",
      "A:910",
      "A:911",
      "A:912",
      "A:913",
      "A:914",
      "A:915",
      "A:916",
      "A:917",
      "A:918",
      "A:919",
      "A:920",
      "A:921",
      "A:922",
      "A:923",
      "A:924",
      "A:925",
      "A:926",
      "A:927",
      "A:928",
      "A:929",
      "A:930",
      "A:931",
      "A:932",
      "A:933",
      "A:934",
      "A:935",
      "A:936",
      "A:937",
      "A:938",
      "A:939",
      "A:940",
      "A:941",
      "A:942",
      "A:943",
      "A:948",
      "A:949",
      "A:950",
      "A:951",
      "A:952",
      "A:953",
      "A:954",
      "A:955",
      "A:956",
      "A:957",
      "A:958",
      "A:959",
      "A:960",
      "A:961",
      "A:962",
      "A:963",
      "A:964",
      "A:965",
      "A:966",
      "A:967",
      "A:968",
      "A:969",
      "A:970",
      "A:971",
      "A:972",
      "A:973",
      "A:974",
      "A:975",
      "A:976",
      "A:977",
      "A:978",
      "A:979",
      "A:980",
      "A:981",
      "A:982",
      "A:983",
      "A:984",
      "A:985",
      "A:986",
      "A:987",
      "A:988",
      "A:989",
      "A:990",
      "A:991",
      "A:992",
      "A:993",
      "A:994",
      "A:995",
      "A:996",
      "A:998",
      "A:999"
    ],
    "A:998": [
      "A:1000",
      "A:1001",
      "A:1002",
      "A:1003",
      "A:1004",
      "A:1005",
      "A:1006",
      "A:1007",
      "A:1008",
      "A:1009",
      "A:1010",
      "A:1011",
      "A:1012",
      "A:1013",
      "A:1014",
      "A:1015",
      "A:1016",
      "A:1017",
      "A:1018",
      "A:1019",
      "A:1020",
      "A:1021",
      "A:1022",
      "A:1023",
      "A:1024",
      "A:1025",
      "A:1026",
      "A:1027",
      "A:1028",
      "A:1029",
      "A:1030",
      "A:1031",
      "A:1032",
      "A:1033",
      "A:1034",
      "A:1035",
      "A:1036",
      "A:1037",
      "A:1038",
      "A:1039",
      "A:1040",
      "A:1041",
      "A:1042",
      "A:1043",
      "A:1044",
      "A:1045",
      "A:1046",
      "A:1047",
      "A:1048",
      "A:1049",
      "A:1050",
      "A:1051",
      "A:1052",
      "A:1053",
      "A:1054",
      "A:1055",
      "A:1056",
      "A:1057",
      "A:1058",
      "A:1059",
      "A:1060",
      "A:1061",
      "A:1062",
      "A:1063",
      "A:1064",
      "A:1065",
      "A:1066",
      "A:1067",
      "A:1068",
      "A:1069",
      "A:1070",
      "A:1071",
      "A:1072",
      "A:1073",
      "A:1074",
      "A:1075",
      "A:1076",
      "A:1077",
      "A:1078",
      "A:1079",
      "A:1080",
      "A:1081",
      "A:1082",
      "A:1083",
      "A:1084",
      "A:1085",
      "A:1086",
      "A:1087",
      "A:1088",
      "A:1089",
      "A:1090",
      "A:1091",
      "A:1092",
      "A:1093",
      "A:1094",
      "A:1095",
      "A:1096",
      "A:1097",
      "A:1098",
      "A:1099",
      "A:1100",
      "A:1101",
      "A:1102",
      "A:1103",
      "A:1104",
      "A:1105",
      "A:1106",
      "A:1107",
      "A:869",
      "A:870",
      "A:871",
      "A:872",
      "A:873",
      "A:874",
      "A:875",
      "A:876",
      "A:877",
      "A:878",
      "A:879",
      "A:880",
      "A:881",
      "A:882",
      "A:883",
      "A:884",
      "A:885",
      "A:886",
      "A:887",
      "A:888",
      "A:889",
      "A:890",
      "A:891",
      "A:892",
      "A:893",
      "A:894",
      "A:895",
      "A:896",
      "A:897",
      "A:898",
      "A:899",
      "A:900",
      "A:901",
      "A:902",
      "A:903",
      "A:904",
      "A:905",
      "A:906",
      "A:907",
      "A:908",
      "A:909",
      "A:910",
      "A:911",
      "A:912",
      "A:913",
      "A:914",
      "A:915",
      "A:916",
      "A:917",
      "A:918",
      "A:919",
      "A:920",
      "A:921",
      "A:922",
      "A:923",
      "A:924",
      "A:925",
      "A:926",
      "A:927",
      "A:928",
      "A:929",
      "A:930",
      "A:931",
      "A:932",
      "A:933",
      "A:934",
      "A:935",
      "A:936",
      "A:937",
      "A:938",
      "A:939",
      "A:940",
      "A:941",
      "A:942",
      "A:943",
      "A:948",
      "A:949",
      "A:950",
      "A:951",
      "A:952",
      "A:953",
      "A:954",
      "A:955",
      "A:956",
      "A:957",
      "A:958",
      "A:959",
      "A:960",
      "A:961",
      "A:962",
      "A:963",
      "A:964",
      "A:965",
      "A:966",
      "A:967",
      "A:968",
      "A:969",
      "A:970",
      "A:971",
      "A:972",
      "A:973",
      "A:974",
      "A:975",
      "A:976",
      "A:977",
      "A:978",
      "A:979",
      "A:980",
      "A:981",
      "A:982",
      "A:983",
      "A:984",
      "A:985",
      "A:986",
      "A:987",
      "A:988",
      "A:989",
      "A:990",
      "A:991",
      "A:992",
      "A:993",
      "A:994",
      "A:995",
      "A:996",
      "A:997",
      "A:999"
    ],
    "A:999": [
      "A:1000",
      "A:1001",
      "A:1002",
      "A:1003",
      "A:1004",
      "A:1005",
      "A:1006",
      "A:1007",
      "A:1008",
      "A:1009",
      "A:1010",
      "A:1011",
      "A:1012",
      "A:1013",
      "A:1014",
      "A:1015",
      "A:1016",
      "A:1017",
      "A:1018",
      "A:1019",
      "A:1020",
      "A:1021",
      "A:1022",
      "A:1023",
      "A:1024",
      "A:1025",
      "A:1026",
      "A:1027",
      "A:1028",
      "A:1029",
      "A:1030",
      "A:1031",
      "A:1032",
      "A:1033",
      "A:1034",
      "A:1035",
      "A:1036",
      "A:1037",
      "A:1038",
      "A:1039",
      "A:1040",
      "A:1041",
      "A:1042",
      "A:1043",
      "A:1044",
      "A:1045",
      "A:1046",
      "A:1047",
      "A:1048",
      "A:1049",
      "A:1050",
      "A:1051",
      "A:1052",
      "A:1053",
      "A:1054",
      "A:1055",
      "A:1056",
      "A:1057",
      "A:1058",
      "A:1059",
      "A:1060",
      "A:1061",
      "A:1062",
      "A:1063",
      "A:1064",
      "A:1065",
      "A:1066",
      "A:1067",
      "A:1068",
      "A:1069",
      "A:1070",
      "A:1071",
      "A:1072",
      "A:1073",
      "A:1074",
      "A:1075",
      "A:1076",
      "A:1077",
      "A:1078",
      "A:1079",
      "A:1080",
      "A:1081",
      "A:1082",
      "A:1083",
      "A:1084",
      "A:1085",
      "A:1086",
      "A:1087",
      "A:1088",
      "A:1089",
      "A:1090",
      "A:1091",
      "A:1092",
      "A:1093",
      "A:1094",
      "A:1095",
      "A:1096",
      "A:1097",
      "A:1098",
      "A:1099",
      "A:1100",
      "A:1101",
      "A:1102",
      "A:1103",
      "A:1104",
      "A:1105",
      "A:1106",
      "A:1107",
      "A:869",
      "A:870",
      "A:871",
      "A:872",
      "A:873",
      "A:874",
      "A:875",
      "A:876",
      "A:877",
      "A:878",
      "A:879",
      "A:880",
      "A:881",
      "A:882",
      "A:883",
      "A:884",
      "A:885",
      "A:886",
      "A:887",
      "A:888",
      "A:889",
      "A:890",
      "A:891",
      "A:892",
      "A:893",
      "A:894",
      "A:895",
      "A:896",
      "A:897",
      "A:898",
      "A:899",
      "A:900",
      "A:901",
      "A:902",
      "A:903",
      "A:904",
      "A:905",
      "A:906",
      "A:907",
      "A:908",
      "A:909",
      "A:910",
      "A:911",
      "A:912",
      "A:913",
      "A:914",
      "A:915",
      "A:916",
      "A:917",
      "A:918",
      "A:919",
      "A:920",
      "A:921",
      "A:922",
      "A:923",
      "A:924",
      "A:925",
      "A:926",
      "A:927",
      "A:928",
      "A:929",
      "A:930",
      "A:931",
      "A:932",
      "A:933",
      "A:934",
      "A:935",
      "A:936",
      "A:937",
      "A:938",
      "A:939",
      "A:940",
      "A:941",
      "A:942",
      "A:943",
      "A:948",
      "A:949",
      "A:950",
      "A:951",
      "A:952",
      "A:953",
      "A:954",
      "A:955",
      "A:956",
      "A:957",
      "A:958",
      "A:959",
      "A:960",
      "A:961",
      "A:962",
      "A:963",
      "A:964",
      "A:965",
      "A:966",
      "A:967",
      "A:968",
      "A:969",
      "A:970",
      "A:971",
      "A:972",
      "A:973",
      "A:974",
      "A:975",
      "A:976",
      "A:977",
      "A:978",
      "A:979",
      "A:980",
      "A:981",
      "A:982",
      "A:983",
      "A:984",
      "A:985",
      "A:986",
      "A:987",
      "A:988",
      "A:989",
      "A:990",
      "A:991",
      "A:992",
      "A:993",
      "A:994",
      "A:995",
      "A:996",
      "A:997",
      "A:998"
    ],
    "A:1000": [
      "A:1001",
      "A:1002",
      "A:1003",
      "A:1004",
      "A:1005",
      "A:1006",
      "A:1007",
      "A:1008",
      "A:1009",
      "A:1010",
      "A:1011",
      "A:1012",
      "A:1013",
      "A:1014",
      "A:1015",
      "A:1016",
      "A:1017",
      "A:1018",
      "A:1019",
      "A:1020",
      "A:1021",
      "A:1022",
      "A:1023",
      "A:1024",
      "A:1025",
      "A:1026",
      "A:1027",
      "A:1028",
      "A:1029",
      "A:1030",
      "A:1031",
      "A:1032",
      "A:1033",
      "A:1034",
      "A:1035",
      "A:1036",
      "A:1037",
      "A:1038",
      "A:1039",
      "A:1040",
      "A:1041",
      "A:1042",
      "A:1043",
      "A:1044",
      "A:1045",
      "A:1046",
      "A:1047",
      "A:1048",
      "A:1049",
      "A:1050",
      "A:1051",
      "A:1052",
      "A:1053",
      "A:1054",
      "A:1055",
      "A:1056",
      "A:1057",
      "A:1058",
      "A:1059",
      "A:1060",
      "A:1061",
      "A:1062",
      "A:1063",
      "A:1064",
      "A:1065",
      "A:1066",
      "A:1067",
      "A:1068",
      "A:1069",
      "A:1070",
      "A:1071",
      "A:1072",
      "A:1073",
      "A:1074",
      "A:1075",
      "A:1076",
      "A:1077",
      "A:1078",
      "A:1079",
      "A:1080",
      "A:1081",
      "A:1082",
      "A:1083",
      "A:1084",
      "A:1085",
      "A:1086",
      "A:1087",
      "A:1088",
      "A:1089",
      "A:1090",
      "A:1091",
      "A:1092",
      "A:1093",
      "A:1094",
      "A:1095",
      "A:1096",
      "A:1097",
      "A:1098",
      "A:1099",
      "A:1100",
      "A:1101",
      "A:1102",
      "A:1103",
      "A:1104",
      "A:1105",
      "A:1106",
      "A:1107",
      "A:869",
      "A:870",
      "A:871",
      "A:872",
      "A:873",
      "A:874",
      "A:875",
      "A:876",
      "A:877",
      "A:878",
      "A:879",
      "A:880",
      "A:881",
      "A:882",
      "A:883",
      "A:884",
      "A:885",
      "A:886",
      "A:887",
      "A:888",
      "A:889",
      "A:890",
      "A:891",
      "A:892",
      "A:893",
      "A:894",
      "A:895",
      "A:896",
      "A:897",
      "A:898",
      "A:899",
      "A:900",
      "A:901",
      "A:902",
      "A:903",
      "A:904",
      "A:905",
      "A:906",
      "A:907",
      "A:908",
      "A:909",
      "A:910",
      "A:911",
      "A:912",
      "A:913",
      "A:914",
      "A:915",
      "A:916",
      "A:917",
      "A:918",
      "A:919",
      "A:920",
      "A:921",
      "A:922",
      "A:923",
      "A:924",
      "A:925",
      "A:926",
      "A:927",
      "A:928",
      "A:929",
      "A:930",
      "A:931",
      "A:932",
      "A:933",
      "A:934",
      "A:935",
      "A:936",
      "A:937",
      "A:938",
      "A:939",
      "A:940",
      "A:941",
      "A:942",
      "A:943",
      "A:948",
      "A:949",
      "A:950",
      "A:951",
      "A:952",
      "A:953",
      "A:954",
      "A:955",
      "A:956",
      "A:957",
      "A:958",
      "A:959",
      "A:960",
      "A:961",
      "A:962",
      "A:963",
      "A:964",
      "A:965",
      "A:966",
      "A:967",
      "A:968",
      "A:969",
      "A:970",
      "A:971",
      "A:972",
      "A:973",
      "A:974",
      "A:975",
      "A:976",
      "A:977",
      "A:978",
      "A:979",
      "A:980",
      "A:981",
      "A:982",
      "A:983",
      "A:984",
      "A:985",
      "A:986",
      "A:987",
      "A:988",
      "A:989",
      "A:990",
      "A:991",
      "A:992",
      "A:993",
      "A:994",
      "A:995",
      "A:996",
      "A:997",
      "A:998",
      "A:999"
    ],
    "A:1001": [
      "A:1000",
      "A:1002",
      "A:1003",
      "A:1004",
      "A:1005",
      "A:1006",
      "A:1007",
      "A:1008",
      "A:1009",
      "A:1010",
      "A:1011",
      "A:1012",
      "A:1013",
      "A:1014",
      "A:1015",
      "A:1016",
      "A:1017",
      "A:1018",
      "A:1019",
      "A:1020",
      "A:1021",
      "A:1022",
      "A:1023",
      "A:1024",
      "A:1025",
      "A:1026",
      "A:1027",
      "A:1028",
      "A:1029",
      "A:1030",
      "A:1031",
      "A:1032",
      "A:1033",
      "A:1034",
      "A:1035",
      "A:1036",
      "A:1037",
      "A:1038",
      "A:1039",
      "A:1040",
      "A:1041",
      "A:1042",
      "A:1043",
      "A:1044",
      "A:1045",
      "A:1046",
      "A:1047",
      "A:1048",
      "A:1049",
      "A:1050",
      "A:1051",
      "A:1052",
      "A:1053",
      "A:1054",
      "A:1055",
      "A:1056",
      "A:1057",
      "A:1058",
      "A:1059",
      "A:1060",
      "A:1061",
      "A:1062",
      "A:1063",
      "A:1064",
      "A:1065",
      "A:1066",
      "A:1067",
      "A:1068",
      "A:1069",
      "A:1070",
      "A:1071",
      "A:1072",
      "A:1073",
      "A:1074",
      "A:1075",
      "A:1076",
      "A:1077",
      "A:1078",
      "A:1079",
      "A:1080",
      "A:1081",
      "A:1082",
      "A:1083",
      "A:1084",
      "A:1085",
      "A:1086",
      "A:1087",
      "A:1088",
      "A:1089",
      "A:1090",
      "A:1091",
      "A:1092",
      "A:1093",
      "A:1094",
      "A:1095",
      "A:1096",
      "A:1097",
      "A:1098",
      "A:1099",
      "A:1100",
      "A:1101",
      "A:1102",
      "A:1103",
      "A:1104",
      "A:1105",
      "A:1106",
      "A:1107",
      "A:869",
      "A:870",
      "A:871",
      "A:872",
      "A:873",
      "A:874",
      "A:875",
      "A:876",
      "A:877",
      "A:878",
      "A:879",
      "A:880",
      "A:881",
      "A:882",
      "A:883",
      "A:884",
      "A:885",
      "A:886",
      "A:887",
      "A:888",
      "A:889",
      "A:890",
      "A:891",
      "A:892",
      "A:893",
      "A:894",
      "A:895",
      "A:896",
      "A:897",
      "A:898",
      "A:899",
      "A:900",
      "A:901",
      "A:902",
      "A:903",
      "A:904",
      "A:905",
      "A:906",
      "A:907",
      "A:908",
      "A:909",
      "A:910",
      "A:911",
      "A:912",
      "A:913",
      "A:914",
      "A:915",
      "A:916",
      "A:917",
      "A:918",
      "A:919",
      "A:920",
      "A:921",
      "A:922",
      "A:923",
      "A:924",
      "A:925",
      "A:926",
      "A:927",
      "A:928",
      "A:929",
      "A:930",
      "A:931",
      "A:932",
      "A:933",
      "A:934",
      "A:935",
      "A:936",
      "A:937",
      "A:938",
      "A:939",
      "A:940",
      "A:941",
      "A:942",
      "A:943",
      "A:948",
      "A:949",
      "A:950",
      "A:951",
      "A:952",
      "A:953",
      "A:954",
      "A:955",
      "A:956",
      "A:957",
      "A:958",
      "A:959",
      "A:960",
      "A:961",
      "A:962",
      "A:963",
      "A:964",
      "A:965",
      "A:966",
      "A:967",
      "A:968",
      "A:969",
      "A:970",
      "A:971",
      "A:972",
      "A:973",
      "A:974",
      "A:975",
      "A:976",
      "A:977",
      "A:978",
      "A:979",
      "A:980",
      "A:981",
      "A:982",
      "A:983",
      "A:984",
      "A:985",
      "A:986",
      "A:987",
      "A:988",
      "A:989",
      "A:990",
      "A:991",
      "A:992",
      "A:993",
      "A:994",
      "A:995",
      "A:996",
      "A:997",
      "A:998",
      "A:999"
    ],
    "A:1002": [
      "A:1000",
      "A:1001",
      "A:1003",
      "A:1004",
      "A:1005",
      "A:1006",
      "A:1007",
      "A:1008",
      "A:1009",
      "A:1010",
      "A:1011",
      "A:1012",
      "A:1013",
      "A:1014",
      "A:1015",
      "A:1016",
      "A:1017",
      "A:1018",
      "A:1019",
      "A:1020",
      "A:1021",
      "A:1022",
      "A:1023",
      "A:1024",
      "A:1025",
      "A:1026",
      "A:1027",
      "A:1028",
      "A:1029",
      "A:1030",
      "A:1031",
      "A:1032",
      "A:1033",
      "A:1034",
      "A:1035",
      "A:1036",
      "A:1037",
      "A:1038",
      "A:1039",
      "A:1040",
      "A:1041",
      "A:1042",
      "A:1043",
      "A:1044",
      "A:1045",
      "A:1046",
      "A:1047",
      "A:1048",
      "A:1049",
      "A:1050",
      "A:1051",
      "A:1052",
      "A:1053",
      "A:1054",
      "A:1055",
      "A:1056",
      "A:1057",
      "A:1058",
      "A:1059",
      "A:1060",
      "A:1061",
      "A:1062",
      "A:1063",
      "A:1064",
      "A:1065",
      "A:1066",
      "A:1067",
      "A:1068",
      "A:1069",
      "A:1070",
      "A:1071",
      "A:1072",
      "A:1073",
      "A:1074",
      "A:1075",
      "A:1076",
      "A:1077",
      "A:1078",
      "A:1079",
      "A:1080",
      "A:1081",
      "A:1082",
      "A:1083",
      "A:1084",
      "A:1085",
      "A:1086",
      "A:1087",
      "A:1088",
      "A:1089",
      "A:1090",
      "A:1091",
      "A:1092",
      "A:1093",
      "A:1094",
      "A:1095",
      "A:1096",
      "A:1097",
      "A:1098",
      "A:1099",
      "A:1100",
      "A:1101",
      "A:1102",
      "A:1103",
      "A:1104",
      "A:1105",
      "A:1106",
      "A:1107",
      "A:869",
      "A:870",
      "A:871",
      "A:872",
      "A:873",
      "A:874",
      "A:875",
      "A:876",
      "A:877",
      "A:878",
      "A:879",
      "A:880",
      "A:881",
      "A:882",
      "A:883",
      "A:884",
      "A:885",
      "A:886",
      "A:887",
      "A:888",
      "A:889",
      "A:890",
      "A:891",
      "A:892",
      "A:893",
      "A:894",
      "A:895",
      "A:896",
      "A:897",
      "A:898",
      "A:899",
      "A:900",
      "A:901",
      "A:902",
      "A:903",
      "A:904",
      "A:905",
      "A:906",
      "A:907",
      "A:908",
      "A:909",
      "A:910",
      "A:911",
      "A:912",
      "A:913",
      "A:914",
      "A:915",
      "A:916",
      "A:917",
      "A:918",
      "A:919",
      "A:920",
      "A:921",
      "A:922",
      "A:923",
      "A:924",
      "A:925",
      "A:926",
      "A:927",
      "A:928",
      "A:929",
      "A:930",
      "A:931",
      "A:932",
      "A:933",
      "A:934",
      "A:935",
      "A:936",
      "A:937",
      "A:938",
      "A:939",
      "A:940",
      "A:941",
      "A:942",
      "A:943",
      "A:948",
      "A:949",
      "A:950",
      "A:951",
      "A:952",
      "A:953",
      "A:954",
      "A:955",
      "A:956",
      "A:957",
      "A:958",
      "A:959",
      "A:960",
      "A:961",
      "A:962",
      "A:963",
      "A:964",
      "A:965",
      "A:966",
      "A:967",
      "A:968",
      "A:969",
      "A:970",
      "A:971",
      "A:972",
      "A:973",
      "A:974",
      "A:975",
      "A:976",
      "A:977",
      "A:978",
      "A:979",
      "A:980",
      "A:981",
      "A:982",
      "A:983",
      "A:984",
      "A:985",
      "A:986",
      "A:987",
      "A:988",
      "A:989",
      "A:990",
      "A:991",
      "A:992",
      "A:993",
      "A:994",
      "A:995",
      "A:996",
      "A:997",
      "A:998",
      "A:999"
    ],
    "A:1003": [
      "A:1000",
      "A:1001",
      "A:1002",
      "A:1004",
      "A:1005",
      "A:1006",
      "A:1007",
      "A:1008",
      "A:1009",
      "A:1010",
      "A:1011",
      "A:1012",
      "A:1013",
      "A:1014",
      "A:1015",
      "A:1016",
      "A:1017",
      "A:1018",
      "A:1019",
      "A:1020",
      "A:1021",
      "A:1022",
      "A:1023",
      "A:1024",
      "A:1025",
      "A:1026",
      "A:1027",
      "A:1028",
      "A:1029",
      "A:1030",
      "A:1031",
      "A:1032",
      "A:1033",
      "A:1034",
      "A:1035",
      "A:1036",
      "A:1037",
      "A:1038",
      "A:1039",
      "A:1040",
      "A:1041",
      "A:1042",
      "A:1043",
      "A:1044",
      "A:1045",
      "A:1046",
      "A:1047",
      "A:1048",
      "A:1049",
      "A:1050",
      "A:1051",
      "A:1052",
      "A:1053",
      "A:1054",
      "A:1055",
      "A:1056",
      "A:1057",
      "A:1058",
      "A:1059",
      "A:1060",
      "A:1061",
      "A:1062",
      "A:1063",
      "A:1064",
      "A:1065",
      "A:1066",
      "A:1067",
      "A:1068",
      "A:1069",
      "A:1070",
      "A:1071",
      "A:1072",
      "A:1073",
      "A:1074",
      "A:1075",
      "A:1076",
      "A:1077",
      "A:1078",
      "A:1079",
      "A:1080",
      "A:1081",
      "A:1082",
      "A:1083",
      "A:1084",
      "A:1085",
      "A:1086",
      "A:1087",
      "A:1088",
      "A:1089",
      "A:1090",
      "A:1091",
      "A:1092",
      "A:1093",
      "A:1094",
      "A:1095",
      "A:1096",
      "A:1097",
      "A:1098",
      "A:1099",
      "A:1100",
      "A:1101",
      "A:1102",
      "A:1103",
      "A:1104",
      "A:1105",
      "A:1106",
      "A:1107",
      "A:869",
      "A:870",
      "A:871",
      "A:872",
      "A:873",
      "A:874",
      "A:875",
      "A:876",
      "A:877",
      "A:878",
      "A:879",
      "A:880",
      "A:881",
      "A:882",
      "A:883",
      "A:884",
      "A:885",
      "A:886",
      "A:887",
      "A:888",
      "A:889",
      "A:890",
      "A:891",
      "A:892",
      "A:893",
      "A:894",
      "A:895",
      "A:896",
      "A:897",
      "A:898",
      "A:899",
      "A:900",
      "A:901",
      "A:902",
      "A:903",
      "A:904",
      "A:905",
      "A:906",
      "A:907",
      "A:908",
      "A:909",
      "A:910",
      "A:911",
      "A:912",
      "A:913",
      "A:914",
      "A:915",
      "A:916",
      "A:917",
      "A:918",
      "A:919",
      "A:920",
      "A:921",
      "A:922",
      "A:923",
      "A:924",
      "A:925",
      "A:926",
      "A:927",
      "A:928",
      "A:929",
      "A:930",
      "A:931",
      "A:932",
      "A:933",
      "A:934",
      "A:935",
      "A:936",
      "A:937",
      "A:938",
      "A:939",
      "A:940",
      "A:941",
      "A:942",
      "A:943",
      "A:948",
      "A:949",
      "A:950",
      "A:951",
      "A:952",
      "A:953",
      "A:954",
      "A:955",
      "A:956",
      "A:957",
      "A:958",
      "A:959",
      "A:960",
      "A:961",
      "A:962",
      "A:963",
      "A:964",
      "A:965",
      "A:966",
      "A:967",
      "A:968",
      "A:969",
      "A:970",
      "A:971",
      "A:972",
      "A:973",
      "A:974",
      "A:975",
      "A:976",
      "A:977",
      "A:978",
      "A:979",
      "A:980",
      "A:981",
      "A:982",
      "A:983",
      "A:984",
      "A:985",
      "A:986",
      "A:987",
      "A:988",
      "A:989",
      "A:990",
      "A:991",
      "A:992",
      "A:993",
      "A:994",
      "A:995",
      "A:996",
      "A:997",
      "A:998",
      "A:999"
    ],
    "A:1004": [
      "A:1000",
      "A:1001",
      "A:1002",
      "A:1003",
      "A:1005",
      "A:1006",
      "A:1007",
      "A:1008",
      "A:1009",
      "A:1010",
      "A:1011",
      "A:1012",
      "A:1013",
      "A:1014",
      "A:1015",
      "A:1016",
      "A:1017",
      "A:1018",
      "A:1019",
      "A:1020",
      "A:1021",
      "A:1022",
      "A:1023",
      "A:1024",
      "A:1025",
      "A:1026",
      "A:1027",
      "A:1028",
      "A:1029",
      "A:1030",
      "A:1031",
      "A:1032",
      "A:1033",
      "A:1034",
      "A:1035",
      "A:1036",
      "A:1037",
      "A:1038",
      "A:1039",
      "A:1040",
      "A:1041",
      "A:1042",
      "A:1043",
      "A:1044",
      "A:1045",
      "A:1046",
      "A:1047",
      "A:1048",
      "A:1049",
      "A:1050",
      "A:1051",
      "A:1052",
      "A:1053",
      "A:1054",
      "A:1055",
      "A:1056",
      "A:1057",
      "A:1058",
      "A:1059",
      "A:1060",
      "A:1061",
      "A:1062",
      "A:1063",
      "A:1064",
      "A:1065",
      "A:1066",
      "A:1067",
      "A:1068",
      "A:1069",
      "A:1070",
      "A:1071",
      "A:1072",
      "A:1073",
      "A:1074",
      "A:1075",
      "A:1076",
      "A:1077",
      "A:1078",
      "A:1079",
      "A:1080",
      "A:1081",
      "A:1082",
      "A:1083",
      "A:1084",
      "A:1085",
      "A:1086",
      "A:1087",
      "A:1088",
      "A:1089",
      "A:1090",
      "A:1091",
      "A:1092",
      "A:1093",
      "A:1094",
      "A:1095",
      "A:1096",
      "A:1097",
      "A:1098",
      "A:1099",
      "A:1100",
      "A:1101",
      "A:1102",
      "A:1103",
      "A:1104",
      "A:1105",
      "A:1106",
      "A:1107",
      "A:869",
      "A:870",
      "A:871",
      "A:872",
      "A:873",
      "A:874",
      "A:875",
      "A:876",
      "A:877",
      "A:878",
      "A:879",
      "A:880",
      "A:881",
      "A:882",
      "A:883",
      "A:884",
      "A:885",
      "A:886",
      "A:887",
      "A:888",
      "A:889",
      "A:890",
      "A:891",
      "A:892",
      "A:893",
      "A:894",
      "A:895",
      "A:896",
      "A:897",
      "A:898",
      "A:899",
      "A:900",
      "A:901",
      "A:902",
      "A:903",
      "A:904",
      "A:905",
      "A:906",
      "A:907",
      "A:908",
      "A:909",
      "A:910",
      "A:911",
      "A:912",
      "A:913",
      "A:914",
      "A:915",
      "A:916",
      "A:917",
      "A:918",
      "A:919",
      "A:920",
      "A:921",
      "A:922",
      "A:923",
      "A:924",
      "A:925",
      "A:926",
      "A:927",
      "A:928",
      "A:929",
      "A:930",
      "A:931",
      "A:932",
      "A:933",
      "A:934",
      "A:935",
      "A:936",
      "A:937",
      "A:938",
      "A:939",
      "A:940",
      "A:941",
      "A:942",
      "A:943",
      "A:948",
      "A:949",
      "A:950",
      "A:951",
      "A:952",
      "A:953",
      "A:954",
      "A:955",
      "A:956",
      "A:957",
      "A:958",
      "A:959",
      "A:960",
      "A:961",
      "A:962",
      "A:963",
      "A:964",
      "A:965",
      "A:966",
      "A:967",
      "A:968",
      "A:969",
      "A:970",
      "A:971",
      "A:972",
      "A:973",
      "A:974",
      "A:975",
      "A:976",
      "A:977",
      "A:978",
      "A:979",
      "A:980",
      "A:981",
      "A:982",
      "A:983",
      "A:984",
      "A:985",
      "A:986",
      "A:987",
      "A:988",
      "A:989",
      "A:990",
      "A:991",
      "A:992",
      "A:993",
      "A:994",
      "A:995",
      "A:996",
      "A:997",
      "A:998",
      "A:999"
    ],
    "A:1005": [
      "A:1000",
      "A:1001",
      "A:1002",
      "A:1003",
      "A:1004",
      "A:1006",
      "A:1007",
      "A:1008",
      "A:1009",
      "A:1010",
      "A:1011",
      "A:1012",
      "A:1013",
      "A:1014",
      "A:1015",
      "A:1016",
      "A:1017",
      "A:1018",
      "A:1019",
      "A:1020",
      "A:1021",
      "A:1022",
      "A:1023",
      "A:1024",
      "A:1025",
      "A:1026",
      "A:1027",
      "A:1028",
      "A:1029",
      "A:1030",
      "A:1031",
      "A:1032",
      "A:1033",
      "A:1034",
      "A:1035",
      "A:1036",
      "A:1037",
      "A:1038",
      "A:1039",
      "A:1040",
      "A:1041",
      "A:1042",
      "A:1043",
      "A:1044",
      "A:1045",
      "A:1046",
      "A:1047",
      "A:1048",
      "A:1049",
      "A:1050",
      "A:1051",
      "A:1052",
      "A:1053",
      "A:1054",
      "A:1055",
      "A:1056",
      "A:1057",
      "A:1058",
      "A:1059",
      "A:1060",
      "A:1061",
      "A:1062",
      "A:1063",
      "A:1064",
      "A:1065",
      "A:1066",
      "A:1067",
      "A:1068",
      "A:1069",
      "A:1070",
      "A:1071",
      "A:1072",
      "A:1073",
      "A:1074",
      "A:1075",
      "A:1076",
      "A:1077",
      "A:1078",
      "A:1079",
      "A:1080",
      "A:1081",
      "A:1082",
      "A:1083",
      "A:1084",
      "A:1085",
      "A:1086",
      "A:1087",
      "A:1088",
      "A:1089",
      "A:1090",
      "A:1091",
      "A:1092",
      "A:1093",
      "A:1094",
      "A:1095",
      "A:1096",
      "A:1097",
      "A:1098",
      "A:1099",
      "A:1100",
      "A:1101",
      "A:1102",
      "A:1103",
      "A:1104",
      "A:1105",
      "A:1106",
      "A:1107",
      "A:869",
      "A:870",
      "A:871",
      "A:872",
      "A:873",
      "A:874",
      "A:875",
      "A:876",
      "A:877",
      "A:878",
      "A:879",
      "A:880",
      "A:881",
      "A:882",
      "A:883",
      "A:884",
      "A:885",
      "A:886",
      "A:887",
      "A:888",
      "A:889",
      "A:890",
      "A:891",
      "A:892",
      "A:893",
      "A:894",
      "A:895",
      "A:896",
      "A:897",
      "A:898",
      "A:899",
      "A:900",
      "A:901",
      "A:902",
      "A:903",
      "A:904",
      "A:905",
      "A:906",
      "A:907",
      "A:908",
      "A:909",
      "A:910",
      "A:911",
      "A:912",
      "A:913",
      "A:914",
      "A:915",
      "A:916",
      "A:917",
      "A:918",
      "A:919",
      "A:920",
      "A:921",
      "A:922",
      "A:923",
      "A:924",
      "A:925",
      "A:926",
      "A:927",
      "A:928",
      "A:929",
      "A:930",
      "A:931",
      "A:932",
      "A:933",
      "A:934",
      "A:935",
      "A:936",
      "A:937",
      "A:938",
      "A:939",
      "A:940",
      "A:941",
      "A:942",
      "A:943",
      "A:948",
      "A:949",
      "A:950",
      "A:951",
      "A:952",
      "A:953",
      "A:954",
      "A:955",
      "A:956",
      "A:957",
      "A:958",
      "A:959",
      "A:960",
      "A:961",
      "A:962",
      "A:963",
      "A:964",
      "A:965",
      "A:966",
      "A:967",
      "A:968",
      "A:969",
      "A:970",
      "A:971",
      "A:972",
      "A:973",
      "A:974",
      "A:975",
      "A:976",
      "A:977",
      "A:978",
      "A:979",
      "A:980",
      "A:981",
      "A:982",
      "A:983",
      "A:984",
      "A:985",
      "A:986",
      "A:987",
      "A:988",
      "A:989",
      "A:990",
      "A:991",
      "A:992",
      "A:993",
      "A:994",
      "A:995",
      "A:996",
      "A:997",
      "A:998",
      "A:999"
    ],
    "A:1006": [
      "A:1000",
      "A:1001",
      "A:1002",
      "A:1003",
      "A:1004",
      "A:1005",
      "A:1007",
      "A:1008",
      "A:1009",
      "A:1010",
      "A:1011",
      "A:1012",
      "A:1013",
      "A:1014",
      "A:1015",
      "A:1016",
      "A:1017",
      "A:1018",
      "A:1019",
      "A:1020",
      "A:1021",
      "A:1022",
      "A:1023",
      "A:1024",
      "A:1025",
      "A:1026",
      "A:1027",
      "A:1028",
      "A:1029",
      "A:1030",
      "A:1031",
      "A:1032",
      "A:1033",
      "A:1034",
      "A:1035",
      "A:1036",
      "A:1037",
      "A:1038",
      "A:1039",
      "A:1040",
      "A:1041",
      "A:1042",
      "A:1043",
      "A:1044",
      "A:1045",
      "A:1046",
      "A:1047",
      "A:1048",
      "A:1049",
      "A:1050",
      "A:1051",
      "A:1052",
      "A:1053",
      "A:1054",
      "A:1055",
      "A:1056",
      "A:1057",
      "A:1058",
      "A:1059",
      "A:1060",
      "A:1061",
      "A:1062",
      "A:1063",
      "A:1064",
      "A:1065",
      "A:1066",
      "A:1067",
      "A:1068",
      "A:1069",
      "A:1070",
      "A:1071",
      "A:1072",
      "A:1073",
      "A:1074",
      "A:1075",
      "A:1076",
      "A:1077",
      "A:1078",
      "A:1079",
      "A:1080",
      "A:1081",
      "A:1082",
      "A:1083",
      "A:1084",
      "A:1085",
      "A:1086",
      "A:1087",
      "A:1088",
      "A:1089",
      "A:1090",
      "A:1091",
      "A:1092",
      "A:1093",
      "A:1094",
      "A:1095",
      "A:1096",
      "A:1097",
      "A:1098",
      "A:1099",
      "A:1100",
      "A:1101",
      "A:1102",
      "A:1103",
      "A:1104",
      "A:1105",
      "A:1106",
      "A:1107",
      "A:869",
      "A:870",
      "A:871",
      "A:872",
      "A:873",
      "A:874",
      "A:875",
      "A:876",
      "A:877",
      "A:878",
      "A:879",
      "A:880",
      "A:881",
      "A:882",
      "A:883",
      "A:884",
      "A:885",
      "A:886",
      "A:887",
      "A:888",
      "A:889",
      "A:890",
      "A:891",
      "A:892",
      "A:893",
      "A:894",
      "A:895",
      "A:896",
      "A:897",
      "A:898",
      "A:899",
      "A:900",
      "A:901",
      "A:902",
      "A:903",
      "A:904",
      "A:905",
      "A:906",
      "A:907",
      "A:908",
      "A:909",
      "A:910",
      "A:911",
      "A:912",
      "A:913",
      "A:914",
      "A:915",
      "A:916",
      "A:917",
      "A:918",
      "A:919",
      "A:920",
      "A:921",
      "A:922",
      "A:923",
      "A:924",
      "A:925",
      "A:926",
      "A:927",
      "A:928",
      "A:929",
      "A:930",
      "A:931",
      "A:932",
      "A:933",
      "A:934",
      "A:935",
      "A:936",
      "A:937",
      "A:938",
      "A:939",
      "A:940",
      "A:941",
      "A:942",
      "A:943",
      "A:948",
      "A:949",
      "A:950",
      "A:951",
      "A:952",
      "A:953",
      "A:954",
      "A:955",
      "A:956",
      "A:957",
      "A:958",
      "A:959",
      "A:960",
      "A:961",
      "A:962",
      "A:963",
      "A:964",
      "A:965",
      "A:966",
      "A:967",
      "A:968",
      "A:969",
      "A:970",
      "A:971",
      "A:972",
      "A:973",
      "A:974",
      "A:975",
      "A:976",
      "A:977",
      "A:978",
      "A:979",
      "A:980",
      "A:981",
      "A:982",
      "A:983",
      "A:984",
      "A:985",
      "A:986",
      "A:987",
      "A:988",
      "A:989",
      "A:990",
      "A:991",
      "A:992",
      "A:993",
      "A:994",
      "A:995",
      "A:996",
      "A:997",
      "A:998",
      "A:999"
    ],
    "A:1007": [
      "A:1000",
      "A:1001",
      "A:1002",
      "A:1003",
      "A:1004",
      "A:1005",
      "A:1006",
      "A:1008",
      "A:1009",
      "A:1010",
      "A:1011",
      "A:1012",
      "A:1013",
      "A:1014",
      "A:1015",
      "A:1016",
      "A:1017",
      "A:1018",
      "A:1019",
      "A:1020",
      "A:1021",
      "A:1022",
      "A:1023",
      "A:1024",
      "A:1025",
      "A:1026",
      "A:1027",
      "A:1028",
      "A:1029",
      "A:1030",
      "A:1031",
      "A:1032",
      "A:1033",
      "A:1034",
      "A:1035",
      "A:1036",
      "A:1037",
      "A:1038",
      "A:1039",
      "A:1040",
      "A:1041",
      "A:1042",
      "A:1043",
      "A:1044",
      "A:1045",
      "A:1046",
      "A:1047",
      "A:1048",
      "A:1049",
      "A:1050",
      "A:1051",
      "A:1052",
      "A:1053",
      "A:1054",
      "A:1055",
      "A:1056",
      "A:1057",
      "A:1058",
      "A:1059",
      "A:1060",
      "A:1061",
      "A:1062",
      "A:1063",
      "A:1064",
      "A:1065",
      "A:1066",
      "A:1067",
      "A:1068",
      "A:1069",
      "A:1070",
      "A:1071",
      "A:1072",
      "A:1073",
      "A:1074",
      "A:1075",
      "A:1076",
      "A:1077",
      "A:1078",
      "A:1079",
      "A:1080",
      "A:1081",
      "A:1082",
      "A:1083",
      "A:1084",
      "A:1085",
      "A:1086",
      "A:1087",
      "A:1088",
      "A:1089",
      "A:1090",
      "A:1091",
      "A:1092",
      "A:1093",
      "A:1094",
      "A:1095",
      "A:1096",
      "A:1097",
      "A:1098",
      "A:1099",
      "A:1100",
      "A:1101",
      "A:1102",
      "A:1103",
      "A:1104",
      "A:1105",
      "A:1106",
      "A:1107",
      "A:869",
      "A:870",
      "A:871",
      "A:872",
      "A:873",
      "A:874",
      "A:875",
      "A:876",
      "A:877",
      "A:878",
      "A:879",
      "A:880",
      "A:881",
      "A:882",
      "A:883",
      "A:884",
      "A:885",
      "A:886",
      "A:887",
      "A:888",
      "A:889",
      "A:890",
      "A:891",
      "A:892",
      "A:893",
      "A:894",
      "A:895",
      "A:896",
      "A:897",
      "A:898",
      "A:899",
      "A:900",
      "A:901",
      "A:902",
      "A:903",
      "A:904",
      "A:905",
      "A:906",
      "A:907",
      "A:908",
      "A:909",
      "A:910",
      "A:911",
      "A:912",
      "A:913",
      "A:914",
      "A:915",
      "A:916",
      "A:917",
      "A:918",
      "A:919",
      "A:920",
      "A:921",
      "A:922",
      "A:923",
      "A:924",
      "A:925",
      "A:926",
      "A:927",
      "A:928",
      "A:929",
      "A:930",
      "A:931",
      "A:932",
      "A:933",
      "A:934",
      "A:935",
      "A:936",
      "A:937",
      "A:938",
      "A:939",
      "A:940",
      "A:941",
      "A:942",
      "A:943",
      "A:948",
      "A:949",
      "A:950",
      "A:951",
      "A:952",
      "A:953",
      "A:954",
      "A:955",
      "A:956",
      "A:957",
      "A:958",
      "A:959",
      "A:960",
      "A:961",
      "A:962",
      "A:963",
      "A:964",
      "A:965",
      "A:966",
      "A:967",
      "A:968",
      "A:969",
      "A:970",
      "A:971",
      "A:972",
      "A:973",
      "A:974",
      "A:975",
      "A:976",
      "A:977",
      "A:978",
      "A:979",
      "A:980",
      "A:981",
      "A:982",
      "A:983",
      "A:984",
      "A:985",
      "A:986",
      "A:987",
      "A:988",
      "A:989",
      "A:990",
      "A:991",
      "A:992",
      "A:993",
      "A:994",
      "A:995",
      "A:996",
      "A:997",
      "A:998",
      "A:999"
    ],
    "A:1008": [
      "A:1000",
      "A:1001",
      "A:1002",
      "A:1003",
      "A:1004",
      "A:1005",
      "A:1006",
      "A:1007",
      "A:1009",
      "A:1010",
      "A:1011",
      "A:1012",
      "A:1013",
      "A:1014",
      "A:1015",
      "A:1016",
      "A:1017",
      "A:1018",
      "A:1019",
      "A:1020",
      "A:1021",
      "A:1022",
      "A:1023",
      "A:1024",
      "A:1025",
      "A:1026",
      "A:1027",
      "A:1028",
      "A:1029",
      "A:1030",
      "A:1031",
      "A:1032",
      "A:1033",
      "A:1034",
      "A:1035",
      "A:1036",
      "A:1037",
      "A:1038",
      "A:1039",
      "A:1040",
      "A:1041",
      "A:1042",
      "A:1043",
      "A:1044",
      "A:1045",
      "A:1046",
      "A:1047",
      "A:1048",
      "A:1049",
      "A:1050",
      "A:1051",
      "A:1052",
      "A:1053",
      "A:1054",
      "A:1055",
      "A:1056",
      "A:1057",
      "A:1058",
      "A:1059",
      "A:1060",
      "A:1061",
      "A:1062",
      "A:1063",
      "A:1064",
      "A:1065",
      "A:1066",
      "A:1067",
      "A:1068",
      "A:1069",
      "A:1070",
      "A:1071",
      "A:1072",
      "A:1073",
      "A:1074",
      "A:1075",
      "A:1076",
      "A:1077",
      "A:1078",
      "A:1079",
      "A:1080",
      "A:1081",
      "A:1082",
      "A:1083",
      "A:1084",
      "A:1085",
      "A:1086",
      "A:1087",
      "A:1088",
      "A:1089",
      "A:1090",
      "A:1091",
      "A:1092",
      "A:1093",
      "A:1094",
      "A:1095",
      "A:1096",
      "A:1097",
      "A:1098",
      "A:1099",
      "A:1100",
      "A:1101",
      "A:1102",
      "A:1103",
      "A:1104",
      "A:1105",
      "A:1106",
      "A:1107",
      "A:869",
      "A:870",
      "A:871",
      "A:872",
      "A:873",
      "A:874",
      "A:875",
      "A:876",
      "A:877",
      "A:878",
      "A:879",
      "A:880",
      "A:881",
      "A:882",
      "A:883",
      "A:884",
      "A:885",
      "A:886",
      "A:887",
      "A:888",
      "A:889",
      "A:890",
      "A:891",
      "A:892",
      "A:893",
      "A:894",
      "A:895",
      "A:896",
      "A:897",
      "A:898",
      "A:899",
      "A:900",
      "A:901",
      "A:902",
      "A:903",
      "A:904",
      "A:905",
      "A:906",
      "A:907",
      "A:908",
      "A:909",
      "A:910",
      "A:911",
      "A:912",
      "A:913",
      "A:914",
      "A:915",
      "A:916",
      "A:917",
      "A:918",
      "A:919",
      "A:920",
      "A:921",
      "A:922",
      "A:923",
      "A:924",
      "A:925",
      "A:926",
      "A:927",
      "A:928",
      "A:929",
      "A:930",
      "A:931",
      "A:932",
      "A:933",
      "A:934",
      "A:935",
      "A:936",
      "A:937",
      "A:938",
      "A:939",
      "A:940",
      "A:941",
      "A:942",
      "A:943",
      "A:948",
      "A:949",
      "A:950",
      "A:951",
      "A:952",
      "A:953",
      "A:954",
      "A:955",
      "A:956",
      "A:957",
      "A:958",
      "A:959",
      "A:960",
      "A:961",
      "A:962",
      "A:963",
      "A:964",
      "A:965",
      "A:966",
      "A:967",
      "A:968",
      "A:969",
      "A:970",
      "A:971",
      "A:972",
      "A:973",
      "A:974",
      "A:975",
      "A:976",
      "A:977",
      "A:978",
      "A:979",
      "A:980",
      "A:981",
      "A:982",
      "A:983",
      "A:984",
      "A:985",
      "A:986",
      "A:987",
      "A:988",
      "A:989",
      "A:990",
      "A:991",
      "A:992",
      "A:993",
      "A:994",
      "A:995",
      "A:996",
      "A:997",
      "A:998",
      "A:999"
    ],
    "A:1009": [
      "A:1000",
      "A:1001",
      "A:1002",
      "A:1003",
      "A:1004",
      "A:1005",
      "A:1006",
      "A:1007",
      "A:1008",
      "A:1010",
      "A:1011",
      "A:1012",
      "A:1013",
      "A:1014",
      "A:1015",
      "A:1016",
      "A:1017",
      "A:1018",
      "A:1019",
      "A:1020",
      "A:1021",
      "A:1022",
      "A:1023",
      "A:1024",
      "A:1025",
      "A:1026",
      "A:1027",
      "A:1028",
      "A:1029",
      "A:1030",
      "A:1031",
      "A:1032",
      "A:1033",
      "A:1034",
      "A:1035",
      "A:1036",
      "A:1037",
      "A:1038",
      "A:1039",
      "A:1040",
      "A:1041",
      "A:1042",
      "A:1043",
      "A:1044",
      "A:1045",
      "A:1046",
      "A:1047",
      "A:1048",
      "A:1049",
      "A:1050",
      "A:1051",
      "A:1052",
      "A:1053",
      "A:1054",
      "A:1055",
      "A:1056",
      "A:1057",
      "A:1058",
      "A:1059",
      "A:1060",
      "A:1061",
      "A:1062",
      "A:1063",
      "A:1064",
      "A:1065",
      "A:1066",
      "A:1067",
      "A:1068",
      "A:1069",
      "A:1070",
      "A:1071",
      "A:1072",
      "A:1073",
      "A:1074",
      "A:1075",
      "A:1076",
      "A:1077",
      "A:1078",
      "A:1079",
      "A:1080",
      "A:1081",
      "A:1082",
      "A:1083",
      "A:1084",
      "A:1085",
      "A:1086",
      "A:1087",
      "A:1088",
      "A:1089",
      "A:1090",
      "A:1091",
      "A:1092",
      "A:1093",
      "A:1094",
      "A:1095",
      "A:1096",
      "A:1097",
      "A:1098",
      "A:1099",
      "A:1100",
      "A:1101",
      "A:1102",
      "A:1103",
      "A:1104",
      "A:1105",
      "A:1106",
      "A:1107",
      "A:869",
      "A:870",
      "A:871",
      "A:872",
      "A:873",
      "A:874",
      "A:875",
      "A:876",
      "A:877",
      "A:878",
      "A:879",
      "A:880",
      "A:881",
      "A:882",
      "A:883",
      "A:884",
      "A:885",
      "A:886",
      "A:887",
      "A:888",
      "A:889",
      "A:890",
      "A:891",
      "A:892",
      "A:893",
      "A:894",
      "A:895",
      "A:896",
      "A:897",
      "A:898",
      "A:899",
      "A:900",
      "A:901",
      "A:902",
      "A:903",
      "A:904",
      "A:905",
      "A:906",
      "A:907",
      "A:908",
      "A:909",
      "A:910",
      "A:911",
      "A:912",
      "A:913",
      "A:914",
      "A:915",
      "A:916",
      "A:917",
      "A:918",
      "A:919",
      "A:920",
      "A:921",
      "A:922",
      "A:923",
      "A:924",
      "A:925",
      "A:926",
      "A:927",
      "A:928",
      "A:929",
      "A:930",
      "A:931",
      "A:932",
      "A:933",
      "A:934",
      "A:935",
      "A:936",
      "A:937",
      "A:938",
      "A:939",
      "A:940",
      "A:941",
      "A:942",
      "A:943",
      "A:948",
      "A:949",
      "A:950",
      "A:951",
      "A:952",
      "A:953",
      "A:954",
      "A:955",
      "A:956",
      "A:957",
      "A:958",
      "A:959",
      "A:960",
      "A:961",
      "A:962",
      "A:963",
      "A:964",
      "A:965",
      "A:966",
      "A:967",
      "A:968",
      "A:969",
      "A:970",
      "A:971",
      "A:972",
      "A:973",
      "A:974",
      "A:975",
      "A:976",
      "A:977",
      "A:978",
      "A:979",
      "A:980",
      "A:981",
      "A:982",
      "A:983",
      "A:984",
      "A:985",
      "A:986",
      "A:987",
      "A:988",
      "A:989",
      "A:990",
      "A:991",
      "A:992",
      "A:993",
      "A:994",
      "A:995",
      "A:996",
      "A:997",
      "A:998",
      "A:999"
    ],
    "A:1010": [
      "A:1000",
      "A:1001",
      "A:1002",
      "A:1003",
      "A:1004",
      "A:1005",
      "A:1006",
      "A:1007",
      "A:1008",
      "A:1009",
      "A:1011",
      "A:1012",
      "A:1013",
      "A:1014",
      "A:1015",
      "A:1016",
      "A:1017",
      "A:1018",
      "A:1019",
      "A:1020",
      "A:1021",
      "A:1022",
      "A:1023",
      "A:1024",
      "A:1025",
      "A:1026",
      "A:1027",
      "A:1028",
      "A:1029",
      "A:1030",
      "A:1031",
      "A:1032",
      "A:1033",
      "A:1034",
      "A:1035",
      "A:1036",
      "A:1037",
      "A:1038",
      "A:1039",
      "A:1040",
      "A:1041",
      "A:1042",
      "A:1043",
      "A:1044",
      "A:1045",
      "A:1046",
      "A:1047",
      "A:1048",
      "A:1049",
      "A:1050",
      "A:1051",
      "A:1052",
      "A:1053",
      "A:1054",
      "A:1055",
      "A:1056",
      "A:1057",
      "A:1058",
      "A:1059",
      "A:1060",
      "A:1061",
      "A:1062",
      "A:1063",
      "A:1064",
      "A:1065",
      "A:1066",
      "A:1067",
      "A:1068",
      "A:1069",
      "A:1070",
      "A:1071",
      "A:1072",
      "A:1073",
      "A:1074",
      "A:1075",
      "A:1076",
      "A:1077",
      "A:1078",
      "A:1079",
      "A:1080",
      "A:1081",
      "A:1082",
      "A:1083",
      "A:1084",
      "A:1085",
      "A:1086",
      "A:1087",
      "A:1088",
      "A:1089",
      "A:1090",
      "A:1091",
      "A:1092",
      "A:1093",
      "A:1094",
      "A:1095",
      "A:1096",
      "A:1097",
      "A:1098",
      "A:1099",
      "A:1100",
      "A:1101",
      "A:1102",
      "A:1103",
      "A:1104",
      "A:1105",
      "A:1106",
      "A:1107",
      "A:869",
      "A:870",
      "A:871",
      "A:872",
      "A:873",
      "A:874",
      "A:875",
      "A:876",
      "A:877",
      "A:878",
      "A:879",
      "A:880",
      "A:881",
      "A:882",
      "A:883",
      "A:884",
      "A:885",
      "A:886",
      "A:887",
      "A:888",
      "A:889",
      "A:890",
      "A:891",
      "A:892",
      "A:893",
      "A:894",
      "A:895",
      "A:896",
      "A:897",
      "A:898",
      "A:899",
      "A:900",
      "A:901",
      "A:902",
      "A:903",
      "A:904",
      "A:905",
      "A:906",
      "A:907",
      "A:908",
      "A:909",
      "A:910",
      "A:911",
      "A:912",
      "A:913",
      "A:914",
      "A:915",
      "A:916",
      "A:917",
      "A:918",
      "A:919",
      "A:920",
      "A:921",
      "A:922",
      "A:923",
      "A:924",
      "A:925",
      "A:926",
      "A:927",
      "A:928",
      "A:929",
      "A:930",
      "A:931",
      "A:932",
      "A:933",
      "A:934",
      "A:935",
      "A:936",
      "A:937",
      "A:938",
      "A:939",
      "A:940",
      "A:941",
      "A:942",
      "A:943",
      "A:948",
      "A:949",
      "A:950",
      "A:951",
      "A:952",
      "A:953",
      "A:954",
      "A:955",
      "A:956",
      "A:957",
      "A:958",
      "A:959",
      "A:960",
      "A:961",
      "A:962",
      "A:963",
      "A:964",
      "A:965",
      "A:966",
      "A:967",
      "A:968",
      "A:969",
      "A:970",
      "A:971",
      "A:972",
      "A:973",
      "A:974",
      "A:975",
      "A:976",
      "A:977",
      "A:978",
      "A:979",
      "A:980",
      "A:981",
      "A:982",
      "A:983",
      "A:984",
      "A:985",
      "A:986",
      "A:987",
      "A:988",
      "A:989",
      "A:990",
      "A:991",
      "A:992",
      "A:993",
      "A:994",
      "A:995",
      "A:996",
      "A:997",
      "A:998",
      "A:999"
    ],
    "A:1011": [
      "A:1000",
      "A:1001",
      "A:1002",
      "A:1003",
      "A:1004",
      "A:1005",
      "A:1006",
      "A:1007",
      "A:1008",
      "A:1009",
      "A:1010",
      "A:1012",
      "A:1013",
      "A:1014",
      "A:1015",
      "A:1016",
      "A:1017",
      "A:1018",
      "A:1019",
      "A:1020",
      "A:1021",
      "A:1022",
      "A:1023",
      "A:1024",
      "A:1025",
      "A:1026",
      "A:1027",
      "A:1028",
      "A:1029",
      "A:1030",
      "A:1031",
      "A:1032",
      "A:1033",
      "A:1034",
      "A:1035",
      "A:1036",
      "A:1037",
      "A:1038",
      "A:1039",
      "A:1040",
      "A:1041",
      "A:1042",
      "A:1043",
      "A:1044",
      "A:1045",
      "A:1046",
      "A:1047",
      "A:1048",
      "A:1049",
      "A:1050",
      "A:1051",
      "A:1052",
      "A:1053",
      "A:1054",
      "A:1055",
      "A:1056",
      "A:1057",
      "A:1058",
      "A:1059",
      "A:1060",
      "A:1061",
      "A:1062",
      "A:1063",
      "A:1064",
      "A:1065",
      "A:1066",
      "A:1067",
      "A:1068",
      "A:1069",
      "A:1070",
      "A:1071",
      "A:1072",
      "A:1073",
      "A:1074",
      "A:1075",
      "A:1076",
      "A:1077",
      "A:1078",
      "A:1079",
      "A:1080",
      "A:1081",
      "A:1082",
      "A:1083",
      "A:1084",
      "A:1085",
      "A:1086",
      "A:1087",
      "A:1088",
      "A:1089",
      "A:1090",
      "A:1091",
      "A:1092",
      "A:1093",
      "A:1094",
      "A:1095",
      "A:1096",
      "A:1097",
      "A:1098",
      "A:1099",
      "A:1100",
      "A:1101",
      "A:1102",
      "A:1103",
      "A:1104",
      "A:1105",
      "A:1106",
      "A:1107",
      "A:869",
      "A:870",
      "A:871",
      "A:872",
      "A:873",
      "A:874",
      "A:875",
      "A:876",
      "A:877",
      "A:878",
      "A:879",
      "A:880",
      "A:881",
      "A:882",
      "A:883",
      "A:884",
      "A:885",
      "A:886",
      "A:887",
      "A:888",
      "A:889",
      "A:890",
      "A:891",
      "A:892",
      "A:893",
      "A:894",
      "A:895",
      "A:896",
      "A:897",
      "A:898",
      "A:899",
      "A:900",
      "A:901",
      "A:902",
      "A:903",
      "A:904",
      "A:905",
      "A:906",
      "A:907",
      "A:908",
      "A:909",
      "A:910",
      "A:911",
      "A:912",
      "A:913",
      "A:914",
      "A:915",
      "A:916",
      "A:917",
      "A:918",
      "A:919",
      "A:920",
      "A:921",
      "A:922",
      "A:923",
      "A:924",
      "A:925",
      "A:926",
      "A:927",
      "A:928",
      "A:929",
      "A:930",
      "A:931",
      "A:932",
      "A:933",
      "A:934",
      "A:935",
      "A:936",
      "A:937",
      "A:938",
      "A:939",
      "A:940",
      "A:941",
      "A:942",
      "A:943",
      "A:948",
      "A:949",
      "A:950",
      "A:951",
      "A:952",
      "A:953",
      "A:954",
      "A:955",
      "A:956",
      "A:957",
      "A:958",
      "A:959",
      "A:960",
      "A:961",
      "A:962",
      "A:963",
      "A:964",
      "A:965",
      "A:966",
      "A:967",
      "A:968",
      "A:969",
      "A:970",
      "A:971",
      "A:972",
      "A:973",
      "A:974",
      "A:975",
      "A:976",
      "A:977",
      "A:978",
      "A:979",
      "A:980",
      "A:981",
      "A:982",
      "A:983",
      "A:984",
      "A:985",
      "A:986",
      "A:987",
      "A:988",
      "A:989",
      "A:990",
      "A:991",
      "A:992",
      "A:993",
      "A:994",
      "A:995",
      "A:996",
      "A:997",
      "A:998",
      "A:999"
    ],
    "A:1012": [
      "A:1000",
      "A:1001",
      "A:1002",
      "A:1003",
      "A:1004",
      "A:1005",
      "A:1006",
      "A:1007",
      "A:1008",
      "A:1009",
      "A:1010",
      "A:1011",
      "A:1013",
      "A:1014",
      "A:1015",
      "A:1016",
      "A:1017",
      "A:1018",
      "A:1019",
      "A:1020",
      "A:1021",
      "A:1022",
      "A:1023",
      "A:1024",
      "A:1025",
      "A:1026",
      "A:1027",
      "A:1028",
      "A:1029",
      "A:1030",
      "A:1031",
      "A:1032",
      "A:1033",
      "A:1034",
      "A:1035",
      "A:1036",
      "A:1037",
      "A:1038",
      "A:1039",
      "A:1040",
      "A:1041",
      "A:1042",
      "A:1043",
      "A:1044",
      "A:1045",
      "A:1046",
      "A:1047",
      "A:1048",
      "A:1049",
      "A:1050",
      "A:1051",
      "A:1052",
      "A:1053",
      "A:1054",
      "A:1055",
      "A:1056",
      "A:1057",
      "A:1058",
      "A:1059",
      "A:1060",
      "A:1061",
      "A:1062",
      "A:1063",
      "A:1064",
      "A:1065",
      "A:1066",
      "A:1067",
      "A:1068",
      "A:1069",
      "A:1070",
      "A:1071",
      "A:1072",
      "A:1073",
      "A:1074",
      "A:1075",
      "A:1076",
      "A:1077",
      "A:1078",
      "A:1079",
      "A:1080",
      "A:1081",
      "A:1082",
      "A:1083",
      "A:1084",
      "A:1085",
      "A:1086",
      "A:1087",
      "A:1088",
      "A:1089",
      "A:1090",
      "A:1091",
      "A:1092",
      "A:1093",
      "A:1094",
      "A:1095",
      "A:1096",
      "A:1097",
      "A:1098",
      "A:1099",
      "A:1100",
      "A:1101",
      "A:1102",
      "A:1103",
      "A:1104",
      "A:1105",
      "A:1106",
      "A:1107",
      "A:869",
      "A:870",
      "A:871",
      "A:872",
      "A:873",
      "A:874",
      "A:875",
      "A:876",
      "A:877",
      "A:878",
      "A:879",
      "A:880",
      "A:881",
      "A:882",
      "A:883",
      "A:884",
      "A:885",
      "A:886",
      "A:887",
      "A:888",
      "A:889",
      "A:890",
      "A:891",
      "A:892",
      "A:893",
      "A:894",
      "A:895",
      "A:896",
      "A:897",
      "A:898",
      "A:899",
      "A:900",
      "A:901",
      "A:902",
      "A:903",
      "A:904",
      "A:905",
      "A:906",
      "A:907",
      "A:908",
      "A:909",
      "A:910",
      "A:911",
      "A:912",
      "A:913",
      "A:914",
      "A:915",
      "A:916",
      "A:917",
      "A:918",
      "A:919",
      "A:920",
      "A:921",
      "A:922",
      "A:923",
      "A:924",
      "A:925",
      "A:926",
      "A:927",
      "A:928",
      "A:929",
      "A:930",
      "A:931",
      "A:932",
      "A:933",
      "A:934",
      "A:935",
      "A:936",
      "A:937",
      "A:938",
      "A:939",
      "A:940",
      "A:941",
      "A:942",
      "A:943",
      "A:948",
      "A:949",
      "A:950",
      "A:951",
      "A:952",
      "A:953",
      "A:954",
      "A:955",
      "A:956",
      "A:957",
      "A:958",
      "A:959",
      "A:960",
      "A:961",
      "A:962",
      "A:963",
      "A:964",
      "A:965",
      "A:966",
      "A:967",
      "A:968",
      "A:969",
      "A:970",
      "A:971",
      "A:972",
      "A:973",
      "A:974",
      "A:975",
      "A:976",
      "A:977",
      "A:978",
      "A:979",
      "A:980",
      "A:981",
      "A:982",
      "A:983",
      "A:984",
      "A:985",
      "A:986",
      "A:987",
      "A:988",
      "A:989",
      "A:990",
      "A:991",
      "A:992",
      "A:993",
      "A:994",
      "A:995",
      "A:996",
      "A:997",
      "A:998",
      "A:999"
    ],
    "A:1013": [
      "A:1000",
      "A:1001",
      "A:1002",
      "A:1003",
      "A:1004",
      "A:1005",
      "A:1006",
      "A:1007",
      "A:1008",
      "A:1009",
      "A:1010",
      "A:1011",
      "A:1012",
      "A:1014",
      "A:1015",
      "A:1016",
      "A:1017",
      "A:1018",
      "A:1019",
      "A:1020",
      "A:1021",
      "A:1022",
      "A:1023",
      "A:1024",
      "A:1025",
      "A:1026",
      "A:1027",
      "A:1028",
      "A:1029",
      "A:1030",
      "A:1031",
      "A:1032",
      "A:1033",
      "A:1034",
      "A:1035",
      "A:1036",
      "A:1037",
      "A:1038",
      "A:1039",
      "A:1040",
      "A:1041",
      "A:1042",
      "A:1043",
      "A:1044",
      "A:1045",
      "A:1046",
      "A:1047",
      "A:1048",
      "A:1049",
      "A:1050",
      "A:1051",
      "A:1052",
      "A:1053",
      "A:1054",
      "A:1055",
      "A:1056",
      "A:1057",
      "A:1058",
      "A:1059",
      "A:1060",
      "A:1061",
      "A:1062",
      "A:1063",
      "A:1064",
      "A:1065",
      "A:1066",
      "A:1067",
      "A:1068",
      "A:1069",
      "A:1070",
      "A:1071",
      "A:1072",
      "A:1073",
      "A:1074",
      "A:1075",
      "A:1076",
      "A:1077",
      "A:1078",
      "A:1079",
      "A:1080",
      "A:1081",
      "A:1082",
      "A:1083",
      "A:1084",
      "A:1085",
      "A:1086",
      "A:1087",
      "A:1088",
      "A:1089",
      "A:1090",
      "A:1091",
      "A:1092",
      "A:1093",
      "A:1094",
      "A:1095",
      "A:1096",
      "A:1097",
      "A:1098",
      "A:1099",
      "A:1100",
      "A:1101",
      "A:1102",
      "A:1103",
      "A:1104",
      "A:1105",
      "A:1106",
      "A:1107",
      "A:869",
      "A:870",
      "A:871",
      "A:872",
      "A:873",
      "A:874",
      "A:875",
      "A:876",
      "A:877",
      "A:878",
      "A:879",
      "A:880",
      "A:881",
      "A:882",
      "A:883",
      "A:884",
      "A:885",
      "A:886",
      "A:887",
      "A:888",
      "A:889",
      "A:890",
      "A:891",
      "A:892",
      "A:893",
      "A:894",
      "A:895",
      "A:896",
      "A:897",
      "A:898",
      "A:899",
      "A:900",
      "A:901",
      "A:902",
      "A:903",
      "A:904",
      "A:905",
      "A:906",
      "A:907",
      "A:908",
      "A:909",
      "A:910",
      "A:911",
      "A:912",
      "A:913",
      "A:914",
      "A:915",
      "A:916",
      "A:917",
      "A:918",
      "A:919",
      "A:920",
      "A:921",
      "A:922",
      "A:923",
      "A:924",
      "A:925",
      "A:926",
      "A:927",
      "A:928",
      "A:929",
      "A:930",
      "A:931",
      "A:932",
      "A:933",
      "A:934",
      "A:935",
      "A:936",
      "A:937",
      "A:938",
      "A:939",
      "A:940",
      "A:941",
      "A:942",
      "A:943",
      "A:948",
      "A:949",
      "A:950",
      "A:951",
      "A:952",
      "A:953",
      "A:954",
      "A:955",
      "A:956",
      "A:957",
      "A:958",
      "A:959",
      "A:960",
      "A:961",
      "A:962",
      "A:963",
      "A:964",
      "A:965",
      "A:966",
      "A:967",
      "A:968",
      "A:969",
      "A:970",
      "A:971",
      "A:972",
      "A:973",
      "A:974",
      "A:975",
      "A:976",
      "A:977",
      "A:978",
      "A:979",
      "A:980",
      "A:981",
      "A:982",
      "A:983",
      "A:984",
      "A:985",
      "A:986",
      "A:987",
      "A:988",
      "A:989",
      "A:990",
      "A:991",
      "A:992",
      "A:993",
      "A:994",
      "A:995",
      "A:996",
      "A:997",
      "A:998",
      "A:999"
    ],
    "A:1014": [
      "A:1000",
      "A:1001",
      "A:1002",
      "A:1003",
      "A:1004",
      "A:1005",
      "A:1006",
      "A:1007",
      "A:1008",
      "A:1009",
      "A:1010",
      "A:1011",
      "A:1012",
      "A:1013",
      "A:1015",
      "A:1016",
      "A:1017",
      "A:1018",
      "A:1019",
      "A:1020",
      "A:1021",
      "A:1022",
      "A:1023",
      "A:1024",
      "A:1025",
      "A:1026",
      "A:1027",
      "A:1028",
      "A:1029",
      "A:1030",
      "A:1031",
      "A:1032",
      "A:1033",
      "A:1034",
      "A:1035",
      "A:1036",
      "A:1037",
      "A:1038",
      "A:1039",
      "A:1040",
      "A:1041",
      "A:1042",
      "A:1043",
      "A:1044",
      "A:1045",
      "A:1046",
      "A:1047",
      "A:1048",
      "A:1049",
      "A:1050",
      "A:1051",
      "A:1052",
      "A:1053",
      "A:1054",
      "A:1055",
      "A:1056",
      "A:1057",
      "A:1058",
      "A:1059",
      "A:1060",
      "A:1061",
      "A:1062",
      "A:1063",
      "A:1064",
      "A:1065",
      "A:1066",
      "A:1067",
      "A:1068",
      "A:1069",
      "A:1070",
      "A:1071",
      "A:1072",
      "A:1073",
      "A:1074",
      "A:1075",
      "A:1076",
      "A:1077",
      "A:1078",
      "A:1079",
      "A:1080",
      "A:1081",
      "A:1082",
      "A:1083",
      "A:1084",
      "A:1085",
      "A:1086",
      "A:1087",
      "A:1088",
      "A:1089",
      "A:1090",
      "A:1091",
      "A:1092",
      "A:1093",
      "A:1094",
      "A:1095",
      "A:1096",
      "A:1097",
      "A:1098",
      "A:1099",
      "A:1100",
      "A:1101",
      "A:1102",
      "A:1103",
      "A:1104",
      "A:1105",
      "A:1106",
      "A:1107",
      "A:869",
      "A:870",
      "A:871",
      "A:872",
      "A:873",
      "A:874",
      "A:875",
      "A:876",
      "A:877",
      "A:878",
      "A:879",
      "A:880",
      "A:881",
      "A:882",
      "A:883",
      "A:884",
      "A:885",
      "A:886",
      "A:887",
      "A:888",
      "A:889",
      "A:890",
      "A:891",
      "A:892",
      "A:893",
      "A:894",
      "A:895",
      "A:896",
      "A:897",
      "A:898",
      "A:899",
      "A:900",
      "A:901",
      "A:902",
      "A:903",
      "A:904",
      "A:905",
      "A:906",
      "A:907",
      "A:908",
      "A:909",
      "A:910",
      "A:911",
      "A:912",
      "A:913",
      "A:914",
      "A:915",
      "A:916",
      "A:917",
      "A:918",
      "A:919",
      "A:920",
      "A:921",
      "A:922",
      "A:923",
      "A:924",
      "A:925",
      "A:926",
      "A:927",
      "A:928",
      "A:929",
      "A:930",
      "A:931",
      "A:932",
      "A:933",
      "A:934",
      "A:935",
      "A:936",
      "A:937",
      "A:938",
      "A:939",
      "A:940",
      "A:941",
      "A:942",
      "A:943",
      "A:948",
      "A:949",
      "A:950",
      "A:951",
      "A:952",
      "A:953",
      "A:954",
      "A:955",
      "A:956",
      "A:957",
      "A:958",
      "A:959",
      "A:960",
      "A:961",
      "A:962",
      "A:963",
      "A:964",
      "A:965",
      "A:966",
      "A:967",
      "A:968",
      "A:969",
      "A:970",
      "A:971",
      "A:972",
      "A:973",
      "A:974",
      "A:975",
      "A:976",
      "A:977",
      "A:978",
      "A:979",
      "A:980",
      "A:981",
      "A:982",
      "A:983",
      "A:984",
      "A:985",
      "A:986",
      "A:987",
      "A:988",
      "A:989",
      "A:990",
      "A:991",
      "A:992",
      "A:993",
      "A:994",
      "A:995",
      "A:996",
      "A:997",
      "A:998",
      "A:999"
    ],
    "A:1015": [
      "A:1000",
      "A:1001",
      "A:1002",
      "A:1003",
      "A:1004",
      "A:1005",
      "A:1006",
      "A:1007",
      "A:1008",
      "A:1009",
      "A:1010",
      "A:1011",
      "A:1012",
      "A:1013",
      "A:1014",
      "A:1016",
      "A:1017",
      "A:1018",
      "A:1019",
      "A:1020",
      "A:1021",
      "A:1022",
      "A:1023",
      "A:1024",
      "A:1025",
      "A:1026",
      "A:1027",
      "A:1028",
      "A:1029",
      "A:1030",
      "A:1031",
      "A:1032",
      "A:1033",
      "A:1034",
      "A:1035",
      "A:1036",
      "A:1037",
      "A:1038",
      "A:1039",
      "A:1040",
      "A:1041",
      "A:1042",
      "A:1043",
      "A:1044",
      "A:1045",
      "A:1046",
      "A:1047",
      "A:1048",
      "A:1049",
      "A:1050",
      "A:1051",
      "A:1052",
      "A:1053",
      "A:1054",
      "A:1055",
      "A:1056",
      "A:1057",
      "A:1058",
      "A:1059",
      "A:1060",
      "A:1061",
      "A:1062",
      "A:1063",
      "A:1064",
      "A:1065",
      "A:1066",
      "A:1067",
      "A:1068",
      "A:1069",
      "A:1070",
      "A:1071",
      "A:1072",
      "A:1073",
      "A:1074",
      "A:1075",
      "A:1076",
      "A:1077",
      "A:1078",
      "A:1079",
      "A:1080",
      "A:1081",
      "A:1082",
      "A:1083",
      "A:1084",
      "A:1085",
      "A:1086",
      "A:1087",
      "A:1088",
      "A:1089",
      "A:1090",
      "A:1091",
      "A:1092",
      "A:1093",
      "A:1094",
      "A:1095",
      "A:1096",
      "A:1097",
      "A:1098",
      "A:1099",
      "A:1100",
      "A:1101",
      "A:1102",
      "A:1103",
      "A:1104",
      "A:1105",
      "A:1106",
      "A:1107",
      "A:869",
      "A:870",
      "A:871",
      "A:872",
      "A:873",
      "A:874",
      "A:875",
      "A:876",
      "A:877",
      "A:878",
      "A:879",
      "A:880",
      "A:881",
      "A:882",
      "A:883",
      "A:884",
      "A:885",
      "A:886",
      "A:887",
      "A:888",
      "A:889",
      "A:890",
      "A:891",
      "A:892",
      "A:893",
      "A:894",
      "A:895",
      "A:896",
      "A:897",
      "A:898",
      "A:899",
      "A:900",
      "A:901",
      "A:902",
      "A:903",
      "A:904",
      "A:905",
      "A:906",
      "A:907",
      "A:908",
      "A:909",
      "A:910",
      "A:911",
      "A:912",
      "A:913",
      "A:914",
      "A:915",
      "A:916",
      "A:917",
      "A:918",
      "A:919",
      "A:920",
      "A:921",
      "A:922",
      "A:923",
      "A:924",
      "A:925",
      "A:926",
      "A:927",
      "A:928",
      "A:929",
      "A:930",
      "A:931",
      "A:932",
      "A:933",
      "A:934",
      "A:935",
      "A:936",
      "A:937",
      "A:938",
      "A:939",
      "A:940",
      "A:941",
      "A:942",
      "A:943",
      "A:948",
      "A:949",
      "A:950",
      "A:951",
      "A:952",
      "A:953",
      "A:954",
      "A:955",
      "A:956",
      "A:957",
      "A:958",
      "A:959",
      "A:960",
      "A:961",
      "A:962",
      "A:963",
      "A:964",
      "A:965",
      "A:966",
      "A:967",
      "A:968",
      "A:969",
      "A:970",
      "A:971",
      "A:972",
      "A:973",
      "A:974",
      "A:975",
      "A:976",
      "A:977",
      "A:978",
      "A:979",
      "A:980",
      "A:981",
      "A:982",
      "A:983",
      "A:984",
      "A:985",
      "A:986",
      "A:987",
      "A:988",
      "A:989",
      "A:990",
      "A:991",
      "A:992",
      "A:993",
      "A:994",
      "A:995",
      "A:996",
      "A:997",
      "A:998",
      "A:999"
    ],
    "A:1016": [
      "A:1000",
      "A:1001",
      "A:1002",
      "A:1003",
      "A:1004",
      "A:1005",
      "A:1006",
      "A:1007",
      "A:1008",
      "A:1009",
      "A:1010",
      "A:1011",
      "A:1012",
      "A:1013",
      "A:1014",
      "A:1015",
      "A:1017",
      "A:1018",
      "A:1019",
      "A:1020",
      "A:1021",
      "A:1022",
      "A:1023",
      "A:1024",
      "A:1025",
      "A:1026",
      "A:1027",
      "A:1028",
      "A:1029",
      "A:1030",
      "A:1031",
      "A:1032",
      "A:1033",
      "A:1034",
      "A:1035",
      "A:1036",
      "A:1037",
      "A:1038",
      "A:1039",
      "A:1040",
      "A:1041",
      "A:1042",
      "A:1043",
      "A:1044",
      "A:1045",
      "A:1046",
      "A:1047",
      "A:1048",
      "A:1049",
      "A:1050",
      "A:1051",
      "A:1052",
      "A:1053",
      "A:1054",
      "A:1055",
      "A:1056",
      "A:1057",
      "A:1058",
      "A:1059",
      "A:1060",
      "A:1061",
      "A:1062",
      "A:1063",
      "A:1064",
      "A:1065",
      "A:1066",
      "A:1067",
      "A:1068",
      "A:1069",
      "A:1070",
      "A:1071",
      "A:1072",
      "A:1073",
      "A:1074",
      "A:1075",
      "A:1076",
      "A:1077",
      "A:1078",
      "A:1079",
      "A:1080",
      "A:1081",
      "A:1082",
      "A:1083",
      "A:1084",
      "A:1085",
      "A:1086",
      "A:1087",
      "A:1088",
      "A:1089",
      "A:1090",
      "A:1091",
      "A:1092",
      "A:1093",
      "A:1094",
      "A:1095",
      "A:1096",
      "A:1097",
      "A:1098",
      "A:1099",
      "A:1100",
      "A:1101",
      "A:1102",
      "A:1103",
      "A:1104",
      "A:1105",
      "A:1106",
      "A:1107",
      "A:869",
      "A:870",
      "A:871",
      "A:872",
      "A:873",
      "A:874",
      "A:875",
      "A:876",
      "A:877",
      "A:878",
      "A:879",
      "A:880",
      "A:881",
      "A:882",
      "A:883",
      "A:884",
      "A:885",
      "A:886",
      "A:887",
      "A:888",
      "A:889",
      "A:890",
      "A:891",
      "A:892",
      "A:893",
      "A:894",
      "A:895",
      "A:896",
      "A:897",
      "A:898",
      "A:899",
      "A:900",
      "A:901",
      "A:902",
      "A:903",
      "A:904",
      "A:905",
      "A:906",
      "A:907",
      "A:908",
      "A:909",
      "A:910",
      "A:911",
      "A:912",
      "A:913",
      "A:914",
      "A:915",
      "A:916",
      "A:917",
      "A:918",
      "A:919",
      "A:920",
      "A:921",
      "A:922",
      "A:923",
      "A:924",
      "A:925",
      "A:926",
      "A:927",
      "A:928",
      "A:929",
      "A:930",
      "A:931",
      "A:932",
      "A:933",
      "A:934",
      "A:935",
      "A:936",
      "A:937",
      "A:938",
      "A:939",
      "A:940",
      "A:941",
      "A:942",
      "A:943",
      "A:948",
      "A:949",
      "A:950",
      "A:951",
      "A:952",
      "A:953",
      "A:954",
      "A:955",
      "A:956",
      "A:957",
      "A:958",
      "A:959",
      "A:960",
      "A:961",
      "A:962",
      "A:963",
      "A:964",
      "A:965",
      "A:966",
      "A:967",
      "A:968",
      "A:969",
      "A:970",
      "A:971",
      "A:972",
      "A:973",
      "A:974",
      "A:975",
      "A:976",
      "A:977",
      "A:978",
      "A:979",
      "A:980",
      "A:981",
      "A:982",
      "A:983",
      "A:984",
      "A:985",
      "A:986",
      "A:987",
      "A:988",
      "A:989",
      "A:990",
      "A:991",
      "A:992",
      "A:993",
      "A:994",
      "A:995",
      "A:996",
      "A:997",
      "A:998",
      "A:999"
    ],
    "A:1017": [
      "A:1000",
      "A:1001",
      "A:1002",
      "A:1003",
      "A:1004",
      "A:1005",
      "A:1006",
      "A:1007",
      "A:1008",
      "A:1009",
      "A:1010",
      "A:1011",
      "A:1012",
      "A:1013",
      "A:1014",
      "A:1015",
      "A:1016",
      "A:1018",
      "A:1019",
      "A:1020",
      "A:1021",
      "A:1022",
      "A:1023",
      "A:1024",
      "A:1025",
      "A:1026",
      "A:1027",
      "A:1028",
      "A:1029",
      "A:1030",
      "A:1031",
      "A:1032",
      "A:1033",
      "A:1034",
      "A:1035",
      "A:1036",
      "A:1037",
      "A:1038",
      "A:1039",
      "A:1040",
      "A:1041",
      "A:1042",
      "A:1043",
      "A:1044",
      "A:1045",
      "A:1046",
      "A:1047",
      "A:1048",
      "A:1049",
      "A:1050",
      "A:1051",
      "A:1052",
      "A:1053",
      "A:1054",
      "A:1055",
      "A:1056",
      "A:1057",
      "A:1058",
      "A:1059",
      "A:1060",
      "A:1061",
      "A:1062",
      "A:1063",
      "A:1064",
      "A:1065",
      "A:1066",
      "A:1067",
      "A:1068",
      "A:1069",
      "A:1070",
      "A:1071",
      "A:1072",
      "A:1073",
      "A:1074",
      "A:1075",
      "A:1076",
      "A:1077",
      "A:1078",
      "A:1079",
      "A:1080",
      "A:1081",
      "A:1082",
      "A:1083",
      "A:1084",
      "A:1085",
      "A:1086",
      "A:1087",
      "A:1088",
      "A:1089",
      "A:1090",
      "A:1091",
      "A:1092",
      "A:1093",
      "A:1094",
      "A:1095",
      "A:1096",
      "A:1097",
      "A:1098",
      "A:1099",
      "A:1100",
      "A:1101",
      "A:1102",
      "A:1103",
      "A:1104",
      "A:1105",
      "A:1106",
      "A:1107",
      "A:869",
      "A:870",
      "A:871",
      "A:872",
      "A:873",
      "A:874",
      "A:875",
      "A:876",
      "A:877",
      "A:878",
      "A:879",
      "A:880",
      "A:881",
      "A:882",
      "A:883",
      "A:884",
      "A:885",
      "A:886",
      "A:887",
      "A:888",
      "A:889",
      "A:890",
      "A:891",
      "A:892",
      "A:893",
      "A:894",
      "A:895",
      "A:896",
      "A:897",
      "A:898",
      "A:899",
      "A:900",
      "A:901",
      "A:902",
      "A:903",
      "A:904",
      "A:905",
      "A:906",
      "A:907",
      "A:908",
      "A:909",
      "A:910",
      "A:911",
      "A:912",
      "A:913",
      "A:914",
      "A:915",
      "A:916",
      "A:917",
      "A:918",
      "A:919",
      "A:920",
      "A:921",
      "A:922",
      "A:923",
      "A:924",
      "A:925",
      "A:926",
      "A:927",
      "A:928",
      "A:929",
      "A:930",
      "A:931",
      "A:932",
      "A:933",
      "A:934",
      "A:935",
      "A:936",
      "A:937",
      "A:938",
      "A:939",
      "A:940",
      "A:941",
      "A:942",
      "A:943",
      "A:948",
      "A:949",
      "A:950",
      "A:951",
      "A:952",
      "A:953",
      "A:954",
      "A:955",
      "A:956",
      "A:957",
      "A:958",
      "A:959",
      "A:960",
      "A:961",
      "A:962",
      "A:963",
      "A:964",
      "A:965",
      "A:966",
      "A:967",
      "A:968",
      "A:969",
      "A:970",
      "A:971",
      "A:972",
      "A:973",
      "A:974",
      "A:975",
      "A:976",
      "A:977",
      "A:978",
      "A:979",
      "A:980",
      "A:981",
      "A:982",
      "A:983",
      "A:984",
      "A:985",
      "A:986",
      "A:987",
      "A:988",
      "A:989",
      "A:990",
      "A:991",
      "A:992",
      "A:993",
      "A:994",
      "A:995",
      "A:996",
      "A:997",
      "A:998",
      "A:999"
    ],
    "A:1018": [
      "A:1000",
      "A:1001",
      "A:1002",
      "A:1003",
      "A:1004",
      "A:1005",
      "A:1006",
      "A:1007",
      "A:1008",
      "A:1009",
      "A:1010",
      "A:1011",
      "A:1012",
      "A:1013",
      "A:1014",
      "A:1015",
      "A:1016",
      "A:1017",
      "A:1019",
      "A:1020",
      "A:1021",
      "A:1022",
      "A:1023",
      "A:1024",
      "A:1025",
      "A:1026",
      "A:1027",
      "A:1028",
      "A:1029",
      "A:1030",
      "A:1031",
      "A:1032",
      "A:1033",
      "A:1034",
      "A:1035",
      "A:1036",
      "A:1037",
      "A:1038",
      "A:1039",
      "A:1040",
      "A:1041",
      "A:1042",
      "A:1043",
      "A:1044",
      "A:1045",
      "A:1046",
      "A:1047",
      "A:1048",
      "A:1049",
      "A:1050",
      "A:1051",
      "A:1052",
      "A:1053",
      "A:1054",
      "A:1055",
      "A:1056",
      "A:1057",
      "A:1058",
      "A:1059",
      "A:1060",
      "A:1061",
      "A:1062",
      "A:1063",
      "A:1064",
      "A:1065",
      "A:1066",
      "A:1067",
      "A:1068",
      "A:1069",
      "A:1070",
      "A:1071",
      "A:1072",
      "A:1073",
      "A:1074",
      "A:1075",
      "A:1076",
      "A:1077",
      "A:1078",
      "A:1079",
      "A:1080",
      "A:1081",
      "A:1082",
      "A:1083",
      "A:1084",
      "A:1085",
      "A:1086",
      "A:1087",
      "A:1088",
      "A:1089",
      "A:1090",
      "A:1091",
      "A:1092",
      "A:1093",
      "A:1094",
      "A:1095",
      "A:1096",
      "A:1097",
      "A:1098",
      "A:1099",
      "A:1100",
      "A:1101",
      "A:1102",
      "A:1103",
      "A:1104",
      "A:1105",
      "A:1106",
      "A:1107",
      "A:869",
      "A:870",
      "A:871",
      "A:872",
      "A:873",
      "A:874",
      "A:875",
      "A:876",
      "A:877",
      "A:878",
      "A:879",
      "A:880",
      "A:881",
      "A:882",
      "A:883",
      "A:884",
      "A:885",
      "A:886",
      "A:887",
      "A:888",
      "A:889",
      "A:890",
      "A:891",
      "A:892",
      "A:893",
      "A:894",
      "A:895",
      "A:896",
      "A:897",
      "A:898",
      "A:899",
      "A:900",
      "A:901",
      "A:902",
      "A:903",
      "A:904",
      "A:905",
      "A:906",
      "A:907",
      "A:908",
      "A:909",
      "A:910",
      "A:911",
      "A:912",
      "A:913",
      "A:914",
      "A:915",
      "A:916",
      "A:917",
      "A:918",
      "A:919",
      "A:920",
      "A:921",
      "A:922",
      "A:923",
      "A:924",
      "A:925",
      "A:926",
      "A:927",
      "A:928",
      "A:929",
      "A:930",
      "A:931",
      "A:932",
      "A:933",
      "A:934",
      "A:935",
      "A:936",
      "A:937",
      "A:938",
      "A:939",
      "A:940",
      "A:941",
      "A:942",
      "A:943",
      "A:948",
      "A:949",
      "A:950",
      "A:951",
      "A:952",
      "A:953",
      "A:954",
      "A:955",
      "A:956",
      "A:957",
      "A:958",
      "A:959",
      "A:960",
      "A:961",
      "A:962",
      "A:963",
      "A:964",
      "A:965",
      "A:966",
      "A:967",
      "A:968",
      "A:969",
      "A:970",
      "A:971",
      "A:972",
      "A:973",
      "A:974",
      "A:975",
      "A:976",
      "A:977",
      "A:978",
      "A:979",
      "A:980",
      "A:981",
      "A:982",
      "A:983",
      "A:984",
      "A:985",
      "A:986",
      "A:987",
      "A:988",
      "A:989",
      "A:990",
      "A:991",
      "A:992",
      "A:993",
      "A:994",
      "A:995",
      "A:996",
      "A:997",
      "A:998",
      "A:999"
    ],
    "A:1019": [
      "A:1000",
      "A:1001",
      "A:1002",
      "A:1003",
      "A:1004",
      "A:1005",
      "A:1006",
      "A:1007",
      "A:1008",
      "A:1009",
      "A:1010",
      "A:1011",
      "A:1012",
      "A:1013",
      "A:1014",
      "A:1015",
      "A:1016",
      "A:1017",
      "A:1018",
      "A:1020",
      "A:1021",
      "A:1022",
      "A:1023",
      "A:1024",
      "A:1025",
      "A:1026",
      "A:1027",
      "A:1028",
      "A:1029",
      "A:1030",
      "A:1031",
      "A:1032",
      "A:1033",
      "A:1034",
      "A:1035",
      "A:1036",
      "A:1037",
      "A:1038",
      "A:1039",
      "A:1040",
      "A:1041",
      "A:1042",
      "A:1043",
      "A:1044",
      "A:1045",
      "A:1046",
      "A:1047",
      "A:1048",
      "A:1049",
      "A:1050",
      "A:1051",
      "A:1052",
      "A:1053",
      "A:1054",
      "A:1055",
      "A:1056",
      "A:1057",
      "A:1058",
      "A:1059",
      "A:1060",
      "A:1061",
      "A:1062",
      "A:1063",
      "A:1064",
      "A:1065",
      "A:1066",
      "A:1067",
      "A:1068",
      "A:1069",
      "A:1070",
      "A:1071",
      "A:1072",
      "A:1073",
      "A:1074",
      "A:1075",
      "A:1076",
      "A:1077",
      "A:1078",
      "A:1079",
      "A:1080",
      "A:1081",
      "A:1082",
      "A:1083",
      "A:1084",
      "A:1085",
      "A:1086",
      "A:1087",
      "A:1088",
      "A:1089",
      "A:1090",
      "A:1091",
      "A:1092",
      "A:1093",
      "A:1094",
      "A:1095",
      "A:1096",
      "A:1097",
      "A:1098",
      "A:1099",
      "A:1100",
      "A:1101",
      "A:1102",
      "A:1103",
      "A:1104",
      "A:1105",
      "A:1106",
      "A:1107",
      "A:869",
      "A:870",
      "A:871",
      "A:872",
      "A:873",
      "A:874",
      "A:875",
      "A:876",
      "A:877",
      "A:878",
      "A:879",
      "A:880",
      "A:881",
      "A:882",
      "A:883",
      "A:884",
      "A:885",
      "A:886",
      "A:887",
      "A:888",
      "A:889",
      "A:890",
      "A:891",
      "A:892",
      "A:893",
      "A:894",
      "A:895",
      "A:896",
      "A:897",
      "A:898",
      "A:899",
      "A:900",
      "A:901",
      "A:902",
      "A:903",
      "A:904",
      "A:905",
      "A:906",
      "A:907",
      "A:908",
      "A:909",
      "A:910",
      "A:911",
      "A:912",
      "A:913",
      "A:914",
      "A:915",
      "A:916",
      "A:917",
      "A:918",
      "A:919",
      "A:920",
      "A:921",
      "A:922",
      "A:923",
      "A:924",
      "A:925",
      "A:926",
      "A:927",
      "A:928",
      "A:929",
      "A:930",
      "A:931",
      "A:932",
      "A:933",
      "A:934",
      "A:935",
      "A:936",
      "A:937",
      "A:938",
      "A:939",
      "A:940",
      "A:941",
      "A:942",
      "A:943",
      "A:948",
      "A:949",
      "A:950",
      "A:951",
      "A:952",
      "A:953",
      "A:954",
      "A:955",
      "A:956",
      "A:957",
      "A:958",
      "A:959",
      "A:960",
      "A:961",
      "A:962",
      "A:963",
      "A:964",
      "A:965",
      "A:966",
      "A:967",
      "A:968",
      "A:969",
      "A:970",
      "A:971",
      "A:972",
      "A:973",
      "A:974",
      "A:975",
      "A:976",
      "A:977",
      "A:978",
      "A:979",
      "A:980",
      "A:981",
      "A:982",
      "A:983",
      "A:984",
      "A:985",
      "A:986",
      "A:987",
      "A:988",
      "A:989",
      "A:990",
      "A:991",
      "A:992",
      "A:993",
      "A:994",
      "A:995",
      "A:996",
      "A:997",
      "A:998",
      "A:999"
    ],
    "A:1020": [
      "A:1000",
      "A:1001",
      "A:1002",
      "A:1003",
      "A:1004",
      "A:1005",
      "A:1006",
      "A:1007",
      "A:1008",
      "A:1009",
      "A:1010",
      "A:1011",
      "A:1012",
      "A:1013",
      "A:1014",
      "A:1015",
      "A:1016",
      "A:1017",
      "A:1018",
      "A:1019",
      "A:1021",
      "A:1022",
      "A:1023",
      "A:1024",
      "A:1025",
      "A:1026",
      "A:1027",
      "A:1028",
      "A:1029",
      "A:1030",
      "A:1031",
      "A:1032",
      "A:1033",
      "A:1034",
      "A:1035",
      "A:1036",
      "A:1037",
      "A:1038",
      "A:1039",
      "A:1040",
      "A:1041",
      "A:1042",
      "A:1043",
      "A:1044",
      "A:1045",
      "A:1046",
      "A:1047",
      "A:1048",
      "A:1049",
      "A:1050",
      "A:1051",
      "A:1052",
      "A:1053",
      "A:1054",
      "A:1055",
      "A:1056",
      "A:1057",
      "A:1058",
      "A:1059",
      "A:1060",
      "A:1061",
      "A:1062",
      "A:1063",
      "A:1064",
      "A:1065",
      "A:1066",
      "A:1067",
      "A:1068",
      "A:1069",
      "A:1070",
      "A:1071",
      "A:1072",
      "A:1073",
      "A:1074",
      "A:1075",
      "A:1076",
      "A:1077",
      "A:1078",
      "A:1079",
      "A:1080",
      "A:1081",
      "A:1082",
      "A:1083",
      "A:1084",
      "A:1085",
      "A:1086",
      "A:1087",
      "A:1088",
      "A:1089",
      "A:1090",
      "A:1091",
      "A:1092",
      "A:1093",
      "A:1094",
      "A:1095",
      "A:1096",
      "A:1097",
      "A:1098",
      "A:1099",
      "A:1100",
      "A:1101",
      "A:1102",
      "A:1103",
      "A:1104",
      "A:1105",
      "A:1106",
      "A:1107",
      "A:869",
      "A:870",
      "A:871",
      "A:872",
      "A:873",
      "A:874",
      "A:875",
      "A:876",
      "A:877",
      "A:878",
      "A:879",
      "A:880",
      "A:881",
      "A:882",
      "A:883",
      "A:884",
      "A:885",
      "A:886",
      "A:887",
      "A:888",
      "A:889",
      "A:890",
      "A:891",
      "A:892",
      "A:893",
      "A:894",
      "A:895",
      "A:896",
      "A:897",
      "A:898",
      "A:899",
      "A:900",
      "A:901",
      "A:902",
      "A:903",
      "A:904",
      "A:905",
      "A:906",
      "A:907",
      "A:908",
      "A:909",
      "A:910",
      "A:911",
      "A:912",
      "A:913",
      "A:914",
      "A:915",
      "A:916",
      "A:917",
      "A:918",
      "A:919",
      "A:920",
      "A:921",
      "A:922",
      "A:923",
      "A:924",
      "A:925",
      "A:926",
      "A:927",
      "A:928",
      "A:929",
      "A:930",
      "A:931",
      "A:932",
      "A:933",
      "A:934",
      "A:935",
      "A:936",
      "A:937",
      "A:938",
      "A:939",
      "A:940",
      "A:941",
      "A:942",
      "A:943",
      "A:948",
      "A:949",
      "A:950",
      "A:951",
      "A:952",
      "A:953",
      "A:954",
      "A:955",
      "A:956",
      "A:957",
      "A:958",
      "A:959",
      "A:960",
      "A:961",
      "A:962",
      "A:963",
      "A:964",
      "A:965",
      "A:966",
      "A:967",
      "A:968",
      "A:969",
      "A:970",
      "A:971",
      "A:972",
      "A:973",
      "A:974",
      "A:975",
      "A:976",
      "A:977",
      "A:978",
      "A:979",
      "A:980",
      "A:981",
      "A:982",
      "A:983",
      "A:984",
      "A:985",
      "A:986",
      "A:987",
      "A:988",
      "A:989",
      "A:990",
      "A:991",
      "A:992",
      "A:993",
      "A:994",
      "A:995",
      "A:996",
      "A:997",
      "A:998",
      "A:999"
    ],
    "A:1021": [
      "A:1000",
      "A:1001",
      "A:1002",
      "A:1003",
      "A:1004",
      "A:1005",
      "A:1006",
      "A:1007",
      "A:1008",
      "A:1009",
      "A:1010",
      "A:1011",
      "A:1012",
      "A:1013",
      "A:1014",
      "A:1015",
      "A:1016",
      "A:1017",
      "A:1018",
      "A:1019",
      "A:1020",
      "A:1022",
      "A:1023",
      "A:1024",
      "A:1025",
      "A:1026",
      "A:1027",
      "A:1028",
      "A:1029",
      "A:1030",
      "A:1031",
      "A:1032",
      "A:1033",
      "A:1034",
      "A:1035",
      "A:1036",
      "A:1037",
      "A:1038",
      "A:1039",
      "A:1040",
      "A:1041",
      "A:1042",
      "A:1043",
      "A:1044",
      "A:1045",
      "A:1046",
      "A:1047",
      "A:1048",
      "A:1049",
      "A:1050",
      "A:1051",
      "A:1052",
      "A:1053",
      "A:1054",
      "A:1055",
      "A:1056",
      "A:1057",
      "A:1058",
      "A:1059",
      "A:1060",
      "A:1061",
      "A:1062",
      "A:1063",
      "A:1064",
      "A:1065",
      "A:1066",
      "A:1067",
      "A:1068",
      "A:1069",
      "A:1070",
      "A:1071",
      "A:1072",
      "A:1073",
      "A:1074",
      "A:1075",
      "A:1076",
      "A:1077",
      "A:1078",
      "A:1079",
      "A:1080",
      "A:1081",
      "A:1082",
      "A:1083",
      "A:1084",
      "A:1085",
      "A:1086",
      "A:1087",
      "A:1088",
      "A:1089",
      "A:1090",
      "A:1091",
      "A:1092",
      "A:1093",
      "A:1094",
      "A:1095",
      "A:1096",
      "A:1097",
      "A:1098",
      "A:1099",
      "A:1100",
      "A:1101",
      "A:1102",
      "A:1103",
      "A:1104",
      "A:1105",
      "A:1106",
      "A:1107",
      "A:869",
      "A:870",
      "A:871",
      "A:872",
      "A:873",
      "A:874",
      "A:875",
      "A:876",
      "A:877",
      "A:878",
      "A:879",
      "A:880",
      "A:881",
      "A:882",
      "A:883",
      "A:884",
      "A:885",
      "A:886",
      "A:887",
      "A:888",
      "A:889",
      "A:890",
      "A:891",
      "A:892",
      "A:893",
      "A:894",
      "A:895",
      "A:896",
      "A:897",
      "A:898",
      "A:899",
      "A:900",
      "A:901",
      "A:902",
      "A:903",
      "A:904",
      "A:905",
      "A:906",
      "A:907",
      "A:908",
      "A:909",
      "A:910",
      "A:911",
      "A:912",
      "A:913",
      "A:914",
```
