## Supplementary material for "Localized Reactivity on Proteins as Riemannian Manifolds: A Quantum-Inspired Geometric Model for Deterministic, Metal-Aware Reactive-Site Prediction": code bundle: result_bound_labels_unbound_features.json

```
{
  "case": "DB55_4Y7M_L",
  "AUROC_mean": 0.8494949494949495,
  "AUROC_std": 0.13033190111605705,
  "fold_AUROCs": [
    0.9128787878787878,
    0.9696969696969697,
    0.8068181818181818,
    0.6136363636363635,
    0.9444444444444444
  ],
  "AUPRC_mean": 0.38888494877856583,
  "AUPRC_std": 0.18022388782431464,
  "fold_AUPRCs": [
    0.41666666666666663,
    0.7,
    0.3148148148148148,
    0.14627659574468083,
    0.3666666666666667
  ],
  "policyP_info": {
    "K_target": 5,
    "K_min": 2,
    "min_valid_folds": 2,
    "n_pos_groups": 14,
    "K_used": 5,
    "n_total_folds": 5,
    "n_valid_folds": 5,
    "n_skipped_train_single_class": 0,
    "n_skipped_test_single_class": 0,
    "reason": "OK"
  },
  "n_pos": 14,
  "n_neg": 221,
  "unbound_positive_residue_ids": [
    "A:982",
    "A:983",
    "A:984",
    "A:985",
    "A:1006",
    "A:1008",
    "A:1059",
    "A:1060",
    "A:1061",
    "A:1062",
    "A:1063",
    "A:1067",
    "A:1079",
    "A:1081"
  ],
  "unbound_positive_residue_ids_path": "/content/benchmark_workdir/DB55_4Y7M_L/unbound_positive_residue_ids.json",
  "bound_positive_residue_ids_used": [
    "C:1006",
    "C:1008",
    "C:1059",
    "C:1060",
    "C:1061",
    "C:1062",
    "C:1063",
    "C:1067",
    "C:1079",
    "C:1081",
    "C:982",
    "C:983",
    "C:984",
    "C:985"
  ],
  "bound_interface_report": {
    "cutoff_angstrom": 5.0,
    "coarse_margin_angstrom": 4.0,
    "scheme": "closest-heavy",
    "protein_only": true,
    "target_bound_chains": [
      "C"
    ],
    "n_target_res": 241,
    "n_other_res": 129,
    "n_candidate_pairs": 66,
    "n_interface_target_res": 14,
    "backend_kdtree": "scipy.cKDTree",
    "auto_interface_labels": true
  },
  "mapping": {
    "n_bound_labels": 14,
    "n_mapped": 14,
    "n_dropped": 0,
    "mapped_examples": [
      {
        "bound": "C:1006",
        "unbound": "A:1006",
        "idx": 133
      },
      {
        "bound": "C:1008",
        "unbound": "A:1008",
        "idx": 135
      },
      {
        "bound": "C:1059",
        "unbound": "A:1059",
        "idx": 186
      },
      {
        "bound": "C:1060",
        "unbound": "A:1060",
        "idx": 187
      },
      {
        "bound": "C:1061",
        "unbound": "A:1061",
        "idx": 188
      },
      {
        "bound": "C:1062",
        "unbound": "A:1062",
        "idx": 189
      },
      {
        "bound": "C:1063",
        "unbound": "A:1063",
        "idx": 190
      },
      {
        "bound": "C:1067",
        "unbound": "A:1067",
        "idx": 194
      },
      {
        "bound": "C:1079",
        "unbound": "A:1079",
        "idx": 206
      },
      {
        "bound": "C:1081",
        "unbound": "A:1081",
        "idx": 208
      },
      {
        "bound": "C:982",
        "unbound": "A:982",
        "idx": 109
      },
      {
        "bound": "C:983",
        "unbound": "A:983",
        "idx": 110
      },
      {
        "bound": "C:984",
        "unbound": "A:984",
        "idx": 111
      },
      {
        "bound": "C:985",
        "unbound": "A:985",
        "idx": 112
      }
    ],
    "dropped_examples": []
  },
  "mapping_extra": {
    "bound_to_unbound_chain_map": {
      "C": "A"
    },
    "chain_assignment": {
      "forced_hints": [],
      "unmatched_bound_chains": [
        "A"
      ],
      "unmatched_unbound_chains": [],
      "ambiguity": [],
      "pair_details_top": {
        "C": [
          {
            "unbound": "A",
            "identity": 1.0,
            "coverage": 1.0,
            "weight": 1.0
          }
        ],
        "A": [
          {
            "unbound": "A",
            "identity": 0.14705882352941177,
            "coverage": 0.26356589147286824,
            "weight": 0.03875968992248063
          }
        ]
      }
    },
    "dropped_chains_low_quality": [],
    "n_bound_chains_total": 2,
    "n_unbound_chains_total": 1
  },
  "symmetry": {
    "symmetry_groups": {
      "A": 0
    },
    "symmetry_policy": {
      "min_identity": 0.95,
      "min_coverage": 0.9
    },
    "collapse_only_within_symmetry_groups": true
  },
  "solvent": {
    "solvent_filter_applied": true,
    "source": "meta.json",
    "n_total": 235,
    "n_removed": 0,
    "n_unknown_resname": 0,
    "n_retained": 235,
    "solvent_codes": [
      "WAT",
      "HOH",
      "DOD",
      "TIP3"
    ]
  },
  "unbound_out_dir": "/content/benchmark_workdir/DB55_4Y7M_L/out_unbound",
  "unbound_structure": "/content/benchmark_workdir/_dataset_unpacked/4Y7M_l_u.pdb",
  "bound_structure": "/content/benchmark_workdir/_dataset_unpacked/4Y7M_bound_complex.pdb"
}
```
