## Supplementary material for "Localized Reactivity on Proteins as Riemannian Manifolds: A Quantum-Inspired Geometric Model for Deterministic, Metal-Aware Reactive-Site Prediction": code bundle: unbound_positive_residue_ids.json

```
{
  "unbound_positive_residue_ids": [
    "A:982",
    "A:983",
    "A:984",
    "A:985",
    "A:1006",
    "A:1008",
    "A:1059",
    "A:1060",
    "A:1061",
    "A:1062",
    "A:1063",
    "A:1067",
    "A:1079",
    "A:1081"
  ]
}
```
