## Supplementary material for "Localized Reactivity on Proteins as Riemannian Manifolds: A Quantum-Inspired Geometric Model for Deterministic, Metal-Aware Reactive-Site Prediction": code bundle: unbound_positive_residue_ids.json

```
{
  "unbound_positive_residue_ids": [
    "A:103",
    "A:104",
    "A:105",
    "A:107",
    "A:108",
    "A:109",
    "A:110",
    "A:112",
    "A:113",
    "A:114",
    "A:115",
    "A:116",
    "A:117"
  ]
}
```
