## Supplementary material for "Localized Reactivity on Proteins as Riemannian Manifolds: A Quantum-Inspired Geometric Model for Deterministic, Metal-Aware Reactive-Site Prediction": code bundle: result_bound_labels_unbound_features.json

```
{
  "case": "DB55_5C7X_L",
  "AUROC_mean": 0.6417099966098821,
  "AUROC_std": 0.194315340327912,
  "fold_AUROCs": [
    0.42391304347826086,
    0.7842105263157895,
    0.74375,
    0.8631578947368421,
    0.39351851851851855
  ],
  "AUPRC_mean": 0.4186534257795868,
  "AUPRC_std": 0.2192241222220282,
  "fold_AUPRCs": [
    0.09722222222222221,
    0.5353646353646353,
    0.5243055555555556,
    0.6997979797979798,
    0.2365767359575409
  ],
  "policyP_info": {
    "K_target": 5,
    "K_min": 2,
    "min_valid_folds": 2,
    "n_pos_groups": 22,
    "K_used": 5,
    "n_total_folds": 5,
    "n_valid_folds": 5,
    "n_skipped_train_single_class": 0,
    "n_skipped_test_single_class": 0,
    "reason": "OK"
  },
  "n_pos": 22,
  "n_neg": 99,
  "unbound_positive_residue_ids": [
    "A:11",
    "A:12",
    "A:13",
    "A:16",
    "A:17",
    "A:20",
    "A:21",
    "A:24",
    "A:86",
    "A:87",
    "A:88",
    "A:89",
    "A:112",
    "A:115",
    "A:116",
    "A:117",
    "A:118",
    "A:119",
    "A:120",
    "A:121",
    "A:123",
    "A:124"
  ],
  "unbound_positive_residue_ids_path": "/content/benchmark_workdir/DB55_5C7X_L/unbound_positive_residue_ids.json",
  "bound_positive_residue_ids_used": [
    "A:11",
    "A:112",
    "A:115",
    "A:116",
    "A:117",
    "A:118",
    "A:119",
    "A:12",
    "A:120",
    "A:121",
    "A:123",
    "A:124",
    "A:13",
    "A:16",
    "A:17",
    "A:20",
    "A:21",
    "A:24",
    "A:86",
    "A:87",
    "A:88",
    "A:89"
  ],
  "bound_interface_report": {
    "cutoff_angstrom": 5.0,
    "coarse_margin_angstrom": 4.0,
    "scheme": "closest-heavy",
    "protein_only": true,
    "target_bound_chains": [
      "A"
    ],
    "n_target_res": 115,
    "n_other_res": 420,
    "n_candidate_pairs": 95,
    "n_interface_target_res": 22,
    "backend_kdtree": "scipy.cKDTree",
    "auto_interface_labels": true
  },
  "mapping": {
    "n_bound_labels": 22,
    "n_mapped": 22,
    "n_dropped": 0,
    "mapped_examples": [
      {
        "bound": "A:11",
        "unbound": "A:11",
        "idx": 7
      },
      {
        "bound": "A:112",
        "unbound": "A:112",
        "idx": 108
      },
      {
        "bound": "A:115",
        "unbound": "A:115",
        "idx": 111
      },
      {
        "bound": "A:116",
        "unbound": "A:116",
        "idx": 112
      },
      {
        "bound": "A:117",
        "unbound": "A:117",
        "idx": 113
      },
      {
        "bound": "A:118",
        "unbound": "A:118",
        "idx": 114
      },
      {
        "bound": "A:119",
        "unbound": "A:119",
        "idx": 115
      },
      {
        "bound": "A:12",
        "unbound": "A:12",
        "idx": 8
      },
      {
        "bound": "A:120",
        "unbound": "A:120",
        "idx": 116
      },
      {
        "bound": "A:121",
        "unbound": "A:121",
        "idx": 117
      },
      {
        "bound": "A:123",
        "unbound": "A:123",
        "idx": 119
      },
      {
        "bound": "A:124",
        "unbound": "A:124",
        "idx": 120
      },
      {
        "bound": "A:13",
        "unbound": "A:13",
        "idx": 9
      },
      {
        "bound": "A:16",
        "unbound": "A:16",
        "idx": 12
      },
      {
        "bound": "A:17",
        "unbound": "A:17",
        "idx": 13
      },
      {
        "bound": "A:20",
        "unbound": "A:20",
        "idx": 16
      },
      {
        "bound": "A:21",
        "unbound": "A:21",
        "idx": 17
      },
      {
        "bound": "A:24",
        "unbound": "A:24",
        "idx": 20
      },
      {
        "bound": "A:86",
        "unbound": "A:86",
        "idx": 82
      },
      {
        "bound": "A:87",
        "unbound": "A:87",
        "idx": 83
      }
    ],
    "dropped_examples": []
  },
  "mapping_extra": {
    "bound_to_unbound_chain_map": {
      "A": "A"
    },
    "chain_assignment": {
      "forced_hints": [],
      "unmatched_bound_chains": [
        "H",
        "L"
      ],
      "unmatched_unbound_chains": [],
      "ambiguity": [],
      "pair_details_top": {
        "A": [
          {
            "unbound": "A",
            "identity": 1.0,
            "coverage": 1.0,
            "weight": 1.0
          }
        ],
        "H": [
          {
            "unbound": "A",
            "identity": 0.14,
            "coverage": 0.4132231404958678,
            "weight": 0.057851239669421496
          }
        ],
        "L": [
          {
            "unbound": "A",
            "identity": 0.09302325581395349,
            "coverage": 0.35537190082644626,
            "weight": 0.03305785123966942
          }
        ]
      }
    },
    "dropped_chains_low_quality": [],
    "n_bound_chains_total": 3,
    "n_unbound_chains_total": 1
  },
  "symmetry": {
    "symmetry_groups": {
      "A": 0
    },
    "symmetry_policy": {
      "min_identity": 0.95,
      "min_coverage": 0.9
    },
    "collapse_only_within_symmetry_groups": true
  },
  "solvent": {
    "solvent_filter_applied": true,
    "source": "meta.json",
    "n_total": 121,
    "n_removed": 0,
    "n_unknown_resname": 0,
    "n_retained": 121,
    "solvent_codes": [
      "WAT",
      "HOH",
      "DOD",
      "TIP3"
    ]
  },
  "unbound_out_dir": "/content/benchmark_workdir/DB55_5C7X_L/out_unbound",
  "unbound_structure": "/content/benchmark_workdir/_dataset_unpacked/5C7X_l_u.pdb",
  "bound_structure": "/content/benchmark_workdir/_dataset_unpacked/5C7X_bound_complex.pdb"
}
```
