## Supplementary material for "Localized Reactivity on Proteins as Riemannian Manifolds: A Quantum-Inspired Geometric Model for Deterministic, Metal-Aware Reactive-Site Prediction": code bundle: unbound_positive_residue_ids.json

```
{
  "unbound_positive_residue_ids": [
    "A:11",
    "A:12",
    "A:13",
    "A:16",
    "A:17",
    "A:20",
    "A:21",
    "A:24",
    "A:86",
    "A:87",
    "A:88",
    "A:89",
    "A:112",
    "A:115",
    "A:116",
    "A:117",
    "A:118",
    "A:119",
    "A:120",
    "A:121",
    "A:123",
    "A:124"
  ]
}
```
