## Supplementary material for "Localized Reactivity on Proteins as Riemannian Manifolds: A Quantum-Inspired Geometric Model for Deterministic, Metal-Aware Reactive-Site Prediction": code bundle: meta.json (part 1 of 4)

```
{
  "pdb": "5C7X_r_u.pdb",
  "radius": 4.7,
  "residues": [
    {
      "id": "H:1",
      "chain": "H",
      "resseq": 1,
      "icode": "",
      "resname": "GLN",
      "hetflag": " ",
      "sasa": 8.433368682861328,
      "atoms": [
        {
          "atom_index": 0,
          "name": "N",
          "element": "N",
          "coord": [
            2.9797000885009766,
            2.0873000621795654,
            4.7932000160217285
          ]
        },
        {
          "atom_index": 1,
          "name": "CA",
          "element": "C",
          "coord": [
            2.932300090789795,
            2.100800037384033,
            4.652299880981445
          ]
        },
        {
          "atom_index": 2,
          "name": "C",
          "element": "C",
          "coord": [
            3.0165998935699463,
            2.0162999629974365,
            4.556399822235107
          ]
        },
        {
          "atom_index": 3,
          "name": "O",
          "element": "O",
          "coord": [
            3.1317999362945557,
            2.050800085067749,
            4.5254998207092285
          ]
        },
        {
          "atom_index": 4,
          "name": "CB",
          "element": "C",
          "coord": [
            2.9354000091552734,
            2.247499942779541,
            4.60890007019043
          ]
        },
        {
          "atom_index": 5,
          "name": "CG",
          "element": "C",
          "coord": [
            2.8710999488830566,
            2.2734999656677246,
            4.474400043487549
          ]
        },
        {
          "atom_index": 6,
          "name": "CD",
          "element": "C",
          "coord": [
            2.8420000076293945,
            2.421299934387207,
            4.451600074768066
          ]
        },
        {
          "atom_index": 7,
          "name": "OE1",
          "element": "O",
          "coord": [
            2.8924999237060547,
            2.50819993019104,
            4.523600101470947
          ]
        },
        {
          "atom_index": 8,
          "name": "NE2",
          "element": "N",
          "coord": [
            2.759999990463257,
            2.450500011444092,
            4.350900173187256
          ]
        }
      ]
    },
    {
      "id": "H:2",
      "chain": "H",
      "resseq": 2,
      "icode": "",
      "resname": "VAL",
      "hetflag": " ",
      "sasa": 0.0,
      "atoms": [
        {
          "atom_index": 9,
          "name": "N",
          "element": "N",
          "coord": [
            2.9572999477386475,
            1.9067000150680542,
            4.5096001625061035
          ]
        },
        {
          "atom_index": 10,
          "name": "CA",
          "element": "C",
          "coord": [
            3.0199999809265137,
            1.81850004196167,
            4.411900043487549
          ]
        },
        {
          "atom_index": 11,
          "name": "C",
          "element": "C",
          "coord": [
            3.047800064086914,
            1.8933000564575195,
            4.280900001525879
          ]
        },
        {
          "atom_index": 12,
          "name": "O",
          "element": "O",
          "coord": [
            2.9554998874664307,
            1.943600058555603,
            4.21750020980835
          ]
        },
        {
          "atom_index": 13,
          "name": "CB",
          "element": "C",
          "coord": [
            2.92930006980896,
            1.6969000101089478,
            4.378799915313721
          ]
        },
        {
          "atom_index": 14,
          "name": "CG1",
          "element": "C",
          "coord": [
            2.987499952316284,
            1.6157000064849854,
            4.264500141143799
          ]
        },
        {
          "atom_index": 15,
          "name": "CG2",
          "element": "C",
          "coord": [
            2.9089999198913574,
            1.608199954032898,
            4.501399993896484
          ]
        }
      ]
    },
    {
      "id": "H:3",
      "chain": "H",
      "resseq": 3,
      "icode": "",
      "resname": "GLN",
      "hetflag": " ",
      "sasa": 0.7912968397140503,
      "atoms": [
        {
          "atom_index": 16,
          "name": "N",
          "element": "N",
          "coord": [
            3.1747000217437744,
            1.8985999822616577,
            4.241000175476074
          ]
        },
        {
          "atom_index": 17,
          "name": "CA",
          "element": "C",
          "coord": [
            3.2146999835968018,
            1.9495999813079834,
            4.109600067138672
          ]
        },
        {
          "atom_index": 18,
          "name": "C",
          "element": "C",
          "coord": [
            3.2936999797821045,
            1.843000054359436,
            4.034299850463867
          ]
        },
        {
          "atom_index": 19,
          "name": "O",
          "element": "O",
          "coord": [
            3.36680006980896,
            1.764799952507019,
            4.094099998474121
          ]
        },
        {
          "atom_index": 20,
          "name": "CB",
          "element": "C",
          "coord": [
            3.300800085067749,
            2.0754001140594482,
            4.123199939727783
          ]
        },
        {
          "atom_index": 21,
          "name": "CG",
          "element": "C",
          "coord": [
            3.2267000675201416,
            2.1982998847961426,
            4.176000118255615
          ]
        },
        {
          "atom_index": 22,
          "name": "CD",
          "element": "C",
          "coord": [
            3.152100086212158,
            2.2774999141693115,
            4.067399978637695
          ]
        },
        {
          "atom_index": 23,
          "name": "OE1",
          "element": "O",
          "coord": [
            3.1596999168395996,
            2.2464001178741455,
            3.947700023651123
          ]
        },
        {
          "atom_index": 24,
          "name": "NE2",
          "element": "N",
          "coord": [
            3.0799999237060547,
            2.3814001083374023,
            4.109899997711182
          ]
        }
      ]
    },
    {
      "id": "H:4",
      "chain": "H",
      "resseq": 4,
      "icode": "",
      "resname": "LEU",
      "hetflag": " ",
      "sasa": 0.0,
      "atoms": [
        {
          "atom_index": 25,
          "name": "N",
          "element": "N",
          "coord": [
            3.275399923324585,
            1.8407000303268433,
            3.902600049972534
          ]
        },
        {
          "atom_index": 26,
          "name": "CA",
          "element": "C",
          "coord": [
            3.3550000190734863,
            1.7604000568389893,
            3.811000108718872
          ]
        },
        {
          "atom_index": 27,
          "name": "C",
          "element": "C",
          "coord": [
            3.3903000354766846,
            1.8515000343322754,
            3.6944000720977783
          ]
        },
        {
          "atom_index": 28,
          "name": "O",
          "element": "O",
          "coord": [
            3.300800085067749,
            1.905400037765503,
            3.629199981689453
          ]
        },
        {
          "atom_index": 29,
          "name": "CB",
          "element": "C",
          "coord": [
            3.275700092315674,
            1.6399999856948853,
            3.759000062942505
          ]
        },
        {
          "atom_index": 30,
          "name": "CG",
          "element": "C",
          "coord": [
            3.210400104522705,
            1.544700026512146,
            3.858099937438965
          ]
        },
        {
          "atom_index": 31,
          "name": "CD1",
          "element": "C",
          "coord": [
            3.1222000122070312,
            1.4469000101089478,
            3.781899929046631
          ]
        },
        {
          "atom_index": 32,
          "name": "CD2",
          "element": "C",
          "coord": [
            3.3157999515533447,
            1.468999981880188,
            3.942500114440918
          ]
        }
      ]
    },
    {
      "id": "H:5",
      "chain": "H",
      "resseq": 5,
      "icode": "",
      "resname": "VAL",
      "hetflag": " ",
      "sasa": 1.2906185388565063,
      "atoms": [
        {
          "atom_index": 33,
          "name": "N",
          "element": "N",
          "coord": [
            3.519399881362915,
            1.8707000017166138,
            3.669100046157837
          ]
        },
        {
          "atom_index": 34,
          "name": "CA",
          "element": "C",
          "coord": [
            3.564300060272217,
            1.9579999446868896,
            3.5606000423431396
          ]
        },
        {
          "atom_index": 35,
          "name": "C",
          "element": "C",
          "coord": [
            3.65339994430542,
            1.8811999559402466,
            3.462100028991699
          ]
        },
        {
          "atom_index": 36,
          "name": "O",
          "element": "O",
          "coord": [
            3.760200023651123,
            1.8356000185012817,
            3.4990999698638916
          ]
        },
        {
          "atom_index": 37,
          "name": "CB",
          "element": "C",
          "coord": [
            3.638700008392334,
            2.0817999839782715,
            3.616499900817871
          ]
        },
        {
          "atom_index": 38,
          "name": "CG1",
          "element": "C",
          "coord": [
            3.684999942779541,
            2.1758999824523926,
            3.503200054168701
          ]
        },
        {
          "atom_index": 39,
          "name": "CG2",
          "element": "C",
          "coord": [
            3.5487000942230225,
            2.157399892807007,
            3.7151999473571777
          ]
        }
      ]
    },
    {
      "id": "H:6",
      "chain": "H",
      "resseq": 6,
      "icode": "",
      "resname": "GLU",
      "hetflag": " ",
      "sasa": 0.0,
      "atoms": [
        {
          "atom_index": 40,
          "name": "N",
          "element": "N",
          "coord": [
            3.6080000400543213,
            1.8690999746322632,
            3.337100028991699
          ]
        },
        {
          "atom_index": 41,
          "name": "CA",
          "element": "C",
          "coord": [
            3.6796000003814697,
            1.795199990272522,
            3.2316999435424805
          ]
        },
        {
          "atom_index": 42,
          "name": "C",
          "element": "C",
          "coord": [
            3.775700092315674,
            1.884600043296814,
            3.1538000106811523
          ]
        },
        {
          "atom_index": 43,
          "name": "O",
          "element": "O",
          "coord": [
            3.748199939727783,
            2.0023000240325928,
            3.1322999000549316
          ]
        },
        {
          "atom_index": 44,
          "name": "CB",
          "element": "C",
          "coord": [
            3.5829999446868896,
            1.7293000221252441,
            3.132699966430664
          ]
        },
        {
          "atom_index": 45,
          "name": "CG",
          "element": "C",
          "coord": [
            3.4839000701904297,
            1.6298999786376953,
            3.19569993019104
          ]
        },
        {
          "atom_index": 46,
          "name": "CD",
          "element": "C",
          "coord": [
            3.354300022125244,
            1.6943999528884888,
            3.243499994277954
          ]
        },
        {
          "atom_index": 47,
          "name": "OE1",
          "element": "O",
          "coord": [
            3.35260009765625,
            1.8176000118255615,
            3.2674999237060547
          ]
        },
        {
          "atom_index": 48,
          "name": "OE2",
          "element": "O",
          "coord": [
            3.2534000873565674,
            1.621500015258789,
            3.256500005722046
          ]
        }
      ]
    },
    {
      "id": "H:7",
      "chain": "H",
      "resseq": 7,
      "icode": "",
      "resname": "SER",
      "hetflag": " ",
      "sasa": 1.3873138427734375,
      "atoms": [
        {
          "atom_index": 49,
          "name": "N",
          "element": "N",
          "coord": [
            3.88700008392334,
            1.8251999616622925,
            3.110100030899048
          ]
        },
        {
          "atom_index": 50,
          "name": "CA",
          "element": "C",
          "coord": [
            3.996799945831299,
            1.8956999778747559,
            3.044100046157837
          ]
        },
        {
          "atom_index": 51,
          "name": "C",
          "element": "C",
          "coord": [
            4.055200099945068,
            1.8107999563217163,
            2.9333999156951904
          ]
        },
        {
          "atom_index": 52,
          "name": "O",
          "element": "O",
          "coord": [
            4.024700164794922,
            1.6928000450134277,
            2.922600030899048
          ]
        },
        {
          "atom_index": 53,
          "name": "CB",
          "element": "C",
          "coord": [
            4.109300136566162,
            1.9247000217437744,
            3.1438000202178955
          ]
        },
        {
          "atom_index": 54,
          "name": "OG",
          "element": "O",
          "coord": [
            4.088900089263916,
            2.047100067138672,
            3.210900068283081
          ]
        }
      ]
    },
    {
      "id": "H:8",
      "chain": "H",
      "resseq": 8,
      "icode": "",
      "resname": "GLY",
      "hetflag": " ",
      "sasa": 0.22585824131965637,
      "atoms": [
        {
          "atom_index": 55,
          "name": "N",
          "element": "N",
          "coord": [
            4.140900135040283,
            1.872499942779541,
            2.8522000312805176
          ]
        },
        {
          "atom_index": 56,
          "name": "CA",
          "element": "C",
          "coord": [
            4.222300052642822,
            1.8006000518798828,
            2.7548999786376953
          ]
        },
        {
          "atom_index": 57,
          "name": "C",
          "element": "C",
          "coord": [
            4.1620001792907715,
            1.7877000570297241,
            2.6166999340057373
          ]
        },
        {
          "atom_index": 58,
          "name": "O",
          "element": "O",
          "coord": [
            4.231400012969971,
            1.7502000331878662,
            2.5220999717712402
          ]
        }
      ]
    },
    {
      "id": "H:9",
      "chain": "H",
      "resseq": 9,
      "icode": "",
      "resname": "GLY",
      "hetflag": " ",
      "sasa": 0.7882464528083801,
      "atoms": [
        {
          "atom_index": 59,
          "name": "N",
          "element": "N",
          "coord": [
            4.033199787139893,
            1.8174999952316284,
            2.603800058364868
          ]
        },
        {
          "atom_index": 60,
          "name": "CA",
          "element": "C",
          "coord": [
            3.9672999382019043,
            1.8118000030517578,
            2.4744999408721924
          ]
        },
        {
          "atom_index": 61,
          "name": "C",
          "element": "C",
          "coord": [
            4.031099796295166,
            1.906999945640564,
            2.3743999004364014
          ]
        },
        {
          "atom_index": 62,
          "name": "O",
          "element": "O",
          "coord": [
            4.092400074005127,
            2.0071001052856445,
            2.4121999740600586
          ]
        }
      ]
    },
    {
      "id": "H:10",
      "chain": "H",
      "resseq": 10,
      "icode": "",
      "resname": "GLY",
      "hetflag": " ",
      "sasa": 0.0,
      "atoms": [
        {
          "atom_index": 63,
          "name": "N",
          "element": "N",
          "coord": [
            4.0167999267578125,
            1.875100016593933,
            2.2464001178741455
          ]
        },
        {
          "atom_index": 64,
          "name": "CA",
          "element": "C",
          "coord": [
            4.070400238037109,
            1.9601000547409058,
            2.140199899673462
          ]
        },
        {
          "atom_index": 65,
          "name": "C",
          "element": "C",
          "coord": [
            4.055099964141846,
            1.8978999853134155,
            2.003200054168701
          ]
        },
        {
          "atom_index": 66,
          "name": "O",
          "element": "O",
          "coord": [
            3.981100082397461,
            1.8009999990463257,
            1.9859000444412231
          ]
        }
      ]
    },
    {
      "id": "H:11",
      "chain": "H",
      "resseq": 11,
      "icode": "",
      "resname": "LEU",
      "hetflag": " ",
      "sasa": 1.7327721118927002,
      "atoms": [
        {
          "atom_index": 67,
          "name": "N",
          "element": "N",
          "coord": [
            4.124800205230713,
            1.955199956893921,
            1.9052000045776367
          ]
        },
        {
          "atom_index": 68,
          "name": "CA",
          "element": "C",
          "coord": [
            4.124599933624268,
            1.9026000499725342,
            1.769700050354004
          ]
        },
        {
          "atom_index": 69,
          "name": "C",
          "element": "C",
          "coord": [
            4.237500190734863,
            1.8015999794006348,
            1.7582999467849731
          ]
        },
        {
          "atom_index": 70,
          "name": "O",
          "element": "O",
          "coord": [
            4.342199802398682,
            1.816499948501587,
            1.8221999406814575
          ]
        },
        {
          "atom_index": 71,
          "name": "CB",
          "element": "C",
          "coord": [
            4.143599987030029,
            2.0151000022888184,
            1.6675000190734863
          ]
        },
        {
          "atom_index": 72,
          "name": "CG",
          "element": "C",
          "coord": [
            4.0559000968933105,
            2.139400005340576,
            1.6872999668121338
          ]
        },
        {
          "atom_index": 73,
          "name": "CD1",
          "element": "C",
          "coord": [
            4.075099945068359,
            2.2362000942230225,
            1.570199966430664
          ]
        },
        {
          "atom_index": 74,
          "name": "CD2",
          "element": "C",
          "coord": [
            3.9075000286102295,
            2.1033999919891357,
            1.7051000595092773
          ]
        }
      ]
    },
    {
      "id": "H:12",
      "chain": "H",
      "resseq": 12,
      "icode": "",
      "resname": "VAL",
      "hetflag": " ",
      "sasa": 0.0,
      "atoms": [
        {
          "atom_index": 75,
          "name": "N",
          "element": "N",
          "coord": [
            4.216400146484375,
            1.6994999647140503,
            1.6761000156402588
          ]
        },
        {
          "atom_index": 76,
          "name": "CA",
          "element": "C",
          "coord": [
            4.311299800872803,
            1.5891000032424927,
            1.6648000478744507
          ]
        },
        {
          "atom_index": 77,
          "name": "C",
          "element": "C",
          "coord": [
            4.285600185394287,
            1.5146000385284424,
            1.5342999696731567
          ]
        },
        {
          "atom_index": 78,
          "name": "O",
          "element": "O",
          "coord": [
            4.170499801635742,
            1.4888999462127686,
            1.4983999729156494
          ]
        },
        {
          "atom_index": 79,
          "name": "CB",
          "element": "C",
          "coord": [
            4.3003997802734375,
            1.4946999549865723,
            1.7893999814987183
          ]
        },
        {
          "atom_index": 80,
          "name": "CG1",
          "element": "C",
          "coord": [
            4.154200077056885,
            1.4615999460220337,
            1.8208999633789062
          ]
        },
        {
          "atom_index": 81,
          "name": "CG2",
          "element": "C",
          "coord": [
            4.384200096130371,
            1.3681000471115112,
            1.7730000019073486
          ]
        }
      ]
    },
    {
      "id": "H:13",
      "chain": "H",
      "resseq": 13,
      "icode": "",
      "resname": "GLN",
      "hetflag": " ",
      "sasa": 5.433384895324707,
      "atoms": [
        {
          "atom_index": 82,
          "name": "N",
          "element": "N",
          "coord": [
            4.392499923706055,
            1.4825999736785889,
            1.4620000123977661
          ]
        },
        {
          "atom_index": 83,
          "name": "CA",
          "element": "C",
          "coord": [
            4.38040018081665,
            1.4097000360488892,
            1.336400032043457
          ]
        },
        {
          "atom_index": 84,
          "name": "C",
          "element": "C",
          "coord": [
            4.342400074005127,
            1.26419997215271,
            1.3631999492645264
          ]
        },
        {
          "atom_index": 85,
          "name": "O",
          "element": "O",
          "coord": [
            4.388899803161621,
            1.205299973487854,
            1.4611999988555908
          ]
        },
        {
          "atom_index": 86,
          "name": "CB",
          "element": "C",
          "coord": [
            4.517199993133545,
            1.4127999544143677,
            1.2623000144958496
          ]
        },
        {
          "atom_index": 87,
          "name": "CG",
          "element": "C",
          "coord": [
            4.513599872589111,
            1.3565000295639038,
            1.1204999685287476
          ]
        },
        {
          "atom_index": 88,
          "name": "CD",
          "element": "C",
          "coord": [
            4.648200035095215,
            1.3641999959945679,
            1.0501999855041504
          ]
        },
        {
          "atom_index": 89,
          "name": "OE1",
          "element": "O",
          "coord": [
            4.747200012207031,
            1.4104000329971313,
            1.1069999933242798
          ]
        },
        {
          "atom_index": 90,
          "name": "NE2",
          "element": "N",
          "coord": [
            4.652100086212158,
            1.31850004196167,
            0.9254999756813049
          ]
        }
      ]
    },
    {
      "id": "H:14",
      "chain": "H",
      "resseq": 14,
      "icode": "",
      "resname": "PRO",
      "hetflag": " ",
      "sasa": 0.09679638594388962,
      "atoms": [
        {
          "atom_index": 91,
          "name": "N",
          "element": "N",
          "coord": [
            4.256499767303467,
            1.2055000066757202,
            1.2776000499725342
          ]
        },
        {
          "atom_index": 92,
          "name": "CA",
          "element": "C",
          "coord": [
            4.228700160980225,
            1.0618000030517578,
            1.2862000465393066
          ]
        },
        {
          "atom_index": 93,
          "name": "C",
          "element": "C",
          "coord": [
            4.355800151824951,
            0.9779000282287598,
            1.3035999536514282
          ]
        },
        {
          "atom_index": 94,
          "name": "O",
          "element": "O",
          "coord": [
            4.4604997634887695,
            1.010699987411499,
            1.246999979019165
          ]
        },
        {
          "atom_index": 95,
          "name": "CB",
          "element": "C",
          "coord": [
            4.162300109863281,
            1.0311000347137451,
            1.1518000364303589
          ]
        },
        {
          "atom_index": 96,
          "name": "CG",
          "element": "C",
          "coord": [
            4.097700119018555,
            1.1578999757766724,
            1.1116000413894653
          ]
        },
        {
          "atom_index": 97,
          "name": "CD",
          "element": "C",
          "coord": [
            4.178299903869629,
            1.270400047302246,
            1.1708999872207642
          ]
        }
      ]
    },
    {
      "id": "H:15",
      "chain": "H",
      "resseq": 15,
      "icode": "",
      "resname": "GLY",
      "hetflag": " ",
      "sasa": 1.3030226230621338,
      "atoms": [
        {
          "atom_index": 98,
          "name": "N",
          "element": "N",
          "coord": [
            4.346199989318848,
            0.8715999722480774,
            1.3828999996185303
          ]
        },
        {
          "atom_index": 99,
          "name": "CA",
          "element": "C",
          "coord": [
            4.4618000984191895,
            0.788100004196167,
            1.4154000282287598
          ]
        },
        {
          "atom_index": 100,
          "name": "C",
          "element": "C",
          "coord": [
            4.547100067138672,
            0.8450000286102295,
            1.527400016784668
          ]
        },
        {
          "atom_index": 101,
          "name": "O",
          "element": "O",
          "coord": [
            4.636099815368652,
            0.7767999768257141,
            1.5782999992370605
          ]
        }
      ]
    },
    {
      "id": "H:16",
      "chain": "H",
      "resseq": 16,
      "icode": "",
      "resname": "GLY",
      "hetflag": " ",
      "sasa": 0.0,
      "atoms": [
        {
          "atom_index": 102,
          "name": "N",
          "element": "N",
          "coord": [
            4.520100116729736,
            0.9696999788284302,
            1.566100001335144
          ]
        },
        {
          "atom_index": 103,
          "name": "CA",
          "element": "C",
          "coord": [
            4.595399856567383,
            1.0364999771118164,
            1.6714999675750732
          ]
        },
        {
          "atom_index": 104,
          "name": "C",
          "element": "C",
          "coord": [
            4.550300121307373,
            0.993399977684021,
            1.8097000122070312
          ]
        },
        {
          "atom_index": 105,
          "name": "O",
          "element": "O",
          "coord": [
            4.4720001220703125,
            0.899399995803833,
            1.8249000310897827
          ]
        }
      ]
    },
    {
      "id": "H:17",
      "chain": "H",
      "resseq": 17,
      "icode": "",
      "resname": "SER",
      "hetflag": " ",
      "sasa": 1.9548512697219849,
      "atoms": [
        {
          "atom_index": 106,
          "name": "N",
          "element": "N",
          "coord": [
            4.60129976272583,
            1.0627000331878662,
            1.9106999635696411
          ]
        },
        {
          "atom_index": 107,
          "name": "CA",
          "element": "C",
          "coord": [
            4.571300029754639,
            1.0303000211715698,
            2.0483999252319336
          ]
        },
        {
          "atom_index": 108,
          "name": "C",
          "element": "C",
          "coord": [
            4.550600051879883,
            1.1567000150680542,
            2.129199981689453
          ]
        },
        {
          "atom_index": 109,
          "name": "O",
          "element": "O",
          "coord": [
            4.577300071716309,
            1.267199993133545,
            2.08240008354187
          ]
        },
        {
          "atom_index": 110,
          "name": "CB",
          "element": "C",
          "coord": [
            4.682799816131592,
            0.9456999897956848,
            2.1101999282836914
          ]
        },
        {
          "atom_index": 111,
          "name": "OG",
          "element": "O",
          "coord": [
            4.807700157165527,
            1.0130000114440918,
            2.1070001125335693
          ]
        }
      ]
    },
    {
      "id": "H:18",
      "chain": "H",
      "resseq": 18,
      "icode": "",
      "resname": "LEU",
      "hetflag": " ",
      "sasa": 0.35492008924484253,
      "atoms": [
        {
          "atom_index": 112,
          "name": "N",
          "element": "N",
          "coord": [
            4.501999855041504,
            1.1383999586105347,
            2.251199960708618
          ]
        },
        {
          "atom_index": 113,
          "name": "CA",
          "element": "C",
          "coord": [
            4.469600200653076,
            1.2491999864578247,
            2.3385000228881836
          ]
        },
        {
          "atom_index": 114,
          "name": "C",
          "element": "C",
          "coord": [
            4.446199893951416,
            1.1952999830245972,
            2.4791998863220215
          ]
        },
        {
          "atom_index": 115,
          "name": "O",
          "element": "O",
          "coord": [
            4.41540002822876,
            1.077299952507019,
            2.49780011177063
          ]
        },
        {
          "atom_index": 116,
          "name": "CB",
          "element": "C",
          "coord": [
            4.343800067901611,
            1.3215999603271484,
            2.2873001098632812
          ]
        },
        {
          "atom_index": 117,
          "name": "CG",
          "element": "C",
          "coord": [
            4.335999965667725,
            1.4730000495910645,
            2.3062000274658203
          ]
        },
        {
          "atom_index": 118,
          "name": "CD1",
          "element": "C",
          "coord": [
            4.443900108337402,
            1.5442999601364136,
            2.225600004196167
          ]
        },
        {
          "atom_index": 119,
          "name": "CD2",
          "element": "C",
          "coord": [
            4.198599815368652,
            1.5235999822616577,
            2.2660999298095703
          ]
        }
      ]
    },
    {
      "id": "H:19",
      "chain": "H",
      "resseq": 19,
      "icode": "",
      "resname": "ARG",
      "hetflag": " ",
      "sasa": 1.3063170909881592,
      "atoms": [
        {
          "atom_index": 120,
          "name": "N",
          "element": "N",
          "coord": [
            4.4629998207092285,
            1.2825000286102295,
            2.5778000354766846
          ]
        },
        {
          "atom_index": 121,
          "name": "CA",
          "element": "C",
          "coord": [
            4.441299915313721,
            1.246500015258789,
            2.7167999744415283
          ]
        },
        {
          "atom_index": 122,
          "name": "C",
          "element": "C",
          "coord": [
            4.3454999923706055,
            1.347100019454956,
            2.7764999866485596
          ]
        },
        {
          "atom_index": 123,
          "name": "O",
          "element": "O",
          "coord": [
            4.3632001876831055,
            1.4677000045776367,
            2.7588999271392822
          ]
        },
        {
          "atom_index": 124,
          "name": "CB",
          "element": "C",
          "coord": [
            4.573800086975098,
            1.2482000589370728,
            2.79259991645813
          ]
        },
        {
          "atom_index": 125,
          "name": "CG",
          "element": "C",
          "coord": [
            4.566299915313721,
            1.1902999877929688,
            2.932499885559082
          ]
        },
        {
          "atom_index": 126,
          "name": "CD",
          "element": "C",
          "coord": [
            4.689799785614014,
            1.2259999513626099,
            3.012500047683716
          ]
        },
        {
          "atom_index": 127,
          "name": "NE",
          "element": "N",
          "coord": [
            4.680300235748291,
            1.1763999462127686,
            3.1494998931884766
          ]
        },
        {
          "atom_index": 128,
          "name": "CZ",
          "element": "C",
          "coord": [
            4.708700180053711,
            1.051900029182434,
            3.187999963760376
          ]
        },
        {
          "atom_index": 129,
          "name": "NH1",
          "element": "N",
          "coord": [
            4.749800205230713,
            0.9603999853134155,
            3.1001999378204346
          ]
        },
        {
          "atom_index": 130,
          "name": "NH2",
          "element": "N",
          "coord": [
            4.696000099182129,
            1.0183000564575195,
            3.3160998821258545
          ]
        }
      ]
    },
    {
      "id": "H:20",
      "chain": "H",
      "resseq": 20,
      "icode": "",
      "resname": "LEU",
      "hetflag": " ",
      "sasa": 0.0,
      "atoms": [
        {
          "atom_index": 131,
          "name": "N",
          "element": "N",
          "coord": [
            4.242800235748291,
            1.2968000173568726,
            2.8447999954223633
          ]
        },
        {
          "atom_index": 132,
          "name": "CA",
          "element": "C",
          "coord": [
            4.145999908447266,
            1.381600022315979,
            2.912899971008301
          ]
        },
        {
          "atom_index": 133,
          "name": "C",
          "element": "C",
          "coord": [
            4.162399768829346,
            1.3640999794006348,
            3.0620999336242676
          ]
        },
        {
          "atom_index": 134,
          "name": "O",
          "element": "O",
          "coord": [
            4.196100234985352,
            1.2556999921798706,
            3.1087000370025635
          ]
        },
        {
          "atom_index": 135,
          "name": "CB",
          "element": "C",
          "coord": [
            4.001999855041504,
            1.3437000513076782,
            2.8754000663757324
          ]
        },
        {
          "atom_index": 136,
          "name": "CG",
          "element": "C",
          "coord": [
            3.964900016784668,
            1.340999960899353,
            2.727400064468384
          ]
        },
        {
          "atom_index": 137,
          "name": "CD1",
          "element": "C",
          "coord": [
            3.8153998851776123,
            1.316499948501587,
            2.7135000228881836
          ]
        },
        {
          "atom_index": 138,
          "name": "CD2",
          "element": "C",
          "coord": [
            4.005799770355225,
            1.4700000286102295,
            2.654900074005127
          ]
        }
      ]
    },
    {
      "id": "H:21",
      "chain": "H",
      "resseq": 21,
      "icode": "",
      "resname": "SER",
      "hetflag": " ",
      "sasa": 0.0,
      "atoms": [
        {
          "atom_index": 139,
          "name": "N",
          "element": "N",
          "coord": [
            4.137199878692627,
            1.4709999561309814,
            3.1368000507354736
          ]
        },
        {
          "atom_index": 140,
          "name": "CA",
          "element": "C",
          "coord": [
            4.136499881744385,
            1.4630999565124512,
            3.281399965286255
          ]
        },
        {
          "atom_index": 141,
          "name": "C",
          "element": "C",
          "coord": [
            4.0096001625061035,
            1.5271999835968018,
            3.33489990234375
          ]
        },
        {
          "atom_index": 142,
          "name": "O",
          "element": "O",
          "coord": [
            3.9667000770568848,
            1.632099986076355,
            3.2862000465393066
          ]
        },
        {
          "atom_index": 143,
          "name": "CB",
          "element": "C",
          "coord": [
            4.262499809265137,
            1.527999997138977,
            3.3415000438690186
          ]
        },
        {
          "atom_index": 144,
          "name": "OG",
          "element": "O",
          "coord": [
            4.271299839019775,
            1.666100025177002,
            3.3113999366760254
          ]
        }
      ]
    },
    {
      "id": "H:22",
      "chain": "H",
      "resseq": 22,
      "icode": "",
      "resname": "CYS",
      "hetflag": " ",
      "sasa": 0.0,
      "atoms": [
        {
          "atom_index": 145,
          "name": "N",
          "element": "N",
          "coord": [
            3.947999954223633,
            1.4606000185012817,
            3.4323999881744385
          ]
        },
        {
          "atom_index": 146,
          "name": "CA",
          "element": "C",
          "coord": [
            3.8369998931884766,
            1.5176000595092773,
            3.5058999061584473
          ]
        },
        {
          "atom_index": 147,
          "name": "C",
          "element": "C",
          "coord": [
            3.8796000480651855,
            1.5365999937057495,
            3.6512999534606934
          ]
        },
        {
          "atom_index": 148,
          "name": "O",
          "element": "O",
          "coord": [
            3.9066998958587646,
            1.4393999576568604,
            3.7216999530792236
          ]
        },
        {
          "atom_index": 149,
          "name": "CB",
          "element": "C",
          "coord": [
            3.713399887084961,
            1.4284000396728516,
            3.4937000274658203
          ]
        },
        {
          "atom_index": 150,
          "name": "SG",
          "element": "S",
          "coord": [
            3.591200113296509,
            1.454200029373169,
            3.623199939727783
          ]
        }
      ]
    },
    {
      "id": "H:23",
      "chain": "H",
      "resseq": 23,
      "icode": "",
      "resname": "ALA",
      "hetflag": " ",
      "sasa": 0.19359277188777924,
      "atoms": [
        {
          "atom_index": 151,
          "name": "N",
          "element": "N",
          "coord": [
            3.887500047683716,
            1.6627999544143677,
            3.694200038909912
          ]
        },
        {
          "atom_index": 152,
          "name": "CA",
          "element": "C",
          "coord": [
            3.9214999675750732,
            1.6979999542236328,
            3.8326001167297363
          ]
        },
        {
          "atom_index": 153,
          "name": "C",
          "element": "C",
          "coord": [
            3.7957000732421875,
            1.7032999992370605,
            3.921799898147583
          ]
        },
        {
          "atom_index": 154,
          "name": "O",
          "element": "O",
          "coord": [
            3.702500104904175,
            1.7800999879837036,
            3.8954999446868896
          ]
        },
        {
          "atom_index": 155,
          "name": "CB",
          "element": "C",
          "coord": [
            3.9937000274658203,
            1.8309999704360962,
            3.8350000381469727
          ]
        }
      ]
    },
    {
      "id": "H:24",
      "chain": "H",
      "resseq": 24,
      "icode": "",
      "resname": "ALA",
      "hetflag": " ",
      "sasa": 0.0,
      "atoms": [
        {
          "atom_index": 156,
          "name": "N",
          "element": "N",
          "coord": [
            3.794300079345703,
            1.6217000484466553,
            4.027100086212158
          ]
        },
        {
          "atom_index": 157,
          "name": "CA",
          "element": "C",
          "coord": [
            3.677299976348877,
            1.6100000143051147,
            4.115499973297119
          ]
        },
        {
          "atom_index": 158,
          "name": "C",
          "element": "C",
          "coord": [
            3.696199893951416,
            1.6827000379562378,
            4.2480998039245605
          ]
        },
        {
          "atom_index": 159,
          "name": "O",
          "element": "O",
          "coord": [
            3.8066999912261963,
            1.6928000450134277,
            4.299600124359131
          ]
        },
        {
          "atom_index": 160,
          "name": "CB",
          "element": "C",
          "coord": [
            3.6447999477386475,
            1.4635000228881836,
            4.140999794006348
          ]
        }
      ]
    },
    {
      "id": "H:25",
      "chain": "H",
      "resseq": 25,
      "icode": "",
      "resname": "SER",
      "hetflag": " ",
      "sasa": 1.0926121473312378,
      "atoms": [
        {
          "atom_index": 161,
          "name": "N",
          "element": "N",
          "coord": [
            3.586400032043457,
            1.731600046157837,
            4.304200172424316
          ]
        },
        {
          "atom_index": 162,
          "name": "CA",
          "element": "C",
          "coord": [
            3.588900089263916,
            1.7879999876022339,
            4.438799858093262
          ]
        },
        {
          "atom_index": 163,
          "name": "C",
          "element": "C",
          "coord": [
            3.449700117111206,
            1.7878999710083008,
            4.502500057220459
          ]
        },
        {
          "atom_index": 164,
          "name": "O",
          "element": "O",
          "coord": [
            3.3487000465393066,
            1.7694000005722046,
            4.434700012207031
          ]
        },
        {
          "atom_index": 165,
          "name": "CB",
          "element": "C",
          "coord": [
            3.6440999507904053,
            1.9297000169754028,
            4.434800148010254
          ]
        },
        {
          "atom_index": 166,
          "name": "OG",
          "element": "O",
          "coord": [
            3.5678999423980713,
            2.0100998878479004,
            4.347400188446045
          ]
        }
      ]
    },
    {
      "id": "H:26",
      "chain": "H",
      "resseq": 26,
      "icode": "",
      "resname": "GLY",
      "hetflag": " ",
      "sasa": 0.2581236958503723,
      "atoms": [
        {
          "atom_index": 167,
          "name": "N",
          "element": "N",
          "coord": [
            3.446899890899658,
            1.8099000453948975,
            4.633500099182129
          ]
        },
        {
          "atom_index": 168,
          "name": "CA",
          "element": "C",
          "coord": [
            3.322700023651123,
            1.8135000467300415,
            4.70959997177124
          ]
        },
        {
          "atom_index": 169,
          "name": "C",
          "element": "C",
          "coord": [
            3.2720999717712402,
            1.6784000396728516,
            4.755000114440918
          ]
        },
        {
          "atom_index": 170,
          "name": "O",
          "element": "O",
          "coord": [
            3.158799886703491,
            1.6683000326156616,
            4.801300048828125
          ]
        }
      ]
    },
    {
      "id": "H:27",
      "chain": "H",
      "resseq": 27,
      "icode": "",
      "resname": "PHE",
      "hetflag": " ",
      "sasa": 0.0,
      "atoms": [
        {
          "atom_index": 171,
          "name": "N",
          "element": "N",
          "coord": [
            3.35509991645813,
            1.5748000144958496,
            4.741700172424316
          ]
        },
        {
          "atom_index": 172,
          "name": "CA",
          "element": "C",
          "coord": [
            3.321500062942505,
            1.4412000179290771,
            4.790900230407715
          ]
        },
        {
          "atom_index": 173,
          "name": "C",
          "element": "C",
          "coord": [
            3.4444000720977783,
            1.3515000343322754,
            4.799699783325195
          ]
        },
        {
          "atom_index": 174,
          "name": "O",
          "element": "O",
          "coord": [
            3.5520999431610107,
            1.38510000705719,
            4.746300220489502
          ]
        },
        {
          "atom_index": 175,
          "name": "CB",
          "element": "C",
          "coord": [
            3.2149999141693115,
            1.3746999502182007,
            4.7032999992370605
          ]
        },
        {
          "atom_index": 176,
          "name": "CG",
          "element": "C",
          "coord": [
            3.261699914932251,
            1.3421000242233276,
            4.563600063323975
          ]
        },
        {
          "atom_index": 177,
          "name": "CD1",
          "element": "C",
          "coord": [
            3.2708001136779785,
            1.441100001335144,
            4.467400074005127
          ]
        },
        {
          "atom_index": 178,
          "name": "CD2",
          "element": "C",
          "coord": [
            3.291800022125244,
            1.211300015449524,
            4.527900218963623
          ]
        },
        {
          "atom_index": 179,
          "name": "CE1",
          "element": "C",
          "coord": [
            3.3134000301361084,
            1.4112999439239502,
            4.337299823760986
          ]
        },
        {
          "atom_index": 180,
          "name": "CE2",
          "element": "C",
          "coord": [
            3.333699941635132,
            1.180400013923645,
            4.398799896240234
          ]
        },
        {
          "atom_index": 181,
          "name": "CZ",
          "element": "C",
          "coord": [
            3.3440001010894775,
            1.2805999517440796,
            4.303199768066406
          ]
        }
      ]
    },
    {
      "id": "H:28",
      "chain": "H",
      "resseq": 28,
      "icode": "",
      "resname": "THR",
      "hetflag": " ",
      "sasa": 2.9022181034088135,
      "atoms": [
        {
          "atom_index": 182,
          "name": "N",
          "element": "N",
          "coord": [
            3.4284000396728516,
            1.2388999462127686,
            4.869200229644775
          ]
        },
        {
          "atom_index": 183,
          "name": "CA",
          "element": "C",
          "coord": [
            3.53629994392395,
            1.1412999629974365,
            4.883600234985352
          ]
        },
        {
          "atom_index": 184,
          "name": "C",
          "element": "C",
          "coord": [
            3.549499988555908,
            1.0666999816894531,
            4.75029993057251
          ]
        },
        {
          "atom_index": 185,
          "name": "O",
          "element": "O",
          "coord": [
            3.486299991607666,
            0.9621999859809875,
            4.7256999015808105
          ]
        },
        {
          "atom_index": 186,
          "name": "CB",
          "element": "C",
          "coord": [
            3.5136001110076904,
            1.0440000295639038,
            5.002099990844727
          ]
        },
        {
          "atom_index": 187,
          "name": "OG1",
          "element": "O",
          "coord": [
            3.4795000553131104,
            1.1186000108718872,
            5.120200157165527
          ]
        },
        {
          "atom_index": 188,
          "name": "CG2",
          "element": "C",
          "coord": [
            3.640399932861328,
            0.9623000025749207,
            5.030200004577637
          ]
        }
      ]
    },
    {
      "id": "H:29",
      "chain": "H",
      "resseq": 29,
      "icode": "",
      "resname": "PHE",
      "hetflag": " ",
      "sasa": 0.0,
      "atoms": [
        {
          "atom_index": 189,
          "name": "N",
          "element": "N",
          "coord": [
            3.6321001052856445,
            1.124899983406067,
            4.66379976272583
          ]
        },
        {
          "atom_index": 190,
          "name": "CA",
          "element": "C",
          "coord": [
            3.652100086212158,
            1.076200008392334,
            4.528800010681152
          ]
        },
        {
          "atom_index": 191,
          "name": "C",
          "element": "C",
          "coord": [
            3.6861000061035156,
            0.9276999831199646,
            4.529699802398682
          ]
        },
        {
          "atom_index": 192,
          "name": "O",
          "element": "O",
          "coord": [
            3.625200033187866,
            0.8495000004768372,
            4.458199977874756
          ]
        },
        {
          "atom_index": 193,
          "name": "CB",
          "element": "C",
          "coord": [
            3.7618000507354736,
            1.1597000360488892,
            4.463399887084961
          ]
        },
        {
          "atom_index": 194,
          "name": "CG",
          "element": "C",
          "coord": [
            3.7985999584198,
            1.1166000366210938,
            4.325900077819824
          ]
        },
        {
          "atom_index": 195,
          "name": "CD1",
          "element": "C",
          "coord": [
            3.7151999473571777,
            1.1448999643325806,
            4.218100070953369
          ]
        },
        {
          "atom_index": 196,
          "name": "CD2",
          "element": "C",
          "coord": [
            3.9186999797821045,
            1.048799991607666,
            4.3028998374938965
          ]
        },
        {
          "atom_index": 197,
          "name": "CE1",
          "element": "C",
          "coord": [
            3.7507998943328857,
            1.1060999631881714,
            4.089300155639648
          ]
        },
        {
          "atom_index": 198,
          "name": "CE2",
          "element": "C",
          "coord": [
            3.955199956893921,
            1.010200023651123,
            4.17549991607666
          ]
        },
        {
          "atom_index": 199,
          "name": "CZ",
          "element": "C",
          "coord": [
            3.871799945831299,
            1.0382000207901,
            4.06820011138916
          ]
        }
      ]
    },
    {
      "id": "H:30",
      "chain": "H",
      "resseq": 30,
      "icode": "",
      "resname": "SER",
      "hetflag": " ",
      "sasa": 0.0,
      "atoms": [
        {
          "atom_index": 200,
          "name": "N",
          "element": "N",
          "coord": [
            3.7822000980377197,
            0.8902999758720398,
            4.6128997802734375
          ]
        },
        {
          "atom_index": 201,
          "name": "CA",
          "element": "C",
          "coord": [
            3.819700002670288,
            0.7501999735832214,
            4.6350998878479
          ]
        },
        {
          "atom_index": 202,
          "name": "C",
          "element": "C",
          "coord": [
            3.703399896621704,
            0.6517000198364258,
            4.660999774932861
          ]
        },
        {
          "atom_index": 203,
          "name": "O",
          "element": "O",
          "coord": [
            3.717099905014038,
            0.5335000157356262,
            4.631100177764893
          ]
        },
        {
          "atom_index": 204,
          "name": "CB",
          "element": "C",
          "coord": [
            3.920799970626831,
            0.7421000003814697,
            4.750899791717529
          ]
        },
        {
          "atom_index": 205,
          "name": "OG",
          "element": "O",
          "coord": [
            3.9140000343322754,
            0.6175000071525574,
            4.81850004196167
          ]
        }
      ]
    },
    {
      "id": "H:31",
      "chain": "H",
      "resseq": 31,
      "icode": "",
      "resname": "SER",
      "hetflag": " ",
      "sasa": 0.1268550455570221,
      "atoms": [
        {
          "atom_index": 206,
          "name": "N",
          "element": "N",
          "coord": [
            3.592400074005127,
            0.6991000175476074,
            4.7179999351501465
          ]
        },
        {
          "atom_index": 207,
          "name": "CA",
          "element": "C",
          "coord": [
            3.479599952697754,
            0.6119999885559082,
            4.753600120544434
          ]
        },
        {
          "atom_index": 208,
          "name": "C",
          "element": "C",
          "coord": [
            3.3935000896453857,
            0.5734000205993652,
            4.633200168609619
          ]
        },
        {
          "atom_index": 209,
          "name": "O",
          "element": "O",
          "coord": [
            3.3120999336242676,
            0.4810999929904938,
            4.641600131988525
          ]
        },
        {
          "atom_index": 210,
          "name": "CB",
          "element": "C",
          "coord": [
            3.388200044631958,
            0.6800000071525574,
            4.856800079345703
          ]
        },
        {
          "atom_index": 211,
          "name": "OG",
          "element": "O",
          "coord": [
            3.458899974822998,
            0.7135999798774719,
            4.974999904632568
          ]
        }
      ]
    },
    {
      "id": "H:32",
      "chain": "H",
      "resseq": 32,
      "icode": "",
      "resname": "TYR",
      "hetflag": " ",
      "sasa": 0.6621270179748535,
      "atoms": [
        {
          "atom_index": 212,
          "name": "N",
          "element": "N",
          "coord": [
            3.412899971008301,
            0.6417999863624573,
            4.520500183105469
          ]
        },
        {
          "atom_index": 213,
          "name": "CA",
          "element": "C",
          "coord": [
            3.3196001052856445,
            0.6305999755859375,
            4.409599781036377
          ]
        },
        {
          "atom_index": 214,
          "name": "C",
          "element": "C",
          "coord": [
            3.374500036239624,
            0.5630999803543091,
            4.286399841308594
          ]
        },
        {
          "atom_index": 215,
          "name": "O",
          "element": "O",
          "coord": [
            3.478100061416626,
            0.6011000275611877,
            4.236800193786621
          ]
        },
        {
          "atom_index": 216,
          "name": "CB",
          "element": "C",
          "coord": [
            3.2708001136779785,
            0.7694000005722046,
            4.37060022354126
          ]
        },
        {
          "atom_index": 217,
          "name": "CG",
          "element": "C",
          "coord": [
            3.1630001068115234,
            0.8172000050544739,
            4.463600158691406
          ]
        },
        {
          "atom_index": 218,
          "name": "CD1",
          "element": "C",
          "coord": [
            3.029099941253662,
            0.788100004196167,
            4.438700199127197
          ]
        },
        {
          "atom_index": 219,
          "name": "CD2",
          "element": "C",
          "coord": [
            3.195199966430664,
            0.890500009059906,
            4.576000213623047
          ]
        },
        {
          "atom_index": 220,
          "name": "CE1",
          "element": "C",
          "coord": [
            2.9305999279022217,
            0.8319000005722046,
            4.524700164794922
          ]
        },
        {
          "atom_index": 221,
          "name": "CE2",
          "element": "C",
          "coord": [
            3.0982000827789307,
            0.9334999918937683,
            4.663000106811523
          ]
        },
        {
          "atom_index": 222,
          "name": "CZ",
          "element": "C",
          "coord": [
            2.966599941253662,
            0.9046000242233276,
            4.636600017547607
          ]
        },
        {
          "atom_index": 223,
          "name": "OH",
          "element": "O",
          "coord": [
            2.872999906539917,
            0.949400007724762,
            4.723299980163574
          ]
        }
      ]
    },
    {
      "id": "H:33",
      "chain": "H",
      "resseq": 33,
      "icode": "",
      "resname": "TRP",
      "hetflag": " ",
      "sasa": 0.0,
      "atoms": [
        {
          "atom_index": 224,
          "name": "N",
          "element": "N",
          "coord": [
            3.301100015640259,
            0.4648999869823456,
            4.2357001304626465
          ]
        },
        {
          "atom_index": 225,
          "name": "CA",
          "element": "C",
          "coord": [
            3.3125998973846436,
            0.4284000098705292,
            4.095300197601318
          ]
        },
        {
          "atom_index": 226,
          "name": "C",
          "element": "C",
          "coord": [
            3.2915000915527344,
            0.5547999739646912,
            4.012599945068359
          ]
        },
        {
          "atom_index": 227,
          "name": "O",
          "element": "O",
          "coord": [
            3.211899995803833,
            0.6412000060081482,
            4.049699783325195
          ]
        },
        {
          "atom_index": 228,
          "name": "CB",
          "element": "C",
          "coord": [
            3.2065999507904053,
            0.3255999982357025,
            4.061299800872803
          ]
        },
        {
          "atom_index": 229,
          "name": "CG",
          "element": "C",
          "coord": [
            3.1717000007629395,
            0.3095000088214874,
            3.917799949645996
          ]
        },
        {
          "atom_index": 230,
          "name": "CD1",
          "element": "C",
          "coord": [
            3.0917000770568848,
            0.3919999897480011,
            3.8417999744415283
          ]
        },
        {
          "atom_index": 231,
          "name": "CD2",
          "element": "C",
          "coord": [
            3.2046000957489014,
            0.19830000400543213,
            3.8345000743865967
          ]
        },
        {
          "atom_index": 232,
          "name": "NE1",
          "element": "N",
          "coord": [
            3.0762999057769775,
            0.3395000100135803,
            3.7156999111175537
          ]
        },
        {
          "atom_index": 233,
          "name": "CE2",
          "element": "C",
          "coord": [
            3.1447999477386475,
            0.22110000252723694,
            3.708199977874756
          ]
        },
        {
          "atom_index": 234,
          "name": "CE3",
          "element": "C",
          "coord": [
            3.2792999744415283,
            0.08179999887943268,
            3.8533999919891357
          ]
        },
        {
          "atom_index": 235,
          "name": "CZ2",
          "element": "C",
          "coord": [
            3.158400058746338,
            0.13179999589920044,
            3.601900100708008
          ]
        },
        {
          "atom_index": 236,
          "name": "CZ3",
          "element": "C",
          "coord": [
            3.293299913406372,
            -0.007000000216066837,
            3.746999979019165
          ]
        },
        {
          "atom_index": 237,
          "name": "CH2",
          "element": "C",
          "coord": [
            3.2334001064300537,
            0.018799999728798866,
            3.623199939727783
          ]
        }
      ]
    },
    {
      "id": "H:34",
      "chain": "H",
      "resseq": 34,
      "icode": "",
      "resname": "MET",
      "hetflag": " ",
      "sasa": 0.0,
      "atoms": [
        {
          "atom_index": 238,
          "name": "N",
          "element": "N",
          "coord": [
            3.361799955368042,
            0.5655999779701233,
            3.9010000228881836
          ]
        },
        {
          "atom_index": 239,
          "name": "CA",
          "element": "C",
          "coord": [
            3.34879994392395,
            0.6811000108718872,
            3.812700033187866
          ]
        },
        {
          "atom_index": 240,
          "name": "C",
          "element": "C",
          "coord": [
            3.3303000926971436,
            0.6365000009536743,
            3.667799949645996
          ]
        },
        {
          "atom_index": 241,
          "name": "O",
          "element": "O",
          "coord": [
            3.371299982070923,
            0.5257999897003174,
            3.6301000118255615
          ]
        },
        {
          "atom_index": 242,
          "name": "CB",
          "element": "C",
          "coord": [
            3.4707000255584717,
            0.7712000012397766,
            3.8227999210357666
          ]
        },
        {
          "atom_index": 243,
          "name": "CG",
          "element": "C",
          "coord": [
            3.4902000427246094,
            0.8392999768257141,
            3.95740008354187
          ]
        },
        {
          "atom_index": 244,
          "name": "SD",
          "element": "S",
          "coord": [
            3.3606998920440674,
            0.9550999999046326,
            4.005899906158447
          ]
        },
        {
          "atom_index": 245,
          "name": "CE",
          "element": "C",
          "coord": [
            3.3726000785827637,
            1.083899974822998,
            3.8810999393463135
          ]
        }
      ]
    },
    {
      "id": "H:35",
      "chain": "H",
      "resseq": 35,
      "icode": "",
      "resname": "ASN",
      "hetflag": " ",
      "sasa": 0.0,
      "atoms": [
        {
          "atom_index": 246,
          "name": "N",
          "element": "N",
          "coord": [
            3.2678000926971436,
            0.7250999808311462,
            3.589200019836426
          ]
        },
        {
          "atom_index": 247,
          "name": "CA",
          "element": "C",
          "coord": [
            3.2297000885009766,
            0.6991999745368958,
            3.450500011444092
          ]
        },
        {
          "atom_index": 248,
          "name": "C",
          "element": "C",
          "coord": [
            3.2834999561309814,
            0.8030999898910522,
            3.3547000885009766
          ]
        },
        {
          "atom_index": 249,
          "name": "O",
          "element": "O",
          "coord": [
            3.2964999675750732,
            0.9214000105857849,
            3.390500068664551
          ]
        },
        {
          "atom_index": 250,
          "name": "CB",
          "element": "C",
          "coord": [
            3.0773000717163086,
            0.7045000195503235,
            3.43179988861084
          ]
        },
        {
          "atom_index": 251,
          "name": "CG",
          "element": "C",
          "coord": [
            3.0035998821258545,
            0.6079999804496765,
            3.5197999477386475
          ]
        },
        {
          "atom_index": 252,
          "name": "OD1",
          "element": "O",
          "coord": [
            2.9695000648498535,
            0.4973999857902527,
            3.477799892425537
          ]
        },
        {
          "atom_index": 253,
          "name": "ND2",
          "element": "N",
          "coord": [
            2.9763998985290527,
            0.649399995803833,
            3.6422998905181885
          ]
        }
      ]
    },
    {
      "id": "H:36",
      "chain": "H",
      "resseq": 36,
      "icode": "",
      "resname": "TRP",
      "hetflag": " ",
      "sasa": 0.0,
      "atoms": [
        {
          "atom_index": 254,
          "name": "N",
          "element": "N",
          "coord": [
            3.3092000484466553,
            0.7583000063896179,
            3.231800079345703
          ]
        },
        {
          "atom_index": 255,
          "name": "CA",
          "element": "C",
          "coord": [
            3.3178999423980713,
            0.8475000262260437,
            3.1161999702453613
          ]
        },
        {
          "atom_index": 256,
          "name": "C",
          "element": "C",
          "coord": [
            3.1979000568389893,
            0.8227999806404114,
            3.023200035095215
          ]
        },
        {
          "atom_index": 257,
          "name": "O",
          "element": "O",
          "coord": [
            3.1684000492095947,
            0.7081000208854675,
            2.984299898147583
          ]
        },
        {
          "atom_index": 258,
          "name": "CB",
          "element": "C",
          "coord": [
            3.4488000869750977,
            0.8241000175476074,
            3.039400100708008
          ]
        },
        {
          "atom_index": 259,
          "name": "CG",
          "element": "C",
          "coord": [
            3.5669000148773193,
            0.8907999992370605,
            3.10260009765625
          ]
        },
        {
          "atom_index": 260,
          "name": "CD1",
          "element": "C",
          "coord": [
            3.668600082397461,
            0.8313999772071838,
            3.1695001125335693
          ]
        },
        {
          "atom_index": 261,
          "name": "CD2",
          "element": "C",
          "coord": [
            3.5929999351501465,
            1.0312999486923218,
            3.1052000522613525
          ]
        },
        {
          "atom_index": 262,
          "name": "NE1",
          "element": "N",
          "coord": [
            3.7583000659942627,
            0.9258999824523926,
            3.214099884033203
          ]
        },
        {
          "atom_index": 263,
          "name": "CE2",
          "element": "C",
          "coord": [
            3.714600086212158,
            1.0498000383377075,
            3.175100088119507
          ]
        },
        {
          "atom_index": 264,
          "name": "CE3",
          "element": "C",
          "coord": [
            3.5267999172210693,
            1.1434999704360962,
            3.052500009536743
          ]
        },
        {
          "atom_index": 265,
          "name": "CZ2",
          "element": "C",
          "coord": [
            3.7711000442504883,
            1.1764999628067017,
            3.1953999996185303
          ]
        },
        {
          "atom_index": 266,
          "name": "CZ3",
          "element": "C",
          "coord": [
            3.5822999477386475,
            1.2695000171661377,
            3.0727999210357666
          ]
        },
        {
          "atom_index": 267,
          "name": "CH2",
          "element": "C",
          "coord": [
            3.7037999629974365,
            1.2848000526428223,
            3.143399953842163
          ]
        }
      ]
    },
    {
      "id": "H:37",
      "chain": "H",
      "resseq": 37,
      "icode": "",
      "resname": "VAL",
      "hetflag": " ",
      "sasa": 0.0,
      "atoms": [
        {
          "atom_index": 268,
          "name": "N",
          "element": "N",
          "coord": [
            3.128999948501587,
            0.9301000237464905,
            2.987299919128418
          ]
        },
        {
          "atom_index": 269,
          "name": "CA",
          "element": "C",
          "coord": [
            3.0160000324249268,
            0.9208999872207642,
            2.8945999145507812
          ]
        },
        {
          "atom_index": 270,
          "name": "C",
          "element": "C",
          "coord": [
            3.039599895477295,
            1.0242999792099,
            2.7855000495910645
          ]
        },
        {
          "atom_index": 271,
          "name": "O",
          "element": "O",
          "coord": [
            3.0964999198913574,
            1.1305999755859375,
            2.811500072479248
          ]
        },
        {
          "atom_index": 272,
          "name": "CB",
          "element": "C",
          "coord": [
            2.8784000873565674,
            0.9434999823570251,
            2.963099956512451
          ]
        },
        {
          "atom_index": 273,
          "name": "CG1",
          "element": "C",
          "coord": [
            2.7657999992370605,
            0.9283999800682068,
            2.862799882888794
          ]
        },
        {
          "atom_index": 274,
          "name": "CG2",
          "element": "C",
          "coord": [
            2.857800006866455,
            0.8436999917030334,
            3.0764999389648438
          ]
        }
      ]
    },
    {
      "id": "H:38",
      "chain": "H",
      "resseq": 38,
      "icode": "",
      "resname": "ARG",
      "hetflag": " ",
      "sasa": 0.0,
      "atoms": [
        {
          "atom_index": 275,
          "name": "N",
          "element": "N",
          "coord": [
            2.997999906539917,
            0.9925000071525574,
            2.6633999347686768
          ]
        },
        {
          "atom_index": 276,
          "name": "CA",
          "element": "C",
          "coord": [
            3.0171000957489014,
            1.0848000049591064,
            2.5515999794006348
          ]
        },
        {
          "atom_index": 277,
          "name": "C",
          "element": "C",
          "coord": [
            2.8889999389648438,
            1.11080002784729,
            2.473599910736084
          ]
        },
        {
          "atom_index": 278,
          "name": "O",
          "element": "O",
          "coord": [
            2.7945001125335693,
            1.0303000211715698,
            2.4742000102996826
          ]
        },
        {
          "atom_index": 279,
          "name": "CB",
          "element": "C",
          "coord": [
            3.12719988822937,
            1.0348999500274658,
            2.4570000171661377
          ]
        },
        {
          "atom_index": 280,
          "name": "CG",
          "element": "C",
          "coord": [
            3.0880000591278076,
            0.9125999808311462,
            2.3740999698638916
          ]
        },
        {
          "atom_index": 281,
          "name": "CD",
          "element": "C",
          "coord": [
            3.204699993133545,
            0.8586000204086304,
            2.292799949645996
          ]
        },
        {
          "atom_index": 282,
          "name": "NE",
          "element": "N",
          "coord": [
            3.1668999195098877,
            0.7440000176429749,
            2.2093000411987305
          ]
        },
        {
          "atom_index": 283,
          "name": "CZ",
          "element": "C",
          "coord": [
            3.250499963760376,
            0.6769999861717224,
            2.1301000118255615
          ]
        },
        {
          "atom_index": 284,
          "name": "NH1",
          "element": "N",
          "coord": [
            3.3784000873565674,
            0.7121999859809875,
            2.1226999759674072
          ]
        },
        {
          "atom_index": 285,
          "name": "NH2",
          "element": "N",
          "coord": [
            3.2065999507904053,
            0.5740000009536743,
            2.0573999881744385
          ]
        }
      ]
    },
    {
      "id": "H:39",
      "chain": "H",
      "resseq": 39,
      "icode": "",
      "resname": "GLN",
      "hetflag": " ",
      "sasa": 0.0,
      "atoms": [
        {
          "atom_index": 286,
          "name": "N",
          "element": "N",
          "coord": [
            2.88919997215271,
            1.2235000133514404,
            2.4038000106811523
          ]
        },
        {
          "atom_index": 287,
          "name": "CA",
          "element": "C",
          "coord": [
            2.773099899291992,
            1.2664999961853027,
            2.3273000717163086
          ]
        },
        {
          "atom_index": 288,
          "name": "C",
          "element": "C",
          "coord": [
            2.8160998821258545,
            1.3345999717712402,
            2.199700117111206
          ]
        },
        {
          "atom_index": 289,
          "name": "O",
          "element": "O",
          "coord": [
            2.871500015258789,
            1.445099949836731,
            2.202699899673462
          ]
        },
        {
          "atom_index": 290,
          "name": "CB",
          "element": "C",
          "coord": [
            2.6886000633239746,
            1.361899971961975,
            2.4105000495910645
          ]
        },
        {
          "atom_index": 291,
          "name": "CG",
          "element": "C",
          "coord": [
            2.5696001052856445,
            1.4206000566482544,
            2.3369998931884766
          ]
        },
        {
          "atom_index": 292,
          "name": "CD",
          "element": "C",
          "coord": [
            2.470599889755249,
            1.489799976348877,
            2.4314000606536865
          ]
        },
        {
          "atom_index": 293,
          "name": "OE1",
          "element": "O",
          "coord": [
            2.3505001068115234,
            1.4638999700546265,
            2.426300048828125
          ]
        },
        {
          "atom_index": 294,
          "name": "NE2",
          "element": "N",
          "coord": [
            2.5211000442504883,
            1.5774999856948853,
            2.5171000957489014
          ]
        }
      ]
    },
    {
      "id": "H:40",
      "chain": "H",
      "resseq": 40,
      "icode": "",
      "resname": "ALA",
      "hetflag": " ",
      "sasa": 0.0,
      "atoms": [
        {
          "atom_index": 295,
          "name": "N",
          "element": "N",
          "coord": [
            2.7887001037597656,
            1.2688000202178955,
            2.0876998901367188
          ]
        },
        {
          "atom_index": 296,
          "name": "CA",
          "element": "C",
          "coord": [
            2.825700044631958,
            1.3198000192642212,
            1.9565999507904053
          ]
        },
        {
          "atom_index": 297,
          "name": "C",
          "element": "C",
          "coord": [
            2.7327001094818115,
            1.4362000226974487,
            1.9221999645233154
          ]
        },
        {
          "atom_index": 298,
          "name": "O",
          "element": "O",
          "coord": [
            2.617500066757202,
            1.4371999502182007,
            1.9651999473571777
          ]
        },
        {
          "atom_index": 299,
          "name": "CB",
          "element": "C",
          "coord": [
            2.81469988822937,
            1.2095999717712402,
            1.8528000116348267
          ]
        }
      ]
    },
    {
      "id": "H:41",
      "chain": "H",
      "resseq": 41,
      "icode": "",
      "resname": "PRO",
      "hetflag": " ",
      "sasa": 0.0,
      "atoms": [
        {
          "atom_index": 300,
          "name": "N",
          "element": "N",
          "coord": [
            2.781399965286255,
            1.53410005569458,
            1.8438999652862549
          ]
        },
        {
          "atom_index": 301,
          "name": "CA",
          "element": "C",
          "coord": [
            2.7018001079559326,
            1.6533000469207764,
            1.8152999877929688
          ]
        },
        {
          "atom_index": 302,
          "name": "C",
          "element": "C",
          "coord": [
            2.5655999183654785,
            1.6176999807357788,
            1.7581000328063965
          ]
        },
        {
          "atom_index": 303,
          "name": "O",
          "element": "O",
          "coord": [
            2.5576000213623047,
            1.5406999588012695,
            1.6624000072479248
          ]
        },
        {
          "atom_index": 304,
          "name": "CB",
          "element": "C",
          "coord": [
            2.785399913787842,
            1.7276999950408936,
            1.7109999656677246
          ]
        },
        {
          "atom_index": 305,
          "name": "CG",
          "element": "C",
          "coord": [
            2.922100067138672,
            1.6791000366210938,
            1.729599952697754
          ]
        },
        {
          "atom_index": 306,
          "name": "CD",
          "element": "C",
          "coord": [
            2.9119999408721924,
            1.5382000207901,
            1.7757999897003174
          ]
        }
      ]
    },
    {
      "id": "H:42",
      "chain": "H",
      "resseq": 42,
      "icode": "",
      "resname": "GLY",
      "hetflag": " ",
      "sasa": 0.0,
      "atoms": [
        {
          "atom_index": 307,
          "name": "N",
          "element": "N",
          "coord": [
            2.4600000381469727,
            1.670300006866455,
            1.819599986076355
          ]
        },
        {
          "atom_index": 308,
          "name": "CA",
          "element": "C",
          "coord": [
            2.322700023651123,
            1.6440999507904053,
            1.7762000560760498
          ]
        },
        {
          "atom_index": 309,
          "name": "C",
          "element": "C",
          "coord": [
            2.2718000411987305,
            1.5023000240325928,
            1.7973999977111816
          ]
        },
        {
          "atom_index": 310,
          "name": "O",
          "element": "O",
          "coord": [
            2.168299913406372,
            1.4643000364303589,
            1.7424999475479126
          ]
        }
      ]
    },
    {
      "id": "H:43",
      "chain": "H",
      "resseq": 43,
      "icode": "",
      "resname": "LYS",
      "hetflag": " ",
      "sasa": 0.0,
      "atoms": [
        {
          "atom_index": 311,
          "name": "N",
          "element": "N",
          "coord": [
            2.3431999683380127,
            1.423799991607666,
            1.8772000074386597
          ]
        },
        {
          "atom_index": 312,
          "name": "CA",
          "element": "C",
          "coord": [
            2.308500051498413,
            1.2835999727249146,
            1.8969999551773071
          ]
        },
        {
          "atom_index": 313,
          "name": "C",
          "element": "C",
          "coord": [
            2.2941999435424805,
            1.2558000087738037,
            2.0459001064300537
          ]
        },
        {
          "atom_index": 314,
          "name": "O",
          "element": "O",
          "coord": [
            2.316499948501587,
            1.344499945640564,
            2.128499984741211
          ]
        },
        {
          "atom_index": 315,
          "name": "CB",
          "element": "C",
          "coord": [
            2.414900064468384,
            1.1928000450134277,
            1.8335000276565552
          ]
        },
        {
          "atom_index": 316,
          "name": "CG",
          "element": "C",
          "coord": [
            2.4433999061584473,
            1.2199000120162964,
            1.684499979019165
          ]
        },
        {
          "atom_index": 317,
          "name": "CD",
          "element": "C",
          "coord": [
            2.3187999725341797,
            1.2020000219345093,
            1.5959999561309814
          ]
        },
        {
          "atom_index": 318,
          "name": "CE",
          "element": "C",
          "coord": [
            2.3445000648498535,
            1.243899941444397,
            1.4496999979019165
          ]
        },
        {
          "atom_index": 319,
          "name": "NZ",
          "element": "N",
          "coord": [
            2.220099925994873,
            1.2901999950408936,
            1.3783999681472778
          ]
        }
      ]
    },
    {
      "id": "H:44",
      "chain": "H",
      "resseq": 44,
      "icode": "",
      "resname": "GLY",
      "hetflag": " ",
      "sasa": 0.0,
      "atoms": [
        {
          "atom_index": 320,
          "name": "N",
          "element": "N",
          "coord": [
            2.2555999755859375,
            1.1331000328063965,
            2.0789999961853027
          ]
        },
        {
          "atom_index": 321,
          "name": "CA",
          "element": "C",
          "coord": [
            2.230299949645996,
            1.0928000211715698,
            2.2181999683380127
          ]
        },
        {
          "atom_index": 322,
          "name": "C",
          "element": "C",
          "coord": [
            2.3552000522613525,
            1.0604000091552734,
            2.2985999584198
          ]
        },
        {
          "atom_index": 323,
          "name": "O",
          "element": "O",
          "coord": [
            2.4667000770568848,
            1.0887000560760498,
            2.2553000450134277
          ]
        }
      ]
    },
    {
      "id": "H:45",
      "chain": "H",
      "resseq": 45,
      "icode": "",
      "resname": "LEU",
      "hetflag": " ",
      "sasa": 0.0,
      "atoms": [
        {
          "atom_index": 324,
          "name": "N",
          "element": "N",
          "coord": [
            2.3350000381469727,
            0.9997000098228455,
            2.4159998893737793
          ]
        },
        {
          "atom_index": 325,
          "name": "CA",
          "element": "C",
          "coord": [
            2.4430999755859375,
            0.9646999835968018,
            2.5076000690460205
          ]
        },
        {
          "atom_index": 326,
          "name": "C",
          "element": "C",
          "coord": [
            2.4902000427246094,
            0.8210999965667725,
            2.4848999977111816
          ]
        },
        {
          "atom_index": 327,
          "name": "O",
          "element": "O",
          "coord": [
            2.408799886703491,
            0.7311999797821045,
            2.4598000049591064
          ]
        },
        {
          "atom_index": 328,
          "name": "CB",
          "element": "C",
          "coord": [
            2.3965001106262207,
            0.979200005531311,
            2.652899980545044
          ]
        },
        {
          "atom_index": 329,
          "name": "CG",
          "element": "C",
          "coord": [
            2.3541998863220215,
            1.1198999881744385,
            2.6974000930786133
          ]
        },
        {
          "atom_index": 330,
          "name": "CD1",
          "element": "C",
          "coord": [
            2.273200035095215,
            1.1145999431610107,
            2.825900077819824
          ]
        },
        {
          "atom_index": 331,
          "name": "CD2",
          "element": "C",
          "coord": [
            2.4725000858306885,
            1.215000033378601,
            2.714900016784668
          ]
        }
      ]
    },
    {
      "id": "H:46",
      "chain": "H",
      "resseq": 46,
      "icode": "",
      "resname": "GLU",
      "hetflag": " ",
      "sasa": 0.0,
      "atoms": [
        {
          "atom_index": 332,
          "name": "N",
          "element": "N",
          "coord": [
            2.6214001178741455,
            0.800599992275238,
            2.496999979019165
          ]
        },
        {
          "atom_index": 333,
          "name": "CA",
          "element": "C",
          "coord": [
            2.6823999881744385,
            0.6682999730110168,
            2.4860000610351562
          ]
        },
        {
          "atom_index": 334,
          "name": "C",
          "element": "C",
          "coord": [
            2.7857000827789307,
            0.6509000062942505,
            2.5952999591827393
          ]
        },
        {
          "atom_index": 335,
          "name": "O",
          "element": "O",
          "coord": [
            2.8822999000549316,
            0.7261999845504761,
            2.600100040435791
          ]
        },
        {
          "atom_index": 336,
          "name": "CB",
          "element": "C",
          "coord": [
            2.7469000816345215,
            0.6496999859809875,
            2.3471999168395996
          ]
        },
        {
          "atom_index": 337,
          "name": "CG",
          "element": "C",
          "coord": [
            2.81469988822937,
            0.5127000212669373,
            2.3250999450683594
          ]
        },
        {
          "atom_index": 338,
          "name": "CD",
          "element": "C",
          "coord": [
            2.8907999992370605,
            0.5040000081062317,
            2.1930999755859375
          ]
        },
        {
          "atom_index": 339,
          "name": "OE1",
          "element": "O",
          "coord": [
            2.8798000812530518,
            0.5979999899864197,
            2.1115000247955322
          ]
        },
        {
          "atom_index": 340,
          "name": "OE2",
          "element": "O",
          "coord": [
            2.9625000953674316,
            0.4032999873161316,
            2.1710000038146973
          ]
        }
      ]
    },
    {
      "id": "H:47",
      "chain": "H",
      "resseq": 47,
      "icode": "",
      "resname": "TRP",
      "hetflag": " ",
      "sasa": 0.0,
      "atoms": [
        {
          "atom_index": 341,
          "name": "N",
          "element": "N",
          "coord": [
            2.7641000747680664,
            0.5516999959945679,
            2.681999921798706
          ]
        },
        {
          "atom_index": 342,
          "name": "CA",
          "element": "C",
          "coord": [
            2.8592000007629395,
            0.5144000053405762,
            2.7888998985290527
          ]
        },
        {
          "atom_index": 343,
          "name": "C",
          "element": "C",
          "coord": [
            2.989799976348877,
            0.4602999985218048,
            2.730600118637085
          ]
        },
        {
          "atom_index": 344,
          "name": "O",
          "element": "O",
          "coord": [
            2.986999988555908,
            0.3772999942302704,
            2.6405999660491943
          ]
        },
        {
          "atom_index": 345,
          "name": "CB",
          "element": "C",
          "coord": [
            2.7964999675750732,
            0.4097999930381775,
            2.882699966430664
          ]
        },
        {
          "atom_index": 346,
          "name": "CG",
          "element": "C",
          "coord": [
            2.884399890899658,
            0.37279999256134033,
            2.999799966812134
          ]
        },
        {
          "atom_index": 347,
          "name": "CD1",
          "element": "C",
          "coord": [
            2.8926000595092773,
            0.4368000030517578,
            3.1191999912261963
          ]
        },
        {
          "atom_index": 348,
          "name": "CD2",
          "element": "C",
          "coord": [
            2.9781999588012695,
            0.26409998536109924,
            3.00600004196167
          ]
        },
        {
          "atom_index": 349,
          "name": "NE1",
          "element": "N",
          "coord": [
            2.983799934387207,
            0.3736000061035156,
            3.2009999752044678
          ]
        },
        {
          "atom_index": 350,
          "name": "CE2",
          "element": "C",
          "coord": [
            3.0385000705718994,
            0.2680000066757202,
            3.1328999996185303
          ]
        },
        {
          "atom_index": 351,
          "name": "CE3",
          "element": "C",
          "coord": [
            3.0160999298095703,
            0.1632000058889389,
            2.9165000915527344
          ]
        },
        {
          "atom_index": 352,
          "name": "CZ2",
          "element": "C",
          "coord": [
            3.1347999572753906,
            0.17509999871253967,
            3.1728999614715576
          ]
        },
        {
          "atom_index": 353,
          "name": "CZ3",
          "element": "C",
          "coord": [
            3.111799955368042,
            0.07119999825954437,
            2.9565000534057617
          ]
        },
        {
          "atom_index": 354,
          "name": "CH2",
          "element": "C",
          "coord": [
            3.1703999042510986,
            0.07829999923706055,
            3.0831000804901123
          ]
        }
      ]
    },
    {
      "id": "H:48",
      "chain": "H",
      "resseq": 48,
      "icode": "",
      "resname": "VAL",
      "hetflag": " ",
      "sasa": 0.0,
      "atoms": [
        {
          "atom_index": 355,
          "name": "N",
          "element": "N",
          "coord": [
            3.1029999256134033,
            0.5069000124931335,
            2.7832000255584717
          ]
        },
        {
          "atom_index": 356,
          "name": "CA",
          "element": "C",
          "coord": [
            3.2344000339508057,
            0.47589999437332153,
            2.7267000675201416
          ]
        },
        {
          "atom_index": 357,
          "name": "C",
          "element": "C",
          "coord": [
            3.318000078201294,
            0.3853999972343445,
            2.8187999725341797
          ]
        },
        {
          "atom_index": 358,
          "name": "O",
          "element": "O",
          "coord": [
            3.370300054550171,
            0.2822999954223633,
            2.776099920272827
          ]
        },
        {
          "atom_index": 359,
          "name": "CB",
          "element": "C",
          "coord": [
            3.313499927520752,
            0.6057000160217285,
            2.6970999240875244
          ]
        },
        {
          "atom_index": 360,
          "name": "CG1",
          "element": "C",
          "coord": [
            3.445499897003174,
            0.5734999775886536,
            2.6298000812530518
          ]
        },
        {
          "atom_index": 361,
          "name": "CG2",
          "element": "C",
          "coord": [
            3.229599952697754,
            0.7008000016212463,
            2.609600067138672
          ]
        }
      ]
    },
    {
      "id": "H:49",
      "chain": "H",
      "resseq": 49,
      "icode": "",
      "resname": "SER",
      "hetflag": " ",
      "sasa": 0.0,
      "atoms": [
        {
          "atom_index": 362,
          "name": "N",
          "element": "N",
          "coord": [
            3.328900098800659,
            0.42419999837875366,
            2.9456000328063965
          ]
        },
        {
          "atom_index": 363,
          "name": "CA",
          "element": "C",
          "coord": [
            3.4138998985290527,
            0.3522999882698059,
            3.0390000343322754
          ]
        },
        {
          "atom_index": 364,
          "name": "C",
          "element": "C",
          "coord": [
            3.381700038909912,
            0.38510000705718994,
            3.1842000484466553
          ]
        },
        {
          "atom_index": 365,
          "name": "O",
          "element": "O",
          "coord": [
            3.325500011444092,
            0.4903999865055084,
            3.213599920272827
          ]
        },
        {
          "atom_index": 366,
          "name": "CB",
          "element": "C",
          "coord": [
            3.5615999698638916,
            0.3824999928474426,
            3.0083000659942627
          ]
        },
        {
          "atom_index": 367,
          "name": "OG",
          "element": "O",
          "coord": [
            3.6463000774383545,
            0.3319000005722046,
            3.1092000007629395
          ]
        }
      ]
    },
    {
      "id": "H:50",
      "chain": "H",
      "resseq": 50,
      "icode": "",
      "resname": "GLY",
      "hetflag": " ",
      "sasa": 0.0,
      "atoms": [
        {
          "atom_index": 368,
          "name": "N",
          "element": "N",
          "coord": [
            3.418100118637085,
            0.2912999987602234,
            3.272599935531616
          ]
        },
        {
          "atom_index": 369,
          "name": "CA",
          "element": "C",
          "coord": [
            3.401400089263916,
            0.3046000003814697,
            3.4173998832702637
          ]
        },
        {
          "atom_index": 370,
          "name": "C",
          "element": "C",
          "coord": [
            3.5141000747680664,
            0.23579999804496765,
            3.495800018310547
          ]
        },
        {
          "atom_index": 371,
          "name": "O",
          "element": "O",
          "coord": [
            3.577500104904175,
            0.14020000398159027,
            3.4481000900268555
          ]
        }
      ]
    },
    {
      "id": "H:51",
      "chain": "H",
      "resseq": 51,
      "icode": "",
      "resname": "ILE",
      "hetflag": " ",
      "sasa": 0.0,
      "atoms": [
        {
          "atom_index": 372,
          "name": "N",
          "element": "N",
          "coord": [
            3.5387001037597656,
            0.2847999930381775,
            3.6171000003814697
          ]
        },
        {
          "atom_index": 373,
          "name": "CA",
          "element": "C",
          "coord": [
            3.6503000259399414,
            0.2379000037908554,
            3.6984000205993652
          ]
        },
        {
          "atom_index": 374,
          "name": "C",
          "element": "C",
          "coord": [
            3.6075000762939453,
            0.23469999432563782,
            3.845400094985962
          ]
        },
        {
          "atom_index": 375,
          "name": "O",
          "element": "O",
          "coord": [
            3.551800012588501,
            0.3312000036239624,
            3.89520001411438
          ]
        },
        {
          "atom_index": 376,
          "name": "CB",
          "element": "C",
          "coord": [
            3.774600028991699,
            0.32739999890327454,
            3.67549991607666
          ]
        },
        {
          "atom_index": 377,
          "name": "CG1",
          "element": "C",
          "coord": [
            3.896399974822998,
            0.2718000113964081,
            3.7492001056671143
          ]
        },
        {
          "atom_index": 378,
          "name": "CG2",
          "element": "C",
          "coord": [
            3.7441999912261963,
            0.4747999906539917,
            3.712599992752075
          ]
        },
        {
          "atom_index": 379,
          "name": "CD1",
          "element": "C",
          "coord": [
            4.026199817657471,
            0.33180001378059387,
            3.702399969100952
          ]
        }
      ]
    },
    {
      "id": "H:52",
      "chain": "H",
      "resseq": 52,
      "icode": "",
      "resname": "GLU",
      "hetflag": " ",
      "sasa": 0.37835830450057983,
      "atoms": [
        {
          "atom_index": 380,
          "name": "N",
          "element": "N",
          "coord": [
            3.6333000659942627,
            0.12309999763965607,
            3.913300037384033
          ]
        },
        {
          "atom_index": 381,
          "name": "CA",
          "element": "C",
          "coord": [
            3.5810000896453857,
            0.10329999774694443,
            4.048699855804443
          ]
        },
        {
          "atom_index": 382,
          "name": "C",
          "element": "C",
          "coord": [
            3.6559998989105225,
            0.19249999523162842,
            4.146999835968018
          ]
        },
        {
          "atom_index": 383,
          "name": "O",
          "element": "O",
          "coord": [
            3.7639999389648438,
            0.24899999797344208,
            4.115799903869629
          ]
        },
        {
          "atom_index": 384,
          "name": "CB",
          "element": "C",
          "coord": [
            3.5934998989105225,
            -0.04360000044107437,
            4.092199802398682
          ]
        },
        {
          "atom_index": 385,
          "name": "CG",
          "element": "C",
          "coord": [
            3.5234999656677246,
            -0.1437000036239624,
            4.002099990844727
          ]
        },
        {
          "atom_index": 386,
          "name": "CD",
          "element": "C",
          "coord": [
            3.547100067138672,
            -0.28769999742507935,
            4.044099807739258
          ]
        },
        {
          "atom_index": 387,
          "name": "OE1",
          "element": "O",
          "coord": [
            3.664599895477295,
            -0.3257000148296356,
            4.065100193023682
          ]
        },
        {
          "atom_index": 388,
          "name": "OE2",
          "element": "O",
          "coord": [
            3.4489998817443848,
            -0.364300012588501,
            4.0559000968933105
          ]
        }
      ]
    },
    {
      "id": "H:53",
      "chain": "H",
      "resseq": 53,
      "icode": "",
      "resname": "ASN",
      "hetflag": " ",
      "sasa": 0.1266074925661087,
      "atoms": [
        {
          "atom_index": 389,
          "name": "N",
          "element": "N",
          "coord": [
            3.598400115966797,
            0.20200000703334808,
            4.26639986038208
          ]
        },
        {
          "atom_index": 390,
          "name": "CA",
          "element": "C",
          "coord": [
            3.6591999530792236,
            0.27410000562667847,
            4.375500202178955
          ]
        },
        {
          "atom_index": 391,
          "name": "C",
          "element": "C",
          "coord": [
            3.777899980545044,
            0.1973000019788742,
            4.4309000968933105
          ]
        },
        {
          "atom_index": 392,
          "name": "O",
          "element": "O",
          "coord": [
            3.808300018310547,
            0.08330000191926956,
            4.388299942016602
          ]
        },
        {
          "atom_index": 393,
          "name": "CB",
          "element": "C",
          "coord": [
            3.5559000968933105,
            0.30570000410079956,
            4.485300064086914
          ]
        },
        {
          "atom_index": 394,
          "name": "CG",
          "element": "C",
          "coord": [
            3.506700038909912,
            0.18240000307559967,
            4.559199810028076
          ]
        },
        {
          "atom_index": 395,
          "name": "OD1",
          "element": "O",
          "coord": [
            3.5527000427246094,
            0.07100000232458115,
            4.536799907684326
          ]
        },
        {
          "atom_index": 396,
          "name": "ND2",
          "element": "N",
          "coord": [
            3.410599946975708,
            0.20329999923706055,
            4.6483001708984375
          ]
        }
      ]
    },
    {
      "id": "H:54",
      "chain": "H",
      "resseq": 54,
      "icode": "",
      "resname": "LYS",
      "hetflag": " ",
      "sasa": 4.179274559020996,
      "atoms": [
        {
          "atom_index": 397,
          "name": "N",
          "element": "N",
          "coord": [
            3.8452999591827393,
            0.26010000705718994,
            4.526199817657471
          ]
        },
        {
          "atom_index": 398,
          "name": "CA",
          "element": "C",
          "coord": [
            3.971100091934204,
            0.20679999887943268,
            4.577899932861328
          ]
        },
        {
          "atom_index": 399,
          "name": "C",
          "element": "C",
          "coord": [
            3.9570999145507812,
            0.06759999692440033,
            4.6402997970581055
          ]
        },
        {
          "atom_index": 400,
          "name": "O",
          "element": "O",
          "coord": [
            4.049799919128418,
            -0.013000000268220901,
            4.633999824523926
          ]
        },
        {
          "atom_index": 401,
          "name": "CB",
          "element": "C",
          "coord": [
            4.029799938201904,
            0.30379998683929443,
            4.6809000968933105
          ]
        },
        {
          "atom_index": 402,
          "name": "CG",
          "element": "C",
          "coord": [
            4.170899868011475,
            0.2687000036239624,
            4.727200031280518
          ]
        },
        {
          "atom_index": 403,
          "name": "CD",
          "element": "C",
          "coord": [
            4.227399826049805,
            0.3765999972820282,
            4.8180999755859375
          ]
        },
        {
          "atom_index": 404,
          "name": "CE",
          "element": "C",
          "coord": [
            4.3694000244140625,
            0.3440999984741211,
            4.862299919128418
          ]
        },
        {
          "atom_index": 405,
          "name": "NZ",
          "element": "N",
          "coord": [
            4.375800132751465,
            0.22100000083446503,
            4.945799827575684
          ]
        }
      ]
    },
    {
      "id": "H:55",
      "chain": "H",
      "resseq": 55,
      "icode": "",
      "resname": "TYR",
      "hetflag": " ",
      "sasa": 9.08531665802002,
      "atoms": [
        {
          "atom_index": 406,
          "name": "N",
          "element": "N",
          "coord": [
            3.841900110244751,
            0.039000000804662704,
            4.700200080871582
          ]
        },
        {
          "atom_index": 407,
          "name": "CA",
          "element": "C",
          "coord": [
            3.8261001110076904,
            -0.08179999887943268,
            4.780799865722656
          ]
        },
        {
          "atom_index": 408,
          "name": "C",
          "element": "C",
          "coord": [
            3.8024001121520996,
            -0.20319999754428864,
            4.692800045013428
          ]
        },
        {
          "atom_index": 409,
          "name": "O",
          "element": "O",
          "coord": [
            3.843400001525879,
            -0.31470000743865967,
            4.7270002365112305
          ]
        },
        {
          "atom_index": 410,
          "name": "CB",
          "element": "C",
          "coord": [
            3.7142999172210693,
            -0.0632999986410141,
            4.883399963378906
          ]
        },
        {
          "atom_index": 411,
          "name": "CG",
          "element": "C",
          "coord": [
            3.7395999431610107,
            0.057100001722574234,
            4.970900058746338
          ]
        },
        {
          "atom_index": 412,
          "name": "CD1",
          "element": "C",
          "coord": [
            3.6960999965667725,
            0.18440000712871552,
            4.93149995803833
          ]
        },
        {
          "atom_index": 413,
          "name": "CD2",
          "element": "C",
          "coord": [
            3.809999942779541,
            0.04569999873638153,
            5.091100215911865
          ]
        },
        {
          "atom_index": 414,
          "name": "CE1",
          "element": "C",
          "coord": [
            3.720599889755249,
            0.2964000105857849,
            5.0096001625061035
          ]
        },
        {
          "atom_index": 415,
          "name": "CE2",
          "element": "C",
          "coord": [
            3.8350000381469727,
            0.1574999988079071,
            5.17080020904541
          ]
        },
        {
          "atom_index": 416,
          "name": "CZ",
          "element": "C",
          "coord": [
            3.7899999618530273,
            0.2827000021934509,
            5.129499912261963
          ]
        },
        {
          "atom_index": 417,
          "name": "OH",
          "element": "O",
          "coord": [
            3.813499927520752,
            0.3946000039577484,
            5.206500053405762
          ]
        }
      ]
    },
    {
      "id": "H:56",
      "chain": "H",
      "resseq": 56,
      "icode": "",
      "resname": "ALA",
      "hetflag": " ",
      "sasa": 0.7332783937454224,
      "atoms": [
        {
          "atom_index": 418,
          "name": "N",
          "element": "N",
          "coord": [
            3.739300012588501,
            -0.18039999902248383,
            4.577899932861328
          ]
        },
        {
          "atom_index": 419,
          "name": "CA",
          "element": "C",
          "coord": [
            3.725399971008301,
            -0.28369998931884766,
            4.475299835205078
          ]
        },
        {
          "atom_index": 420,
          "name": "C",
          "element": "C",
          "coord": [
            3.848599910736084,
            -0.289900004863739,
            4.383600234985352
          ]
        },
        {
          "atom_index": 421,
          "name": "O",
          "element": "O",
          "coord": [
            3.846400022506714,
            -0.35659998655319214,
            4.280099868774414
          ]
        },
        {
          "atom_index": 422,
          "name": "CB",
          "element": "C",
          "coord": [
            3.598299980163574,
            -0.2596000134944916,
            4.394000053405762
          ]
        }
      ]
    },
    {
      "id": "H:57",
      "chain": "H",
      "resseq": 57,
      "icode": "",
      "resname": "GLY",
      "hetflag": " ",
      "sasa": 2.1308906078338623,
      "atoms": [
        {
          "atom_index": 423,
          "name": "N",
          "element": "N",
          "coord": [
            3.955899953842163,
            -0.22089999914169312,
            4.421500205993652
          ]
        },
        {
          "atom_index": 424,
          "name": "CA",
          "element": "C",
          "coord": [
            4.082300186157227,
            -0.227400004863739,
            4.348499774932861
          ]
        },
        {
          "atom_index": 425,
          "name": "C",
          "element": "C",
          "coord": [
            4.088900089263916,
            -0.1527000069618225,
            4.216100215911865
          ]
        },
        {
          "atom_index": 426,
          "name": "O",
          "element": "O",
          "coord": [
            4.183300018310547,
            -0.1703999936580658,
            4.141600131988525
          ]
        }
      ]
    },
    {
      "id": "H:58",
      "chain": "H",
      "resseq": 58,
      "icode": "",
      "resname": "GLY",
      "hetflag": " ",
      "sasa": 0.0,
      "atoms": [
        {
          "atom_index": 427,
          "name": "N",
          "element": "N",
          "coord": [
            3.9892001152038574,
            -0.06949999928474426,
            4.185699939727783
          ]
        },
        {
          "atom_index": 428,
          "name": "CA",
          "element": "C",
          "coord": [
            3.9911000728607178,
            0.01080000028014183,
            4.063399791717529
          ]
        },
        {
          "atom_index": 429,
          "name": "C",
          "element": "C",
          "coord": [
            3.996000051498413,
            -0.0681999996304512,
            3.933300018310547
          ]
        },
        {
          "atom_index": 430,
          "name": "O",
          "element": "O",
          "coord": [
            4.061200141906738,
            -0.025499999523162842,
            3.8371999263763428
          ]
        }
      ]
    },
    {
      "id": "H:59",
      "chain": "H",
      "resseq": 59,
      "icode": "",
      "resname": "ALA",
      "hetflag": " ",
      "sasa": 0.8066365718841553,
      "atoms": [
        {
          "atom_index": 431,
          "name": "N",
          "element": "N",
          "coord": [
            3.928499937057495,
            -0.1835000067949295,
            3.9291000366210938
          ]
        },
        {
          "atom_index": 432,
          "name": "CA",
          "element": "C",
          "coord": [
            3.9094998836517334,
            -0.25529998540878296,
            3.8025999069213867
          ]
        },
        {
          "atom_index": 433,
          "name": "C",
          "element": "C",
          "coord": [
            3.8380000591278076,
            -0.1657000035047531,
            3.701200008392334
          ]
        },
        {
          "atom_index": 434,
          "name": "O",
          "element": "O",
          "coord": [
            3.7571001052856445,
            -0.07880000025033951,
            3.738300085067749
          ]
        },
        {
          "atom_index": 435,
          "name": "CB",
          "element": "C",
          "coord": [
            3.8315999507904053,
            -0.38359999656677246,
            3.8229000568389893
          ]
        }
      ]
    },
    {
      "id": "H:60",
      "chain": "H",
      "resseq": 60,
      "icode": "",
      "resname": "THR",
      "hetflag": " ",
      "sasa": 0.37835830450057983,
      "atoms": [
        {
          "atom_index": 436,
          "name": "N",
          "element": "N",
          "coord": [
            3.8682000637054443,
            -0.188400000333786,
            3.573699951171875
          ]
        },
        {
          "atom_index": 437,
          "name": "CA",
          "element": "C",
          "coord": [
            3.824399948120117,
            -0.10019999742507935,
            3.4658000469207764
          ]
        },
        {
          "atom_index": 438,
          "name": "C",
          "element": "C",
          "coord": [
            3.7393999099731445,
            -0.17579999566078186,
            3.364300012588501
          ]
        },
        {
          "atom_index": 439,
          "name": "O",
          "element": "O",
          "coord": [
            3.7560999393463135,
            -0.29649999737739563,
            3.344099998474121
          ]
        },
        {
          "atom_index": 440,
          "name": "CB",
          "element": "C",
          "coord": [
            3.9447999000549316,
            -0.04270000010728836,
            3.3917999267578125
          ]
        },
        {
          "atom_index": 441,
          "name": "OG1",
          "element": "O",
          "coord": [
            4.025899887084961,
            -0.15060000121593475,
            3.3454999923706055
          ]
        },
        {
          "atom_index": 442,
          "name": "CG2",
          "element": "C",
          "coord": [
            4.0278000831604,
            0.045499999076128006,
            3.482800006866455
          ]
        }
      ]
    },
    {
      "id": "H:61",
      "chain": "H",
      "resseq": 61,
      "icode": "",
      "resname": "TYR",
      "hetflag": " ",
      "sasa": 1.394669771194458,
      "atoms": [
        {
          "atom_index": 443,
          "name": "N",
          "element": "N",
          "coord": [
            3.6487998962402344,
            -0.10249999910593033,
            3.300299882888794
          ]
        },
        {
          "atom_index": 444,
          "name": "CA",
          "element": "C",
          "coord": [
            3.5469000339508057,
            -0.16009999811649323,
            3.2132999897003174
          ]
        },
        {
          "atom_index": 445,
          "name": "C",
          "element": "C",
          "coord": [
            3.5241000652313232,
            -0.06509999930858612,
            3.097100019454956
          ]
        },
        {
          "atom_index": 446,
          "name": "O",
          "element": "O",
          "coord": [
            3.5318000316619873,
            0.056299999356269836,
            3.1157000064849854
          ]
        },
        {
          "atom_index": 447,
          "name": "CB",
          "element": "C",
          "coord": [
            3.4189999103546143,
            -0.18150000274181366,
            3.294300079345703
          ]
        },
        {
          "atom_index": 448,
          "name": "CG",
          "element": "C",
          "coord": [
            3.441200017929077,
            -0.26930001378059387,
            3.415800094604492
          ]
        },
        {
          "atom_index": 449,
          "name": "CD1",
          "element": "C",
          "coord": [
            3.4828999042510986,
            -0.21469999849796295,
            3.5369999408721924
          ]
        },
        {
          "atom_index": 450,
          "name": "CD2",
          "element": "C",
          "coord": [
            3.4230000972747803,
            -0.4072999954223633,
            3.408900022506714
          ]
        },
        {
          "atom_index": 451,
          "name": "CE1",
          "element": "C",
          "coord": [
            3.5041000843048096,
            -0.2946999967098236,
            3.6487998962402344
          ]
        },
        {
          "atom_index": 452,
          "name": "CE2",
          "element": "C",
          "coord": [
            3.444700002670288,
            -0.4884999990463257,
            3.51990008354187
          ]
        },
        {
          "atom_index": 453,
          "name": "CZ",
          "element": "C",
          "coord": [
            3.4848999977111816,
            -0.4309999942779541,
            3.6396000385284424
          ]
        },
        {
          "atom_index": 454,
          "name": "OH",
          "element": "O",
          "coord": [
            3.507200002670288,
            -0.5092999935150146,
            3.75
          ]
        }
      ]
    },
    {
      "id": "H:62",
      "chain": "H",
      "resseq": 62,
      "icode": "",
      "resname": "TYR",
      "hetflag": " ",
      "sasa": 0.0,
      "atoms": [
        {
          "atom_index": 455,
          "name": "N",
          "element": "N",
          "coord": [
            3.4995999336242676,
            -0.11999999731779099,
            2.97760009765625
          ]
        },
        {
          "atom_index": 456,
          "name": "CA",
          "element": "C",
          "coord": [
            3.4939000606536865,
            -0.04170000180602074,
            2.8522000312805176
          ]
        },
        {
          "atom_index": 457,
          "name": "C",
          "element": "C",
          "coord": [
            3.379699945449829,
            -0.0869000032544136,
            2.759500026702881
          ]
        },
        {
          "atom_index": 458,
          "name": "O",
          "element": "O",
          "coord": [
            3.3498001098632812,
            -0.2069000005722046,
            2.7488999366760254
          ]
        },
        {
          "atom_index": 459,
          "name": "CB",
          "element": "C",
          "coord": [
            3.6263999938964844,
            -0.05339999869465828,
            2.7725000381469727
          ]
        },
        {
          "atom_index": 460,
          "name": "CG",
          "element": "C",
          "coord": [
            3.7502999305725098,
            -0.013000000268220901,
            2.849900007247925
          ]
        },
        {
          "atom_index": 461,
          "name": "CD1",
          "element": "C",
          "coord": [
            3.821500062942505,
            -0.10689999908208847,
            2.924099922180176
          ]
        },
        {
          "atom_index": 462,
          "name": "CD2",
          "element": "C",
          "coord": [
            3.795099973678589,
            0.11909999698400497,
            2.850800037384033
          ]
        },
        {
          "atom_index": 463,
          "name": "CE1",
          "element": "C",
          "coord": [
            3.9347000122070312,
            -0.07079999893903732,
            2.996500015258789
          ]
        },
        {
          "atom_index": 464,
          "name": "CE2",
          "element": "C",
          "coord": [
            3.9086999893188477,
            0.15629999339580536,
            2.9237000942230225
          ]
        },
        {
          "atom_index": 465,
          "name": "CZ",
          "element": "C",
          "coord": [
            3.97760009765625,
            0.06080000102519989,
            2.996299982070923
          ]
        },
        {
          "atom_index": 466,
          "name": "OH",
          "element": "O",
          "coord": [
            4.090199947357178,
            0.09470000118017197,
            3.0683999061584473
          ]
        }
      ]
    },
    {
      "id": "H:63",
      "chain": "H",
      "resseq": 63,
      "icode": "",
      "resname": "ALA",
      "hetflag": " ",
      "sasa": 0.0,
      "atoms": [
        {
          "atom_index": 467,
          "name": "N",
          "element": "N",
          "coord": [
            3.3196001052856445,
            0.009600000455975533,
            2.6895999908447266
          ]
        },
        {
          "atom_index": 468,
          "name": "CA",
          "element": "C",
          "coord": [
            3.228100061416626,
            -0.02019999921321869,
            2.5803000926971436
          ]
        },
        {
          "atom_index": 469,
          "name": "C",
          "element": "C",
          "coord": [
            3.3043999671936035,
            -0.09220000356435776,
            2.4702000617980957
          ]
        },
        {
          "atom_index": 470,
          "name": "O",
          "element": "O",
          "coord": [
            3.4254000186920166,
            -0.07280000299215317,
            2.455199956893921
          ]
        },
        {
          "atom_index": 471,
          "name": "CB",
          "element": "C",
          "coord": [
            3.1677000522613525,
            0.1071000024676323,
            2.5257999897003174
          ]
        }
      ]
    },
    {
      "id": "H:64",
      "chain": "H",
      "resseq": 64,
      "icode": "",
      "resname": "ALA",
      "hetflag": " ",
      "sasa": 0.1613273024559021,
      "atoms": [
        {
          "atom_index": 472,
          "name": "N",
          "element": "N",
          "coord": [
            3.2330000400543213,
            -0.17299999296665192,
            2.392199993133545
          ]
        },
        {
          "atom_index": 473,
          "name": "CA",
          "element": "C",
          "coord": [
            3.2934999465942383,
            -0.2484000027179718,
            2.282099962234497
          ]
        },
        {
          "atom_index": 474,
          "name": "C",
          "element": "C",
          "coord": [
            3.3410000801086426,
            -0.1559000015258789,
            2.1689999103546143
          ]
        },
        {
          "atom_index": 475,
          "name": "O",
          "element": "O",
          "coord": [
            3.424299955368042,
            -0.19460000097751617,
            2.0873000621795654
          ]
        },
        {
          "atom_index": 476,
          "name": "CB",
          "element": "C",
          "coord": [
            3.1953001022338867,
            -0.3513000011444092,
            2.2291998863220215
          ]
        }
      ]
    },
    {
      "id": "H:65",
      "chain": "H",
      "resseq": 65,
      "icode": "",
      "resname": "SER",
      "hetflag": " ",
      "sasa": 0.0,
      "atoms": [
        {
          "atom_index": 477,
          "name": "N",
          "element": "N",
          "coord": [
            3.287400007247925,
            -0.033900000154972076,
            2.1659998893737793
          ]
        },
        {
          "atom_index": 478,
          "name": "CA",
          "element": "C",
          "coord": [
            3.3308000564575195,
            0.07010000199079514,
            2.0732998847961426
          ]
        },
        {
          "atom_index": 479,
          "name": "C",
          "element": "C",
          "coord": [
            3.469899892807007,
            0.12530000507831573,
            2.1022000312805176
          ]
        },
        {
          "atom_index": 480,
          "name": "O",
          "element": "O",
          "coord": [
            3.527100086212158,
            0.19169999659061432,
            2.016400098800659
          ]
        },
        {
          "atom_index": 481,
          "name": "CB",
          "element": "C",
          "coord": [
            3.2330000400543213,
            0.1881999969482422,
            2.0773000717163086
          ]
        },
        {
          "atom_index": 482,
          "name": "OG",
          "element": "O",
          "coord": [
            3.10260009765625,
            0.1485999971628189,
            2.0406999588012695
          ]
        }
      ]
    },
    {
      "id": "H:66",
      "chain": "H",
      "resseq": 66,
      "icode": "",
      "resname": "VAL",
      "hetflag": " ",
      "sasa": 0.0,
      "atoms": [
        {
          "atom_index": 483,
          "name": "N",
          "element": "N",
          "coord": [
            3.522700071334839,
            0.1039000004529953,
            2.2225000858306885
          ]
        },
        {
          "atom_index": 484,
          "name": "CA",
          "element": "C",
          "coord": [
            3.6533000469207764,
            0.16169999539852142,
            2.2574000358581543
          ]
        },
        {
          "atom_index": 485,
          "name": "C",
          "element": "C",
          "coord": [
            3.7548999786376953,
            0.06300000101327896,
            2.3159000873565674
          ]
        },
        {
          "atom_index": 486,
          "name": "O",
          "element": "O",
          "coord": [
            3.8650999069213867,
            0.10369999706745148,
            2.3552000522613525
          ]
        },
        {
          "atom_index": 487,
          "name": "CB",
          "element": "C",
          "coord": [
            3.6370999813079834,
            0.2827000021934509,
            2.3526999950408936
          ]
        },
        {
          "atom_index": 488,
          "name": "CG1",
          "element": "C",
          "coord": [
            3.5660998821258545,
            0.3977000117301941,
            2.2799999713897705
          ]
        },
        {
          "atom_index": 489,
          "name": "CG2",
          "element": "C",
          "coord": [
            3.563499927520752,
            0.24230000376701355,
            2.481600046157837
          ]
        }
      ]
    },
    {
      "id": "H:67",
      "chain": "H",
      "resseq": 67,
      "icode": "",
      "resname": "LYS",
      "hetflag": " ",
      "sasa": 2.821925401687622,
      "atoms": [
        {
          "atom_index": 490,
          "name": "N",
          "element": "N",
          "coord": [
            3.717400074005127,
            -0.06509999930858612,
            2.321199893951416
          ]
        },
        {
          "atom_index": 491,
          "name": "CA",
          "element": "C",
          "coord": [
            3.8057000637054443,
            -0.1720000058412552,
            2.368299961090088
          ]
        },
        {
          "atom_index": 492,
          "name": "C",
          "element": "C",
          "coord": [
            3.9437999725341797,
            -0.16140000522136688,
            2.305000066757202
          ]
        },
        {
          "atom_index": 493,
          "name": "O",
          "element": "O",
          "coord": [
            3.9556000232696533,
            -0.15549999475479126,
            2.1830999851226807
          ]
        },
        {
          "atom_index": 494,
          "name": "CB",
          "element": "C",
          "coord": [
            3.7462000846862793,
            -0.3093999922275543,
            2.334199905395508
          ]
        },
        {
          "atom_index": 495,
          "name": "CG",
          "element": "C",
          "coord": [
            3.635999917984009,
            -0.36419999599456787,
            2.4042000770568848
          ]
        },
        {
          "atom_index": 496,
          "name": "CD",
          "element": "C",
          "coord": [
            3.574899911880493,
            -0.48510000109672546,
            2.333899974822998
          ]
        },
        {
          "atom_index": 497,
          "name": "CE",
          "element": "C",
          "coord": [
            3.4697999954223633,
            -0.5536999702453613,
            2.4193999767303467
          ]
        },
        {
          "atom_index": 498,
          "name": "NZ",
          "element": "N",
          "coord": [
            3.401400089263916,
            -0.6636999845504761,
            2.3457999229431152
          ]
        }
      ]
    },
    {
      "id": "H:68",
      "chain": "H",
      "resseq": 68,
      "icode": "",
      "resname": "GLY",
      "hetflag": " ",
      "sasa": 2.5826070308685303,
      "atoms": [
        {
          "atom_index": 499,
          "name": "N",
          "element": "N",
          "coord": [
            4.047100067138672,
            -0.15620000660419464,
            2.388700008392334
          ]
        },
        {
          "atom_index": 500,
          "name": "CA",
          "element": "C",
          "coord": [
            4.185200214385986,
            -0.16609999537467957,
            2.3417999744415283
          ]
        },
        {
          "atom_index": 501,
          "name": "C",
          "element": "C",
          "coord": [
            4.247799873352051,
            -0.03849999979138374,
            2.288800001144409
          ]
        },
        {
          "atom_index": 502,
          "name": "O",
          "element": "O",
          "coord": [
            4.365900039672852,
            -0.03799999877810478,
            2.254499912261963
          ]
        }
      ]
    },
    {
      "id": "H:69",
      "chain": "H",
      "resseq": 69,
      "icode": "",
      "resname": "ARG",
      "hetflag": " ",
      "sasa": 0.0,
      "atoms": [
        {
          "atom_index": 503,
          "name": "N",
          "element": "N",
          "coord": [
            4.170599937438965,
            0.06970000267028809,
            2.2808001041412354
          ]
        },
        {
          "atom_index": 504,
          "name": "CA",
          "element": "C",
          "coord": [
            4.225299835205078,
            0.19820000231266022,
            2.235599994659424
          ]
        },
        {
          "atom_index": 505,
          "name": "C",
          "element": "C",
          "coord": [
            4.206299781799316,
            0.3127000033855438,
            2.334700107574463
          ]
        },
        {
          "atom_index": 506,
          "name": "O",
          "element": "O",
          "coord": [
            4.277699947357178,
            0.41350001096725464,
            2.326200008392334
          ]
        },
        {
          "atom_index": 507,
          "name": "CB",
          "element": "C",
          "coord": [
            4.1743998527526855,
            0.2362000048160553,
            2.0957999229431152
          ]
        },
        {
          "atom_index": 508,
          "name": "CG",
          "element": "C",
          "coord": [
            4.03879976272583,
            0.1809999942779541,
            2.0532000064849854
          ]
        },
        {
          "atom_index": 509,
          "name": "CD",
          "element": "C",
          "coord": [
            4.025899887084961,
            0.19169999659061432,
            1.9002000093460083
          ]
        },
        {
          "atom_index": 510,
          "name": "NE",
          "element": "N",
          "coord": [
            3.888400077819824,
            0.21299999952316284,
            1.8551000356674194
          ]
        },
        {
          "atom_index": 511,
          "name": "CZ",
          "element": "C",
          "coord": [
            3.8213000297546387,
            0.32760000228881836,
            1.8667000532150269
          ]
        },
        {
          "atom_index": 512,
          "name": "NH1",
          "element": "N",
          "coord": [
            3.8768999576568604,
            0.43380001187324524,
            1.9246000051498413
          ]
        },
        {
          "atom_index": 513,
          "name": "NH2",
          "element": "N",
          "coord": [
            3.696700096130371,
            0.33570000529289246,
            1.8215999603271484
          ]
        }
      ]
    },
    {
      "id": "H:70",
      "chain": "H",
      "resseq": 70,
      "icode": "",
      "resname": "PHE",
      "hetflag": " ",
      "sasa": 0.0,
      "atoms": [
        {
          "atom_index": 514,
          "name": "N",
          "element": "N",
          "coord": [
            4.109799861907959,
            0.2980000078678131,
            2.4263999462127686
          ]
        },
        {
          "atom_index": 515,
          "name": "CA",
          "element": "C",
          "coord": [
            4.097899913787842,
            0.3856000006198883,
            2.5418999195098877
          ]
        },
        {
          "atom_index": 516,
          "name": "C",
          "element": "C",
          "coord": [
            4.142199993133545,
            0.31150001287460327,
            2.66729998588562
          ]
        },
        {
          "atom_index": 517,
          "name": "O",
          "element": "O",
          "coord": [
            4.123799800872803,
            0.1889999955892563,
            2.6791000366210938
          ]
        },
        {
          "atom_index": 518,
          "name": "CB",
          "element": "C",
          "coord": [
            3.953700065612793,
            0.43630000948905945,
            2.561199903488159
          ]
        },
        {
          "atom_index": 519,
          "name": "CG",
          "element": "C",
          "coord": [
            3.904900074005127,
            0.531499981880188,
            2.4535000324249268
          ]
        },
        {
          "atom_index": 520,
          "name": "CD1",
          "element": "C",
          "coord": [
            3.9863998889923096,
            0.5705999732017517,
            2.346400022506714
          ]
        },
        {
          "atom_index": 521,
          "name": "CD2",
          "element": "C",
          "coord": [
            3.776099920272827,
            0.5843999981880188,
            2.461400032043457
          ]
        },
        {
          "atom_index": 522,
          "name": "CE1",
          "element": "C",
          "coord": [
            3.939500093460083,
            0.6579999923706055,
            2.2493999004364014
          ]
        },
        {
          "atom_index": 523,
          "name": "CE2",
          "element": "C",
          "coord": [
            3.7286999225616455,
            0.671999990940094,
            2.365499973297119
          ]
        },
        {
          "atom_index": 524,
          "name": "CZ",
          "element": "C",
          "coord": [
            3.8101999759674072,
            0.708899974822998,
            2.2588999271392822
          ]
        }
      ]
    },
    {
      "id": "H:71",
      "chain": "H",
      "resseq": 71,
      "icode": "",
      "resname": "THR",
      "hetflag": " ",
      "sasa": 0.7721642851829529,
      "atoms": [
        {
          "atom_index": 525,
          "name": "N",
          "element": "N",
          "coord": [
            4.202700138092041,
            0.3862999975681305,
            2.759399890899658
          ]
        },
        {
          "atom_index": 526,
          "name": "CA",
          "element": "C",
          "coord": [
            4.234799861907959,
            0.3366999924182892,
            2.8919999599456787
          ]
        },
        {
          "atom_index": 527,
          "name": "C",
          "element": "C",
          "coord": [
            4.182400226593018,
            0.43700000643730164,
            2.9928998947143555
          ]
        },
        {
          "atom_index": 528,
          "name": "O",
          "element": "O",
          "coord": [
            4.206900119781494,
            0.5568000078201294,
            2.98009991645813
          ]
        },
        {
          "atom_index": 529,
          "name": "CB",
          "element": "C",
          "coord": [
            4.386300086975098,
            0.3215999901294708,
            2.913599967956543
          ]
        },
        {
          "atom_index": 530,
          "name": "OG1",
          "element": "O",
          "coord": [
            4.442500114440918,
            0.23989999294281006,
            2.809999942779541
          ]
        },
        {
          "atom_index": 531,
          "name": "CG2",
          "element": "C",
          "coord": [
            4.41540002822876,
            0.25780001282691956,
            3.0488998889923096
          ]
        }
      ]
    },
    {
      "id": "H:72",
      "chain": "H",
      "resseq": 72,
      "icode": "",
      "resname": "ILE",
      "hetflag": " ",
      "sasa": 0.0,
      "atoms": [
        {
          "atom_index": 532,
          "name": "N",
          "element": "N",
          "coord": [
            4.1092000007629395,
            0.38769999146461487,
            3.0922999382019043
          ]
        },
        {
          "atom_index": 533,
          "name": "CA",
          "element": "C",
          "coord": [
            4.060800075531006,
            0.47130000591278076,
            3.20169997215271
          ]
        },
        {
          "atom_index": 534,
          "name": "C",
          "element": "C",
          "coord": [
            4.1554999351501465,
            0.45329999923706055,
            3.3199000358581543
          ]
        },
        {
          "atom_index": 535,
          "name": "O",
          "element": "O",
          "coord": [
            4.207099914550781,
            0.34299999475479126,
            3.342099905014038
          ]
        },
        {
          "atom_index": 536,
          "name": "CB",
          "element": "C",
          "coord": [
            3.9149999618530273,
            0.4357999861240387,
            3.240499973297119
          ]
        },
        {
          "atom_index": 537,
          "name": "CG1",
          "element": "C",
          "coord": [
            3.8570001125335693,
            0.5432999730110168,
            3.3331000804901123
          ]
        },
        {
          "atom_index": 538,
          "name": "CG2",
          "element": "C",
          "coord": [
            3.9054999351501465,
            0.29440000653266907,
            3.303999900817871
          ]
        },
        {
          "atom_index": 539,
          "name": "CD1",
          "element": "C",
          "coord": [
            3.7093000411987305,
            0.5260999798774719,
            3.3640999794006348
          ]
        }
      ]
    },
    {
      "id": "H:73",
      "chain": "H",
      "resseq": 73,
      "icode": "",
      "resname": "SER",
      "hetflag": " ",
      "sasa": 0.09679638594388962,
      "atoms": [
        {
          "atom_index": 540,
          "name": "N",
          "element": "N",
          "coord": [
            4.181700229644775,
            0.5608999729156494,
            3.3933000564575195
          ]
        },
        {
          "atom_index": 541,
          "name": "CA",
          "element": "C",
          "coord": [
            4.261199951171875,
            0.550000011920929,
            3.5157999992370605
          ]
        },
        {
          "atom_index": 542,
          "name": "C",
          "element": "C",
          "coord": [
            4.222799777984619,
            0.659600019454956,
            3.6149001121520996
          ]
        },
        {
          "atom_index": 543,
          "name": "O",
          "element": "O",
          "coord": [
            4.135000228881836,
            0.741100013256073,
            3.587599992752075
          ]
        },
        {
          "atom_index": 544,
          "name": "CB",
          "element": "C",
          "coord": [
            4.412899971008301,
            0.550599992275238,
            3.4853999614715576
          ]
        },
        {
          "atom_index": 545,
          "name": "OG",
          "element": "O",
          "coord": [
            4.461900234222412,
            0.6779999732971191,
            3.447000026702881
          ]
        }
      ]
    },
    {
      "id": "H:74",
      "chain": "H",
      "resseq": 74,
      "icode": "",
      "resname": "ARG",
      "hetflag": " ",
      "sasa": 0.0630597174167633,
      "atoms": [
        {
          "atom_index": 546,
          "name": "N",
          "element": "N",
          "coord": [
            4.288099765777588,
            0.6597999930381775,
            3.730600118637085
          ]
        },
        {
          "atom_index": 547,
          "name": "CA",
          "element": "C",
          "coord": [
            4.257800102233887,
            0.7587000131607056,
            3.8322999477386475
          ]
        },
        {
          "atom_index": 548,
          "name": "C",
          "element": "C",
          "coord": [
            4.373600006103516,
            0.7764999866485596,
            3.9289000034332275
          ]
        },
        {
          "atom_index": 549,
          "name": "O",
          "element": "O",
          "coord": [
            4.451000213623047,
            0.6836000084877014,
            3.9526000022888184
          ]
        },
        {
          "atom_index": 550,
          "name": "CB",
          "element": "C",
          "coord": [
            4.128799915313721,
            0.72079998254776,
            3.9072999954223633
          ]
        },
        {
          "atom_index": 551,
          "name": "CG",
          "element": "C",
          "coord": [
            4.1315999031066895,
            0.5845999717712402,
            3.974900007247925
          ]
        },
        {
          "atom_index": 552,
          "name": "CD",
          "element": "C",
          "coord": [
            3.991499900817871,
            0.5382999777793884,
            4.016200065612793
          ]
        },
        {
          "atom_index": 553,
          "name": "NE",
          "element": "N",
          "coord": [
            3.9230000972747803,
            0.6348000168800354,
            4.102799892425537
          ]
        },
        {
          "atom_index": 554,
          "name": "CZ",
          "element": "C",
          "coord": [
            3.793800115585327,
            0.6306999921798706,
            4.135700225830078
          ]
        },
        {
          "atom_index": 555,
          "name": "NH1",
          "element": "N",
          "coord": [
            3.714099884033203,
            0.53329998254776,
            4.089900016784668
          ]
        },
        {
          "atom_index": 556,
          "name": "NH2",
          "element": "N",
          "coord": [
            3.74429988861084,
            0.7257000207901001,
            4.214700222015381
          ]
        }
      ]
    },
    {
      "id": "H:75",
      "chain": "H",
      "resseq": 75,
      "icode": "",
      "resname": "ASP",
      "hetflag": " ",
      "sasa": 0.2837687134742737,
      "atoms": [
        {
          "atom_index": 557,
          "name": "N",
          "element": "N",
          "coord": [
            4.384699821472168,
            0.8981999754905701,
            3.9820001125335693
          ]
        },
        {
          "atom_index": 558,
          "name": "CA",
          "element": "C",
          "coord": [
            4.480100154876709,
            0.9323999881744385,
            4.086999893188477
          ]
        },
        {
          "atom_index": 559,
          "name": "C",
          "element": "C",
          "coord": [
            4.398799896240234,
            0.9814000129699707,
            4.206699848175049
          ]
        },
        {
          "atom_index": 560,
          "name": "O",
          "element": "O",
          "coord": [
            4.357500076293945,
            1.0972000360488892,
            4.213099956512451
          ]
        },
        {
          "atom_index": 561,
          "name": "CB",
          "element": "C",
          "coord": [
            4.576499938964844,
            1.0407999753952026,
            4.037099838256836
          ]
        },
        {
          "atom_index": 562,
          "name": "CG",
          "element": "C",
          "coord": [
            4.68720006942749,
            1.07260000705719,
            4.136499881744385
          ]
        },
        {
          "atom_index": 563,
          "name": "OD1",
          "element": "O",
          "coord": [
            4.681099891662598,
            1.02839994430542,
            4.253699779510498
          ]
        },
        {
          "atom_index": 564,
          "name": "OD2",
          "element": "O",
          "coord": [
            4.781400203704834,
            1.143399953842163,
            4.096199989318848
          ]
        }
      ]
    },
    {
      "id": "H:76",
      "chain": "H",
      "resseq": 76,
      "icode": "",
      "resname": "ASN",
      "hetflag": " ",
      "sasa": 0.0,
      "atoms": [
        {
          "atom_index": 565,
          "name": "N",
          "element": "N",
          "coord": [
            4.374300003051758,
            0.8913000226020813,
            4.30079984664917
          ]
        },
        {
          "atom_index": 566,
          "name": "CA",
          "element": "C",
          "coord": [
            4.2967000007629395,
            0.923799991607666,
            4.4197001457214355
          ]
        },
        {
          "atom_index": 567,
          "name": "C",
          "element": "C",
          "coord": [
            4.360400199890137,
            1.030900001525879,
            4.5081000328063965
          ]
        },
        {
          "atom_index": 568,
          "name": "O",
          "element": "O",
          "coord": [
            4.28879976272583,
            1.1096999645233154,
            4.570799827575684
          ]
        },
        {
          "atom_index": 569,
          "name": "CB",
          "element": "C",
          "coord": [
            4.267399787902832,
            0.7960000038146973,
            4.498300075531006
          ]
        },
        {
          "atom_index": 570,
          "name": "CG",
          "element": "C",
          "coord": [
            4.171999931335449,
            0.7045000195503235,
            4.424099922180176
          ]
        },
        {
          "atom_index": 571,
          "name": "OD1",
          "element": "O",
          "coord": [
            4.088699817657471,
            0.7508000135421753,
            4.345900058746338
          ]
        },
        {
          "atom_index": 572,
          "name": "ND2",
          "element": "N",
          "coord": [
            4.1828999519348145,
            0.5746999979019165,
            4.448400020599365
          ]
        }
      ]
    },
    {
      "id": "H:77",
      "chain": "H",
      "resseq": 77,
      "icode": "",
      "resname": "SER",
      "hetflag": " ",
      "sasa": 4.842559814453125,
      "atoms": [
        {
          "atom_index": 573,
          "name": "N",
          "element": "N",
          "coord": [
            4.4934000968933105,
            1.0355000495910645,
            4.509900093078613
          ]
        },
        {
          "atom_index": 574,
          "name": "CA",
          "element": "C",
          "coord": [
            4.567299842834473,
            1.1396000385284424,
            4.581699848175049
          ]
        },
        {
          "atom_index": 575,
          "name": "C",
          "element": "C",
          "coord": [
            4.552000045776367,
            1.277400016784668,
            4.5167999267578125
          ]
        },
        {
          "atom_index": 576,
          "name": "O",
          "element": "O",
          "coord": [
            4.569699764251709,
            1.3796000480651855,
            4.5833001136779785
          ]
        },
        {
          "atom_index": 577,
          "name": "CB",
          "element": "C",
          "coord": [
            4.716800212860107,
            1.1044000387191772,
            4.591899871826172
          ]
        },
        {
          "atom_index": 578,
          "name": "OG",
          "element": "O",
          "coord": [
            4.788899898529053,
            1.1366000175476074,
            4.472899913787842
          ]
        }
      ]
    },
    {
      "id": "H:78",
      "chain": "H",
      "resseq": 78,
      "icode": "",
      "resname": "LYS",
      "hetflag": " ",
      "sasa": 6.679413795471191,
      "atoms": [
        {
          "atom_index": 579,
          "name": "N",
          "element": "N",
          "coord": [
            4.523099899291992,
            1.2800999879837036,
            4.3867998123168945
          ]
        },
        {
          "atom_index": 580,
          "name": "CA",
          "element": "C",
          "coord": [
            4.497300148010254,
            1.4055999517440796,
            4.3155999183654785
          ]
        },
        {
          "atom_index": 581,
          "name": "C",
          "element": "C",
          "coord": [
            4.347799777984619,
            1.4258999824523926,
            4.287600040435791
          ]
        },
        {
          "atom_index": 582,
          "name": "O",
          "element": "O",
          "coord": [
            4.3084001541137695,
            1.526900053024292,
            4.230100154876709
          ]
        },
        {
          "atom_index": 583,
          "name": "CB",
          "element": "C",
          "coord": [
            4.5767998695373535,
            1.409500002861023,
            4.184700012207031
          ]
        },
        {
          "atom_index": 584,
          "name": "CG",
          "element": "C",
          "coord": [
            4.7281999588012695,
            1.4258999824523926,
            4.203499794006348
          ]
        },
        {
          "atom_index": 585,
          "name": "CD",
          "element": "C",
          "coord": [
            4.796599864959717,
            1.4550000429153442,
            4.070199966430664
          ]
        },
        {
          "atom_index": 586,
          "name": "CE",
          "element": "C",
          "coord": [
            4.947700023651123,
            1.4573999643325806,
            4.0858001708984375
          ]
        },
        {
          "atom_index": 587,
          "name": "NZ",
          "element": "N",
          "coord": [
            5.016900062561035,
            1.4833999872207642,
            3.956700086593628
          ]
        }
      ]
    },
    {
      "id": "H:79",
      "chain": "H",
      "resseq": 79,
      "icode": "",
      "resname": "ASN",
      "hetflag": " ",
      "sasa": 0.2837687134742737,
      "atoms": [
        {
          "atom_index": 588,
          "name": "N",
          "element": "N",
          "coord": [
            4.265399932861328,
            1.3299000263214111,
            4.328400135040283
          ]
        },
        {
          "atom_index": 589,
          "name": "CA",
          "element": "C",
          "coord": [
            4.120200157165527,
            1.3321000337600708,
            4.301300048828125
          ]
        },
        {
          "atom_index": 590,
          "name": "C",
          "element": "C",
          "coord": [
            4.0868000984191895,
            1.36080002784729,
            4.155399799346924
          ]
        },
        {
          "atom_index": 591,
          "name": "O",
          "element": "O",
          "coord": [
            3.988800048828125,
            1.4301999807357788,
            4.125
          ]
        },
        {
          "atom_index": 592,
          "name": "CB",
          "element": "C",
          "coord": [
            4.048699855804443,
            1.4325000047683716,
            4.3927998542785645
          ]
        },
        {
          "atom_index": 593,
          "name": "CG",
          "element": "C",
          "coord": [
            4.053299903869629,
            1.3919999599456787,
            4.538400173187256
          ]
        },
        {
          "atom_index": 594,
          "name": "OD1",
          "element": "O",
          "coord": [
            4.067299842834473,
            1.476199984550476,
            4.626800060272217
          ]
        },
        {
          "atom_index": 595,
          "name": "ND2",
          "element": "N",
          "coord": [
            4.042600154876709,
            1.2620999813079834,
            4.564199924468994
          ]
        }
      ]
    },
    {
      "id": "H:80",
      "chain": "H",
      "resseq": 80,
      "icode": "",
      "resname": "THR",
      "hetflag": " ",
      "sasa": 0.0,
      "atoms": [
        {
          "atom_index": 596,
          "name": "N",
          "element": "N",
          "coord": [
            4.169000148773193,
            1.305799961090088,
            4.065999984741211
          ]
        },
        {
          "atom_index": 597,
          "name": "CA",
          "element": "C",
          "coord": [
            4.151899814605713,
            1.3238999843597412,
            3.922800064086914
          ]
        },
        {
          "atom_index": 598,
          "name": "C",
          "element": "C",
          "coord": [
            4.120200157165527,
            1.1888999938964844,
            3.8561999797821045
          ]
        },
        {
          "atom_index": 599,
          "name": "O",
          "element": "O",
          "coord": [
            4.186299800872803,
            1.0875999927520752,
            3.8828999996185303
          ]
        },
        {
          "atom_index": 600,
          "name": "CB",
          "element": "C",
          "coord": [
            4.278299808502197,
            1.3853000402450562,
            3.857800006866455
          ]
        },
        {
          "atom_index": 601,
          "name": "OG1",
          "element": "O",
          "coord": [
            4.317999839782715,
            1.5032000541687012,
            3.929800033569336
          ]
        },
        {
          "atom_index": 602,
          "name": "CG2",
          "element": "C",
          "coord": [
            4.252799987792969,
            1.4225000143051147,
            3.7121999263763428
          ]
        }
      ]
    },
    {
      "id": "H:81",
      "chain": "H",
      "resseq": 81,
      "icode": "",
      "resname": "LEU",
      "hetflag": " ",
      "sasa": 0.0,
      "atoms": [
        {
          "atom_index": 603,
          "name": "N",
          "element": "N",
          "coord": [
            4.0177001953125,
            1.1894999742507935,
            3.7709999084472656
          ]
        },
        {
          "atom_index": 604,
          "name": "CA",
          "element": "C",
          "coord": [
            3.992000102996826,
            1.080299973487854,
            3.6768999099731445
          ]
        },
        {
          "atom_index": 605,
          "name": "C",
          "element": "C",
          "coord": [
            4.067399978637695,
            1.105299949645996,
            3.543600082397461
          ]
        },
        {
          "atom_index": 606,
          "name": "O",
          "element": "O",
          "coord": [
            4.08489990234375,
            1.2201999425888062,
            3.5023999214172363
          ]
        },
        {
          "atom_index": 607,
          "name": "CB",
          "element": "C",
          "coord": [
            3.841900110244751,
            1.0705000162124634,
            3.6505000591278076
          ]
        },
        {
          "atom_index": 608,
          "name": "CG",
          "element": "C",
          "coord": [
            3.7915000915527344,
            0.9598000049591064,
            3.558000087738037
          ]
        },
        {
          "atom_index": 609,
          "name": "CD1",
          "element": "C",
          "coord": [
            3.8136000633239746,
            0.8219000101089478,
            3.618799924850464
          ]
        },
        {
          "atom_index": 610,
          "name": "CD2",
          "element": "C",
          "coord": [
            3.6426000595092773,
            0.9825000166893005,
            3.529599905014038
          ]
        }
      ]
    },
    {
      "id": "H:82",
      "chain": "H",
      "resseq": 82,
      "icode": "",
      "resname": "TYR",
      "hetflag": " ",
      "sasa": 0.0,
      "atoms": [
        {
          "atom_index": 611,
          "name": "N",
          "element": "N",
          "coord": [
            4.109799861907959,
            0.998199999332428,
            3.4765000343322754
          ]
        },
        {
          "atom_index": 612,
          "name": "CA",
          "element": "C",
          "coord": [
            4.180300235748291,
            1.0113999843597412,
            3.348099946975708
          ]
        },
        {
          "atom_index": 613,
          "name": "C",
          "element": "C",
          "coord": [
            4.1234002113342285,
            0.9204999804496765,
            3.2392001152038574
          ]
        },
        {
          "atom_index": 614,
          "name": "O",
          "element": "O",
          "coord": [
            4.071499824523926,
            0.8122000098228455,
            3.266900062561035
          ]
        },
        {
          "atom_index": 615,
          "name": "CB",
          "element": "C",
          "coord": [
            4.329800128936768,
            0.9804999828338623,
            3.3649001121520996
          ]
        },
        {
          "atom_index": 616,
          "name": "CG",
          "element": "C",
          "coord": [
            4.40369987487793,
            1.0770000219345093,
            3.454200029373169
          ]
        },
        {
          "atom_index": 617,
          "name": "CD1",
          "element": "C",
          "coord": [
            4.428699970245361,
            1.207800030708313,
            3.412899971008301
          ]
        },
        {
          "atom_index": 618,
          "name": "CD2",
          "element": "C",
          "coord": [
            4.450399875640869,
            1.0369999408721924,
            3.5794999599456787
          ]
        },
        {
          "atom_index": 619,
          "name": "CE1",
          "element": "C",
          "coord": [
            4.497499942779541,
            1.2969000339508057,
            3.4946999549865723
          ]
        },
        {
          "atom_index": 620,
          "name": "CE2",
          "element": "C",
          "coord": [
            4.519100189208984,
            1.125,
            3.6621999740600586
          ]
        },
        {
          "atom_index": 621,
          "name": "CZ",
          "element": "C",
          "coord": [
            4.542300224304199,
            1.254699945449829,
            3.61929988861084
          ]
        },
        {
          "atom_index": 622,
          "name": "OH",
          "element": "O",
          "coord": [
            4.609799861907959,
            1.3420000076293945,
            3.7012999057769775
          ]
        }
      ]
    },
    {
      "id": "H:83",
      "chain": "H",
      "resseq": 83,
      "icode": "",
      "resname": "LEU",
      "hetflag": " ",
      "sasa": 0.0,
      "atoms": [
        {
          "atom_index": 623,
          "name": "N",
          "element": "N",
          "coord": [
            4.134500026702881,
            0.9659000039100647,
            3.114500045776367
          ]
        },
        {
          "atom_index": 624,
          "name": "CA",
          "element": "C",
          "coord": [
            4.100599765777588,
            0.883899986743927,
            2.9988999366760254
          ]
        },
        {
          "atom_index": 625,
          "name": "C",
          "element": "C",
          "coord": [
            4.202700138092041,
            0.9042999744415283,
            2.888400077819824
          ]
        },
        {
          "atom_index": 626,
          "name": "O",
          "element": "O",
          "coord": [
            4.19789981842041,
            1.0046000480651855,
            2.817199945449829
          ]
        },
        {
          "atom_index": 627,
          "name": "CB",
          "element": "C",
          "coord": [
            3.962599992752075,
            0.9190000295639038,
            2.9444000720977783
          ]
        },
        {
          "atom_index": 628,
          "name": "CG",
          "element": "C",
          "coord": [
            3.918800115585327,
            0.840499997138977,
            2.8206000328063965
          ]
        },
        {
          "atom_index": 629,
          "name": "CD1",
          "element": "C",
          "coord": [
            3.8959999084472656,
            0.6934999823570251,
            2.8519999980926514
          ]
        },
        {
          "atom_index": 630,
          "name": "CD2",
          "element": "C",
          "coord": [
            3.7950000762939453,
            0.9018999934196472,
            2.762500047683716
          ]
        }
      ]
    },
    {
      "id": "H:84",
      "chain": "H",
      "resseq": 84,
      "icode": "",
      "resname": "GLN",
      "hetflag": " ",
      "sasa": 0.1261194348335266,
      "atoms": [
        {
          "atom_index": 631,
          "name": "N",
          "element": "N",
          "coord": [
            4.293000221252441,
            0.8082000017166138,
            2.8743999004364014
          ]
        },
        {
          "atom_index": 632,
          "name": "CA",
          "element": "C",
          "coord": [
            4.384699821472168,
            0.8057000041007996,
            2.7618000507354736
          ]
        },
        {
          "atom_index": 633,
          "name": "C",
          "element": "C",
          "coord": [
            4.308499813079834,
            0.7570000290870667,
            2.639400005340576
          ]
        },
        {
          "atom_index": 634,
          "name": "O",
          "element": "O",
          "coord": [
            4.254899978637695,
            0.6463000178337097,
            2.6394999027252197
          ]
        },
        {
          "atom_index": 635,
          "name": "CB",
          "element": "C",
          "coord": [
            4.502500057220459,
            0.7127000093460083,
            2.7908999919891357
          ]
        },
        {
          "atom_index": 636,
          "name": "CG",
          "element": "C",
          "coord": [
            4.611800193786621,
            0.7145000100135803,
            2.685499906539917
          ]
        },
        {
          "atom_index": 637,
          "name": "CD",
          "element": "C",
          "coord": [
            4.681399822235107,
            0.8486999869346619,
            2.675800085067749
          ]
        },
        {
          "atom_index": 638,
          "name": "OE1",
          "element": "O",
          "coord": [
            4.716899871826172,
            0.9093000292778015,
            2.7780001163482666
          ]
        },
        {
          "atom_index": 639,
          "name": "NE2",
          "element": "N",
          "coord": [
            4.702700138092041,
            0.8956000208854675,
            2.552500009536743
          ]
        }
      ]
    },
    {
      "id": "H:85",
      "chain": "H",
      "resseq": 85,
      "icode": "",
      "resname": "MET",
      "hetflag": " ",
      "sasa": 0.0,
      "atoms": [
        {
          "atom_index": 640,
          "name": "N",
          "element": "N",
          "coord": [
            4.302599906921387,
            0.8410000205039978,
            2.5367000102996826
          ]
        },
        {
          "atom_index": 641,
          "name": "CA",
          "element": "C",
          "coord": [
            4.240099906921387,
            0.8055999875068665,
            2.409899950027466
          ]
        },
        {
          "atom_index": 642,
          "name": "C",
          "element": "C",
          "coord": [
            4.347099781036377,
            0.7892000079154968,
            2.3013999462127686
          ]
        },
        {
          "atom_index": 643,
          "name": "O",
          "element": "O",
          "coord": [
            4.404300212860107,
            0.887499988079071,
            2.256200075149536
          ]
        },
        {
          "atom_index": 644,
          "name": "CB",
          "element": "C",
          "coord": [
            4.14139986038208,
            0.9138000011444092,
            2.3673999309539795
          ]
        },
        {
          "atom_index": 645,
          "name": "CG",
          "element": "C",
          "coord": [
            4.0370001792907715,
            0.9472000002861023,
            2.471400022506714
          ]
        },
        {
          "atom_index": 646,
          "name": "SD",
          "element": "S",
          "coord": [
            3.911799907684326,
            1.062000036239624,
            2.410099983215332
          ]
        },
        {
          "atom_index": 647,
          "name": "CE",
          "element": "C",
          "coord": [
            4.011899948120117,
            1.2086999416351318,
            2.3898000717163086
          ]
        }
      ]
    },
    {
      "id": "H:86",
      "chain": "H",
      "resseq": 86,
      "icode": "",
      "resname": "ASN",
      "hetflag": " ",
      "sasa": 1.3557839393615723,
      "atoms": [
        {
          "atom_index": 648,
          "name": "N",
          "element": "N",
          "coord": [
            4.3734002113342285,
            0.6646999716758728,
            2.261199951171875
          ]
        },
        {
          "atom_index": 649,
          "name": "CA",
          "element": "C",
          "coord": [
            4.468100070953369,
            0.6353999972343445,
            2.15339994430542
          ]
        },
        {
          "atom_index": 650,
          "name": "C",
          "element": "C",
          "coord": [
            4.395999908447266,
            0.5917999744415283,
            2.0264999866485596
          ]
        },
        {
          "atom_index": 651,
          "name": "O",
          "element": "O",
          "coord": [
            4.281599998474121,
            0.5471000075340271,
            2.0318000316619873
          ]
        },
        {
          "atom_index": 652,
          "name": "CB",
          "element": "C",
          "coord": [
            4.567299842834473,
            0.5252000093460083,
            2.19350004196167
          ]
        },
        {
          "atom_index": 653,
          "name": "CG",
          "element": "C",
          "coord": [
            4.6554999351501465,
            0.5637999773025513,
            2.311300039291382
          ]
        },
        {
          "atom_index": 654,
          "name": "OD1",
          "element": "O",
          "coord": [
            4.692200183868408,
            0.47859999537467957,
            2.392699956893921
          ]
        },
        {
          "atom_index": 655,
          "name": "ND2",
          "element": "N",
          "coord": [
            4.690199851989746,
            0.6915000081062317,
            2.3208999633789062
          ]
        }
      ]
    },
    {
      "id": "H:87",
      "chain": "H",
      "resseq": 87,
      "icode": "",
      "resname": "SER",
      "hetflag": " ",
      "sasa": 1.4503735303878784,
      "atoms": [
        {
          "atom_index": 656,
          "name": "N",
          "element": "N",
          "coord": [
            4.464700222015381,
            0.6055999994277954,
            1.9127999544143677
          ]
        },
        {
          "atom_index": 657,
          "name": "CA",
          "element": "C",
          "coord": [
            4.413700103759766,
            0.5601000189781189,
            1.783400058746338
          ]
        },
        {
          "atom_index": 658,
          "name": "C",
          "element": "C",
          "coord": [
            4.274600028991699,
            0.6158000230789185,
            1.7555999755859375
          ]
        },
        {
          "atom_index": 659,
          "name": "O",
          "element": "O",
          "coord": [
            4.18120002746582,
            0.5412999987602234,
            1.7253999710083008
          ]
        },
        {
          "atom_index": 660,
          "name": "CB",
          "element": "C",
          "coord": [
            4.411499977111816,
            0.40700000524520874,
            1.7770999670028687
          ]
        },
        {
          "atom_index": 661,
          "name": "OG",
          "element": "O",
          "coord": [
            4.531300067901611,
            0.3517000079154968,
            1.8281999826431274
          ]
        }
      ]
    },
    {
      "id": "H:88",
      "chain": "H",
      "resseq": 88,
      "icode": "",
      "resname": "LEU",
      "hetflag": " ",
      "sasa": 0.0,
      "atoms": [
        {
          "atom_index": 662,
          "name": "N",
          "element": "N",
          "coord": [
            4.262899875640869,
            0.7476999759674072,
            1.7645000219345093
          ]
        },
        {
          "atom_index": 663,
          "name": "CA",
          "element": "C",
          "coord": [
            4.132900238037109,
            0.8151000142097473,
            1.7577999830245972
          ]
        },
        {
          "atom_index": 664,
          "name": "C",
          "element": "C",
          "coord": [
            4.068299770355225,
            0.8039000034332275,
            1.6195000410079956
          ]
        },
        {
          "atom_index": 665,
          "name": "O",
          "element": "O",
          "coord": [
            4.136199951171875,
            0.8134999871253967,
            1.5169999599456787
          ]
        },
        {
          "atom_index": 666,
          "name": "CB",
          "element": "C",
          "coord": [
            4.145999908447266,
            0.9620000123977661,
            1.7999999523162842
          ]
        },
        {
          "atom_index": 667,
          "name": "CG",
          "element": "C",
          "coord": [
            4.150100231170654,
            0.9803000092506409,
            1.952299952507019
          ]
        },
        {
          "atom_index": 668,
          "name": "CD1",
          "element": "C",
          "coord": [
            4.21619987487793,
            1.1116000413894653,
            1.9915000200271606
          ]
        },
        {
          "atom_index": 669,
          "name": "CD2",
          "element": "C",
          "coord": [
            4.009900093078613,
            0.9711999893188477,
            2.0107998847961426
          ]
        }
      ]
    },
    {
      "id": "H:89",
      "chain": "H",
      "resseq": 89,
      "icode": "",
      "resname": "ARG",
      "hetflag": " ",
      "sasa": 3.1031107902526855,
      "atoms": [
        {
          "atom_index": 670,
          "name": "N",
          "element": "N",
          "coord": [
            3.936800003051758,
            0.7811999917030334,
            1.6194000244140625
          ]
        },
        {
          "atom_index": 671,
          "name": "CA",
          "element": "C",
          "coord": [
            3.8580000400543213,
            0.76910001039505,
            1.4970999956130981
          ]
        },
        {
          "atom_index": 672,
          "name": "C",
          "element": "C",
          "coord": [
            3.761199951171875,
            0.8851000070571899,
            1.4888999462127686
          ]
        },
        {
          "atom_index": 673,
          "name": "O",
          "element": "O",
          "coord": [
            3.727099895477295,
            0.9448999762535095,
            1.5907000303268433
          ]
        },
        {
          "atom_index": 674,
          "name": "CB",
          "element": "C",
          "coord": [
            3.77839994430542,
            0.6384999752044678,
            1.4960999488830566
          ]
        },
        {
          "atom_index": 675,
          "name": "CG",
          "element": "C",
          "coord": [
            3.8601999282836914,
            0.5141000151634216,
            1.4682999849319458
          ]
        },
        {
          "atom_index": 676,
          "name": "CD",
          "element": "C",
          "coord": [
            3.7699999809265137,
            0.3919000029563904,
            1.4562000036239624
          ]
        },
        {
          "atom_index": 677,
          "name": "NE",
          "element": "N",
          "coord": [
            3.8424999713897705,
            0.2671999931335449,
            1.4814000129699707
          ]
        },
        {
          "atom_index": 678,
          "name": "CZ",
          "element": "C",
          "coord": [
            3.785799980163574,
            0.14720000326633453,
            1.4948999881744385
          ]
        },
        {
          "atom_index": 679,
          "name": "NH1",
          "element": "N",
          "coord": [
            3.6538000106811523,
            0.13279999792575836,
            1.4855999946594238
          ]
        },
        {
          "atom_index": 680,
          "name": "NH2",
          "element": "N",
          "coord": [
            3.861799955368042,
            0.040300000458955765,
            1.5181000232696533
          ]
        }
      ]
    },
    {
      "id": "H:90",
      "chain": "H",
      "resseq": 90,
      "icode": "",
      "resname": "ALA",
      "hetflag": " ",
      "sasa": 0.0,
      "atoms": [
        {
          "atom_index": 681,
          "name": "N",
          "element": "N",
          "coord": [
            3.716099977493286,
            0.9146000146865845,
            1.3675999641418457
          ]
        },
        {
          "atom_index": 682,
          "name": "CA",
          "element": "C",
          "coord": [
            3.6243999004364014,
            1.0254000425338745,
            1.3418999910354614
          ]
        },
        {
          "atom_index": 683,
          "name": "C",
          "element": "C",
          "coord": [
            3.494800090789795,
            1.0089000463485718,
            1.4199999570846558
          ]
        },
        {
          "atom_index": 684,
          "name": "O",
          "element": "O",
          "coord": [
            3.438699960708618,
            1.1068999767303467,
            1.4701000452041626
          ]
        },
        {
          "atom_index": 685,
          "name": "CB",
          "element": "C",
          "coord": [
            3.5947999954223633,
            1.0357999801635742,
            1.194599986076355
          ]
        }
      ]
    },
    {
      "id": "H:91",
      "chain": "H",
      "resseq": 91,
      "icode": "",
      "resname": "GLU",
      "hetflag": " ",
      "sasa": 0.0,
      "atoms": [
        {
          "atom_index": 686,
          "name": "N",
          "element": "N",
          "coord": [
            3.4493000507354736,
            0.8840000033378601,
            1.4301999807357788
          ]
        },
        {
          "atom_index": 687,
          "name": "CA",
          "element": "C",
          "coord": [
            3.3273000717163086,
            0.8504999876022339,
            1.50409996509552
          ]
        },
        {
          "atom_index": 688,
          "name": "C",
          "element": "C",
          "coord": [
            3.3403000831604004,
            0.864300012588501,
            1.6567000150680542
          ]
        },
        {
          "atom_index": 689,
          "name": "O",
          "element": "O",
          "coord": [
            3.2400999069213867,
            0.8553000092506409,
            1.7269999980926514
          ]
        },
        {
          "atom_index": 690,
          "name": "CB",
          "element": "C",
          "coord": [
            3.275899887084961,
            0.7099999785423279,
            1.4672000408172607
          ]
        },
        {
          "atom_index": 691,
          "name": "CG",
          "element": "C",
          "coord": [
            3.3780999183654785,
            0.5964999794960022,
            1.4814000129699707
          ]
        },
        {
          "atom_index": 692,
          "name": "CD",
          "element": "C",
          "coord": [
            3.4479000568389893,
            0.5598999857902527,
            1.3499000072479248
          ]
        },
        {
          "atom_index": 693,
          "name": "OE1",
          "element": "O",
          "coord": [
            3.4737000465393066,
            0.6496999859809875,
            1.2663999795913696
          ]
        },
        {
          "atom_index": 694,
          "name": "OE2",
          "element": "O",
          "coord": [
            3.478100061416626,
            0.4401000142097473,
            1.3312000036239624
          ]
        }
      ]
    },
    {
      "id": "H:92",
      "chain": "H",
      "resseq": 92,
      "icode": "",
      "resname": "ASP",
      "hetflag": " ",
      "sasa": 0.0,
      "atoms": [
        {
          "atom_index": 695,
          "name": "N",
          "element": "N",
          "coord": [
            3.4619998931884766,
            0.8870999813079834,
            1.7065999507904053
          ]
        },
        {
          "atom_index": 696,
          "name": "CA",
          "element": "C",
          "coord": [
            3.484999895095825,
            0.9189000129699707,
            1.8482999801635742
          ]
        },
        {
          "atom_index": 697,
          "name": "C",
          "element": "C",
          "coord": [
            3.456899881362915,
            1.0651999711990356,
            1.8844000101089478
          ]
        },
        {
          "atom_index": 698,
          "name": "O",
          "element": "O",
          "coord": [
            3.457200050354004,
            1.101699948310852,
            2.002000093460083
          ]
        },
        {
          "atom_index": 699,
          "name": "CB",
          "element": "C",
          "coord": [
            3.63100004196167,
            0.8889999985694885,
            1.8863999843597412
          ]
        },
        {
          "atom_index": 700,
          "name": "CG",
          "element": "C",
          "coord": [
            3.6656999588012695,
            0.7418000102043152,
            1.8772000074386597
          ]
        },
        {
          "atom_index": 701,
          "name": "OD1",
          "element": "O",
          "coord": [
            3.5829999446868896,
            0.6574000120162964,
            1.9187999963760376
          ]
        },
        {
          "atom_index": 702,
          "name": "OD2",
          "element": "O",
          "coord": [
            3.7776999473571777,
            0.7105000019073486,
            1.8314000368118286
          ]
        }
      ]
    },
    {
      "id": "H:93",
      "chain": "H",
      "resseq": 93,
      "icode": "",
      "resname": "THR",
      "hetflag": " ",
      "sasa": 0.0,
      "atoms": [
        {
          "atom_index": 703,
          "name": "N",
          "element": "N",
          "coord": [
            3.439500093460083,
            1.1500999927520752,
            1.7835999727249146
          ]
        },
        {
          "atom_index": 704,
          "name": "CA",
          "element": "C",
          "coord": [
            3.4159998893737793,
            1.2914999723434448,
            1.8068000078201294
          ]
        },
        {
          "atom_index": 705,
          "name": "C",
          "element": "C",
          "coord": [
            3.2909998893737793,
            1.3099000453948975,
            1.8918999433517456
          ]
        },
        {
          "atom_index": 706,
          "name": "O",
          "element": "O",
          "coord": [
            3.1833999156951904,
            1.263800024986267,
            1.8552000522613525
          ]
        },
        {
          "atom_index": 707,
          "name": "CB",
          "element": "C",
          "coord": [
            3.3977999687194824,
            1.3674999475479126,
            1.6747000217437744
          ]
        },
        {
          "atom_index": 708,
          "name": "OG1",
          "element": "O",
          "coord": [
            3.5188000202178955,
            1.3596999645233154,
            1.598099946975708
          ]
        },
        {
          "atom_index": 709,
          "name": "CG2",
          "element": "C",
          "coord": [
            3.359100103378296,
            1.514799952507019,
            1.7003999948501587
          ]
        }
      ]
    },
    {
      "id": "H:94",
      "chain": "H",
      "resseq": 94,
      "icode": "",
      "resname": "ALA",
      "hetflag": " ",
      "sasa": 0.0,
      "atoms": [
        {
          "atom_index": 710,
          "name": "N",
          "element": "N",
          "coord": [
            3.30679988861084,
            1.3769999742507935,
            2.0053000450134277
          ]
        },
        {
          "atom_index": 711,
          "name": "CA",
          "element": "C",
          "coord": [
            3.195499897003174,
            1.4039000272750854,
            2.0957999229431152
          ]
        },
        {
          "atom_index": 712,
          "name": "C",
          "element": "C",
          "coord": [
            3.2397000789642334,
            1.4967000484466553,
            2.2067999839782715
          ]
        },
        {
          "atom_index": 713,
          "name": "O",
          "element": "O",
          "coord": [
            3.3592000007629395,
            1.52839994430542,
            2.2191998958587646
          ]
        },
        {
          "atom_index": 714,
          "name": "CB",
          "element": "C",
          "coord": [
            3.1429998874664307,
            1.2740000486373901,
            2.156100034713745
          ]
        }
      ]
    },
    {
      "id": "H:95",
      "chain": "H",
      "resseq": 95,
      "icode": "",
      "resname": "VAL",
      "hetflag": " ",
      "sasa": 0.0,
      "atoms": [
        {
          "atom_index": 715,
          "name": "N",
          "element": "N",
          "coord": [
            3.1410999298095703,
            1.5405999422073364,
            2.2853000164031982
          ]
        },
        {
          "atom_index": 716,
          "name": "CA",
          "element": "C",
          "coord": [
            3.166300058364868,
            1.5973999500274658,
            2.4163999557495117
          ]
        },
        {
          "atom_index": 717,
          "name": "C",
          "element": "C",
          "coord": [
            3.180999994277954,
            1.4795000553131104,
            2.5109000205993652
          ]
        },
        {
          "atom_index": 718,
          "name": "O",
          "element": "O",
          "coord": [
            3.095900058746338,
            1.3904000520706177,
            2.5129001140594482
          ]
        },
        {
          "atom_index": 719,
          "name": "CB",
          "element": "C",
          "coord": [
            3.050600051879883,
            1.6849000453948975,
            2.4690001010894775
          ]
        },
        {
          "atom_index": 720,
          "name": "CG1",
          "element": "C",
          "coord": [
            3.0892999172210693,
            1.7474000453948975,
            2.6017000675201416
          ]
        },
        {
          "atom_index": 721,
          "name": "CG2",
          "element": "C",
          "coord": [
            3.0129001140594482,
            1.7936999797821045,
            2.3685998916625977
          ]
        }
      ]
    },
    {
      "id": "H:96",
      "chain": "H",
      "resseq": 96,
      "icode": "",
      "resname": "TYR",
      "hetflag": " ",
      "sasa": 0.0,
      "atoms": [
        {
          "atom_index": 722,
          "name": "N",
          "element": "N",
          "coord": [
            3.2897000312805176,
            1.480299949645996,
            2.5876998901367188
          ]
        },
        {
          "atom_index": 723,
          "name": "CA",
          "element": "C",
          "coord": [
            3.317699909210205,
            1.3766000270843506,
            2.6847000122070312
          ]
        },
        {
          "atom_index": 724,
          "name": "C",
          "element": "C",
          "coord": [
            3.2832000255584717,
            1.4277000427246094,
            2.822499990463257
          ]
        },
        {
          "atom_index": 725,
          "name": "O",
          "element": "O",
          "coord": [
            3.3317999839782715,
            1.533400058746338,
            2.864500045776367
          ]
        },
        {
          "atom_index": 726,
          "name": "CB",
          "element": "C",
          "coord": [
            3.4649999141693115,
            1.3344000577926636,
            2.675100088119507
          ]
        },
        {
          "atom_index": 727,
          "name": "CG",
          "element": "C",
          "coord": [
            3.4862000942230225,
            1.2431000471115112,
            2.558300018310547
          ]
        },
        {
          "atom_index": 728,
          "name": "CD1",
          "element": "C",
          "coord": [
            3.498300075531006,
            1.2942999601364136,
            2.4291999340057373
          ]
        },
        {
          "atom_index": 729,
          "name": "CD2",
          "element": "C",
          "coord": [
            3.488300085067749,
            1.105299949645996,
            2.5750999450683594
          ]
        },
        {
          "atom_index": 730,
          "name": "CE1",
          "element": "C",
          "coord": [
            3.513700008392334,
            1.2100000381469727,
            2.319999933242798
          ]
        },
        {
          "atom_index": 731,
          "name": "CE2",
          "element": "C",
          "coord": [
            3.503499984741211,
            1.020900011062622,
            2.467099905014038
          ]
        },
        {
          "atom_index": 732,
          "name": "CZ",
          "element": "C",
          "coord": [
            3.5167999267578125,
            1.0742000341415405,
            2.33870005607605
          ]
        },
        {
          "atom_index": 733,
          "name": "OH",
          "element": "O",
          "coord": [
            3.5334999561309814,
            0.9908000230789185,
            2.2291998863220215
          ]
        }
      ]
    },
    {
      "id": "H:97",
      "chain": "H",
      "resseq": 97,
      "icode": "",
      "resname": "TYR",
      "hetflag": " ",
      "sasa": 0.0,
      "atoms": [
        {
          "atom_index": 734,
          "name": "N",
          "element": "N",
          "coord": [
            3.198199987411499,
            1.3522000312805176,
            2.891700029373169
          ]
        },
        {
          "atom_index": 735,
          "name": "CA",
          "element": "C",
          "coord": [
            3.1531999111175537,
            1.3871999979019165,
            3.0244998931884766
          ]
        },
        {
          "atom_index": 736,
          "name": "C",
          "element": "C",
          "coord": [
            3.2072999477386475,
            1.2926000356674194,
            3.1298999786376953
          ]
        },
        {
          "atom_index": 737,
          "name": "O",
          "element": "O",
          "coord": [
            3.2093000411987305,
            1.170300006866455,
            3.112299919128418
          ]
        },
        {
          "atom_index": 738,
          "name": "CB",
          "element": "C",
          "coord": [
            3.0016000270843506,
            1.3792999982833862,
            3.0327999591827393
          ]
        },
        {
          "atom_index": 739,
          "name": "CG",
          "element": "C",
          "coord": [
            2.9258999824523926,
            1.4776999950408936,
            2.9475998878479004
          ]
        },
        {
          "atom_index": 740,
          "name": "CD1",
          "element": "C",
          "coord": [
            2.9205000400543213,
            1.6128000020980835,
            2.9814999103546143
          ]
        },
        {
          "atom_index": 741,
          "name": "CD2",
          "element": "C",
          "coord": [
            2.851799964904785,
            1.4336999654769897,
            2.8376998901367188
          ]
        },
        {
          "atom_index": 742,
          "name": "CE1",
          "element": "C",
          "coord": [
            2.8469998836517334,
            1.70169997215271,
            2.905400037765503
          ]
        },
        {
          "atom_index": 743,
          "name": "CE2",
          "element": "C",
          "coord": [
            2.779400110244751,
            1.5211000442504883,
            2.7607998847961426
          ]
        },
        {
          "atom_index": 744,
          "name": "CZ",
          "element": "C",
          "coord": [
            2.7769999504089355,
            1.6546000242233276,
            2.7939999103546143
          ]
        },
        {
          "atom_index": 745,
          "name": "OH",
          "element": "O",
          "coord": [
            2.702899932861328,
            1.739799976348877,
            2.7174999713897705
          ]
        }
      ]
    },
    {
      "id": "H:98",
      "chain": "H",
      "resseq": 98,
      "icode": "",
      "resname": "CYS",
      "hetflag": " ",
      "sasa": 0.0,
      "atoms": [
        {
          "atom_index": 746,
          "name": "N",
          "element": "N",
          "coord": [
            3.246299982070923,
            1.3529000282287598,
            3.2409000396728516
          ]
        },
        {
          "atom_index": 747,
          "name": "CA",
          "element": "C",
          "coord": [
            3.276599884033203,
            1.2843999862670898,
            3.3647000789642334
          ]
        },
        {
          "atom_index": 748,
          "name": "C",
          "element": "C",
          "coord": [
            3.146399974822998,
            1.270400047302246,
            3.4470999240875244
          ]
        },
        {
          "atom_index": 749,
          "name": "O",
          "element": "O",
          "coord": [
            3.077399969100952,
            1.3697999715805054,
            3.4718000888824463
          ]
        },
        {
          "atom_index": 750,
          "name": "CB",
          "element": "C",
          "coord": [
            3.377700090408325,
            1.37090003490448,
            3.439199924468994
          ]
        },
        {
          "atom_index": 751,
          "name": "SG",
          "element": "S",
          "coord": [
            3.449399948120117,
            1.3077000379562378,
            3.588599920272827
          ]
        }
      ]
    },
    {
      "id": "H:99",
      "chain": "H",
      "resseq": 99,
      "icode": "",
      "resname": "ALA",
      "hetflag": " ",
      "sasa": 0.0,
      "atoms": [
        {
          "atom_index": 752,
          "name": "N",
          "element": "N",
          "coord": [
            3.1135001182556152,
            1.1481000185012817,
            3.488600015640259
          ]
        },
        {
          "atom_index": 753,
          "name": "CA",
          "element": "C",
          "coord": [
            2.996999979019165,
            1.124400019645691,
            3.573499917984009
          ]
        },
        {
          "atom_index": 754,
          "name": "C",
          "element": "C",
          "coord": [
            3.0227999687194824,
            1.0343999862670898,
            3.696500062942505
          ]
        },
        {
          "atom_index": 755,
          "name": "O",
          "element": "O",
          "coord": [
            3.0731000900268555,
            0.9225999712944031,
            3.685499906539917
          ]
        },
        {
          "atom_index": 756,
          "name": "CB",
          "element": "C",
          "coord": [
            2.878200054168701,
            1.0688999891281128,
            3.4869000911712646
          ]
        }
      ]
    },
    {
      "id": "H:100",
      "chain": "H",
      "resseq": 100,
      "icode": "",
      "resname": "ARG",
      "hetflag": " ",
      "sasa": 0.0,
      "atoms": [
        {
          "atom_index": 757,
          "name": "N",
          "element": "N",
          "coord": [
            2.9814000129699707,
            1.0822999477386475,
            3.813800096511841
          ]
        },
        {
          "atom_index": 758,
          "name": "CA",
          "element": "C",
          "coord": [
            3.0046000480651855,
            1.0097999572753906,
            3.9372000694274902
          ]
        },
        {
          "atom_index": 759,
          "name": "C",
          "element": "C",
          "coord": [
            2.9170000553131104,
            0.8884999752044678,
            3.9628000259399414
          ]
        },
        {
          "atom_index": 760,
          "name": "O",
          "element": "O",
          "coord": [
            2.7934999465942383,
            0.8967000246047974,
            3.9590001106262207
          ]
        },
        {
          "atom_index": 761,
          "name": "CB",
          "element": "C",
          "coord": [
            2.98580002784729,
            1.101099967956543,
            4.058700084686279
          ]
        },
        {
          "atom_index": 762,
          "name": "CG",
          "element": "C",
          "coord": [
            3.01419997215271,
            1.0263999700546265,
            4.191299915313721
          ]
        },
        {
          "atom_index": 763,
          "name": "CD",
          "element": "C",
          "coord": [
            3.0107998847961426,
            1.1203999519348145,
            4.3094000816345215
          ]
        },
        {
          "atom_index": 764,
          "name": "NE",
          "element": "N",
          "coord": [
            2.8761000633239746,
            1.1374000310897827,
            4.361800193786621
          ]
        },
        {
          "atom_index": 765,
          "name": "CZ",
          "element": "C",
          "coord": [
            2.8466999530792236,
            1.208299994468689,
            4.470300197601318
          ]
        },
        {
          "atom_index": 766,
          "name": "NH1",
          "element": "N",
          "coord": [
            2.9428000450134277,
            1.2705999612808228,
            4.537600040435791
          ]
        },
        {
          "atom_index": 767,
          "name": "NH2",
          "element": "N",
          "coord": [
            2.720400094985962,
            1.2160999774932861,
            4.5117998123168945
          ]
        }
      ]
    },
    {
      "id": "H:101",
      "chain": "H",
      "resseq": 101,
      "icode": "",
      "resname": "GLY",
      "hetflag": " ",
      "sasa": 0.0,
      "atoms": [
        {
          "atom_index": 768,
          "name": "N",
          "element": "N",
          "coord": [
            2.981100082397461,
            0.7785999774932861,
            4.00029993057251
          ]
        },
        {
          "atom_index": 769,
          "name": "CA",
          "element": "C",
          "coord": [
            2.911400079727173,
            0.6678000092506409,
            4.064799785614014
          ]
        },
        {
          "atom_index": 770,
          "name": "C",
          "element": "C",
          "coord": [
            2.835099935531616,
            0.5799999833106995,
            3.9683001041412354
          ]
        },
        {
          "atom_index": 771,
          "name": "O",
          "element": "O",
          "coord": [
            2.814300060272217,
            0.616100013256073,
            3.8533999919891357
          ]
        }
      ]
    },
    {
      "id": "H:102",
      "chain": "H",
      "resseq": 102,
      "icode": "",
      "resname": "PHE",
      "hetflag": " ",
      "sasa": 0.19359277188777924,
      "atoms": [
        {
          "atom_index": 772,
          "name": "N",
          "element": "N",
          "coord": [
            2.7929000854492188,
            0.46369999647140503,
            4.0167999267578125
          ]
        },
        {
          "atom_index": 773,
          "name": "CA",
          "element": "C",
          "coord": [
            2.69350004196167,
            0.3815999925136566,
            3.9444000720977783
          ]
        },
        {
          "atom_index": 774,
          "name": "C",
          "element": "C",
          "coord": [
            2.5618999004364014,
            0.4560999870300293,
            3.9289000034332275
          ]
        },
        {
          "atom_index": 775,
          "name": "O",
          "element": "O",
          "coord": [
            2.4791998863220215,
            0.42170000076293945,
            3.8436999320983887
          ]
        },
        {
          "atom_index": 776,
          "name": "CB",
          "element": "C",
          "coord": [
            2.66759991645813,
            0.2500999867916107,
            4.017600059509277
          ]
        },
        {
          "atom_index": 777,
          "name": "CG",
          "element": "C",
          "coord": [
            2.7867000102996826,
            0.1598999947309494,
            4.02400016784668
          ]
        },
        {
          "atom_index": 778,
          "name": "CD1",
          "element": "C",
          "coord": [
            2.8206000328063965,
            0.07940000295639038,
            3.914599895477295
          ]
        },
        {
          "atom_index": 779,
          "name": "CD2",
          "element": "C",
          "coord": [
            2.8642001152038574,
            0.1534000039100647,
            4.139200210571289
          ]
        },
        {
          "atom_index": 780,
          "name": "CE1",
          "element": "C",
          "coord": [
            2.9305999279022217,
            -0.005900000222027302,
            3.920300006866455
          ]
        },
        {
          "atom_index": 781,
          "name": "CE2",
          "element": "C",
          "coord": [
            2.975600004196167,
            0.06880000233650208,
            4.145699977874756
          ]
        },
        {
          "atom_index": 782,
          "name": "CZ",
          "element": "C",
          "coord": [
            3.0083999633789062,
            -0.01119999960064888,
            4.036399841308594
          ]
        }
      ]
    },
    {
      "id": "H:103",
      "chain": "H",
      "resseq": 103,
      "icode": "",
      "resname": "GLY",
      "hetflag": " ",
      "sasa": 0.0,
      "atoms": [
        {
          "atom_index": 783,
          "name": "N",
          "element": "N",
          "coord": [
            2.54229998588562,
            0.5584999918937683,
            4.011600017547607
          ]
        },
        {
          "atom_index": 784,
          "name": "CA",
          "element": "C",
          "coord": [
            2.4205000400543213,
            0.6383000016212463,
            4.007199764251709
          ]
        },
        {
          "atom_index": 785,
          "name": "C",
          "element": "C",
          "coord": [
            2.4219000339508057,
            0.7458999752998352,
            3.900899887084961
          ]
        },
        {
          "atom_index": 786,
          "name": "O",
          "element": "O",
          "coord": [
            2.317699909210205,
            0.8039000034332275,
            3.871299982070923
          ]
        }
      ]
    },
    {
      "id": "H:104",
      "chain": "H",
      "resseq": 104,
      "icode": "",
      "resname": "THR",
      "hetflag": " ",
      "sasa": 0.0,
      "atoms": [
        {
          "atom_index": 787,
          "name": "N",
          "element": "N",
          "coord": [
            2.54010009765625,
            0.7739999890327454,
            3.846299886703491
          ]
        },
        {
          "atom_index": 788,
          "name": "CA",
          "element": "C",
          "coord": [
            2.560499906539917,
            0.8845999836921692,
            3.7527999877929688
          ]
        },
        {
          "atom_index": 789,
          "name": "C",
          "element": "C",
          "coord": [
            2.4895999431610107,
            1.0115000009536743,
            3.802500009536743
          ]
        },
        {
          "atom_index": 790,
          "name": "O",
          "element": "O",
          "coord": [
            2.41729998588562,
            1.076200008392334,
            3.7269999980926514
          ]
        },
        {
          "atom_index": 791,
          "name": "CB",
          "element": "C",
          "coord": [
            2.5136001110076904,
            0.8464999794960022,
            3.6108999252319336
          ]
        },
        {
          "atom_index": 792,
          "name": "OG1",
          "element": "O",
          "coord": [
            2.3756000995635986,
            0.8102999925613403,
            3.611999988555908
          ]
        },
        {
          "atom_index": 793,
          "name": "CG2",
          "element": "C",
          "coord": [
            2.5941998958587646,
            0.7300999760627747,
            3.5569000244140625
          ]
        }
      ]
    },
    {
      "id": "H:105",
      "chain": "H",
      "resseq": 105,
      "icode": "",
      "resname": "ASP",
      "hetflag": " ",
      "sasa": 0.0,
      "atoms": [
        {
          "atom_index": 794,
          "name": "N",
          "element": "N",
          "coord": [
            2.509999990463257,
            1.0454000234603882,
            3.930299997329712
          ]
        },
        {
          "atom_index": 795,
          "name": "CA",
          "element": "C",
          "coord": [
            2.428299903869629,
            1.1495000123977661,
            3.9955999851226807
          ]
        },
        {
          "atom_index": 796,
          "name": "C",
          "element": "C",
          "coord": [
            2.478800058364868,
            1.2907999753952026,
            3.973099946975708
          ]
        },
        {
          "atom_index": 797,
          "name": "O",
          "element": "O",
          "coord": [
            2.4049999713897705,
            1.3866000175476074,
            3.993299961090088
          ]
        },
        {
          "atom_index": 798,
          "name": "CB",
          "element": "C",
          "coord": [
            2.407599925994873,
            1.1211999654769897,
            4.146100044250488
          ]
        },
        {
          "atom_index": 799,
          "name": "CG",
          "element": "C",
          "coord": [
            2.539299964904785,
            1.1030999422073364,
            4.2256999015808105
          ]
        },
        {
          "atom_index": 800,
          "name": "OD1",
          "element": "O",
          "coord": [
            2.6503000259399414,
            1.1069999933242798,
            4.168300151824951
          ]
        },
        {
          "atom_index": 801,
          "name": "OD2",
          "element": "O",
          "coord": [
            2.5290000438690186,
            1.0825999975204468,
            4.348899841308594
          ]
        }
      ]
    },
    {
      "id": "H:106",
      "chain": "H",
      "resseq": 106,
      "icode": "",
      "resname": "PHE",
      "hetflag": " ",
      "sasa": 0.0,
      "atoms": [
        {
          "atom_index": 802,
          "name": "N",
          "element": "N",
          "coord": [
            2.6052000522613525,
            1.3035000562667847,
            3.9335999488830566
          ]
        },
        {
          "atom_index": 803,
          "name": "CA",
          "element": "C",
          "coord": [
            2.6619999408721924,
            1.4328999519348145,
            3.9001998901367188
          ]
        },
        {
          "atom_index": 804,
          "name": "C",
          "element": "C",
          "coord": [
            2.7476000785827637,
            1.4227999448776245,
            3.7734999656677246
          ]
        },
        {
          "atom_index": 805,
          "name": "O",
          "element": "O",
          "coord": [
            2.828399896621704,
            1.330199956893921,
            3.7588000297546387
          ]
        },
        {
          "atom_index": 806,
          "name": "CB",
          "element": "C",
          "coord": [
            2.7446999549865723,
            1.4854999780654907,
            4.0177998542785645
          ]
        },
        {
          "atom_index": 807,
          "name": "CG",
          "element": "C",
          "coord": [
            2.6619999408721924,
            1.5321999788284302,
            4.135300159454346
          ]
        },
        {
          "atom_index": 808,
          "name": "CD1",
          "element": "C",
          "coord": [
            2.615299940109253,
            1.6627000570297241,
            4.141600131988525
          ]
        },
        {
          "atom_index": 809,
          "name": "CD2",
          "element": "C",
          "coord": [
            2.633500099182129,
            1.4462000131607056,
            4.240799903869629
          ]
        },
        {
          "atom_index": 810,
          "name": "CE1",
          "element": "C",
          "coord": [
            2.540299892425537,
            1.7063000202178955,
            4.249800205230713
          ]
        },
        {
          "atom_index": 811,
          "name": "CE2",
          "element": "C",
          "coord": [
            2.558500051498413,
            1.489799976348877,
            4.350800037384033
          ]
        },
        {
          "atom_index": 812,
          "name": "CZ",
          "element": "C",
          "coord": [
            2.5118000507354736,
            1.6197999715805054,
            4.354400157928467
          ]
        }
      ]
    },
    {
      "id": "H:107",
      "chain": "H",
      "resseq": 107,
      "icode": "",
      "resname": "TRP",
      "hetflag": " ",
      "sasa": 0.0,
      "atoms": [
        {
          "atom_index": 813,
          "name": "N",
          "element": "N",
          "coord": [
            2.7276999950408936,
            1.5191999673843384,
            3.6833999156951904
          ]
        },
        {
          "atom_index": 814,
          "name": "CA",
          "element": "C",
          "coord": [
            2.796999931335449,
            1.5264999866485596,
            3.555000066757202
          ]
        },
        {
          "atom_index": 815,
          "name": "C",
          "element": "C",
          "coord": [
            2.8717000484466553,
            1.6591999530792236,
            3.538800001144409
          ]
        },
        {
          "atom_index": 816,
          "name": "O",
          "element": "O",
          "coord": [
            2.8217999935150146,
            1.7647000551223755,
            3.577899932861328
          ]
        },
        {
          "atom_index": 817,
          "name": "CB",
          "element": "C",
          "coord": [
            2.6974000930786133,
            1.5169999599456787,
            3.4400999546051025
          ]
        },
        {
          "atom_index": 818,
          "name": "CG",
          "element": "C",
          "coord": [
            2.6231000423431396,
            1.3882999420166016,
            3.430500030517578
          ]
        },
        {
          "atom_index": 819,
          "name": "CD1",
          "element": "C",
          "coord": [
            2.541300058364868,
            1.3310999870300293,
            3.5251998901367188
          ]
        },
        {
          "atom_index": 820,
          "name": "CD2",
          "element": "C",
          "coord": [
            2.61899995803833,
            1.302299976348877,
            3.3171000480651855
          ]
        },
        {
          "atom_index": 821,
          "name": "NE1",
          "element": "N",
          "coord": [
            2.4892001152038574,
            1.2137999534606934,
            3.477099895477295
          ]
        },
        {
          "atom_index": 822,
          "name": "CE2",
          "element": "C",
          "coord": [
            2.5353000164031982,
            1.1937999725341797,
            3.349600076675415
          ]
        },
        {
          "atom_index": 823,
          "name": "CE3",
          "element": "C",
          "coord": [
            2.6782000064849854,
            1.306399941444397,
            3.1905999183654785
          ]
        },
        {
          "atom_index": 824,
          "name": "CZ2",
          "element": "C",
          "coord": [
            2.5088000297546387,
            1.0906000137329102,
            3.2599000930786133
          ]
        },
        {
          "atom_index": 825,
          "name": "CZ3",
          "element": "C",
          "coord": [
            2.6526999473571777,
            1.2032999992370605,
            3.102099895477295
          ]
        },
        {
          "atom_index": 826,
          "name": "CH2",
          "element": "C",
          "coord": [
            2.5683999061584473,
            1.097599983215332,
            3.1370999813079834
          ]
        }
      ]
    },
    {
      "id": "H:108",
      "chain": "H",
      "resseq": 108,
      "icode": "",
      "resname": "GLY",
      "hetflag": " ",
      "sasa": 0.0,
      "atoms": [
        {
          "atom_index": 827,
          "name": "N",
          "element": "N",
          "coord": [
            2.9916000366210938,
            1.6543999910354614,
            3.4809999465942383
          ]
        },
        {
          "atom_index": 828,
          "name": "CA",
          "element": "C",
          "coord": [
            3.0629000663757324,
            1.7770999670028687,
            3.449700117111206
          ]
        },
        {
          "atom_index": 829,
          "name": "C",
          "element": "C",
          "coord": [
            3.0000998973846436,
            1.8464000225067139,
            3.3304998874664307
          ]
        },
        {
          "atom_index": 830,
          "name": "O",
          "element": "O",
          "coord": [
            2.907099962234497,
            1.7940000295639038,
            3.27020001411438
          ]
        }
      ]
    },
    {
      "id": "H:109",
      "chain": "H",
      "resseq": 109,
      "icode": "",
      "resname": "GLN",
      "hetflag": " ",
      "sasa": 0.5162473917007446,
      "atoms": [
        {
          "atom_index": 831,
          "name": "N",
          "element": "N",
          "coord": [
            3.0513999462127686,
            1.9644999504089355,
            3.296999931335449
          ]
        },
        {
          "atom_index": 832,
          "name": "CA",
          "element": "C",
          "coord": [
            3.011699914932251,
            2.0360000133514404,
            3.174999952316284
          ]
        },
        {
          "atom_index": 833,
          "name": "C",
          "element": "C",
          "coord": [
            3.0725998878479004,
            1.9766000509262085,
            3.0485999584198
          ]
        },
        {
          "atom_index": 834,
          "name": "O",
          "element": "O",
          "coord": [
            3.0283000469207764,
            2.0055999755859375,
            2.9370999336242676
          ]
        },
        {
          "atom_index": 835,
          "name": "CB",
          "element": "C",
          "coord": [
            3.0467000007629395,
            2.1839001178741455,
            3.186199903488159
          ]
        },
        {
          "atom_index": 836,
          "name": "CG",
          "element": "C",
          "coord": [
            2.9760000705718994,
            2.251800060272217,
            3.3036999702453613
          ]
        },
        {
          "atom_index": 837,
          "name": "CD",
          "element": "C",
          "coord": [
            2.827500104904175,
            2.224400043487549,
            3.3041000366210938
          ]
        },
        {
          "atom_index": 838,
          "name": "OE1",
          "element": "O",
          "coord": [
            2.7695999145507812,
            2.1846001148223877,
            3.4059998989105225
          ]
        },
        {
          "atom_index": 839,
          "name": "NE2",
          "element": "N",
          "coord": [
            2.764899969100952,
            2.2425999641418457,
            3.188499927520752
          ]
        }
      ]
    },
    {
      "id": "H:110",
      "chain": "H",
      "resseq": 110,
      "icode": "",
      "resname": "GLY",
      "hetflag": " ",
      "sasa": 0.0,
      "atoms": [
        {
          "atom_index": 840,
          "name": "N",
          "element": "N",
          "coord": [
            3.174299955368042,
            1.8933000564575195,
            3.065999984741211
          ]
        },
        {
          "atom_index": 841,
          "name": "CA",
          "element": "C",
          "coord": [
            3.22379994392395,
            1.8109999895095825,
            2.957900047302246
          ]
        },
        {
          "atom_index": 842,
          "name": "C",
          "element": "C",
          "coord": [
            3.3350000381469727,
            1.881700038909912,
            2.8838000297546387
          ]
        },
        {
          "atom_index": 843,
          "name": "O",
          "element": "O",
          "coord": [
            3.367300033569336,
            1.996899962425232,
            2.9140000343322754
          ]
        }
      ]
    },
    {
      "id": "H:111",
      "chain": "H",
      "resseq": 111,
      "icode": "",
      "resname": "THR",
      "hetflag": " ",
      "sasa": 0.0,
      "atoms": [
        {
          "atom_index": 844,
          "name": "N",
          "element": "N",
          "coord": [
            3.3940999507904053,
            1.8114999532699585,
            2.7871999740600586
          ]
        },
        {
          "atom_index": 845,
          "name": "CA",
          "element": "C",
          "coord": [
            3.4953999519348145,
            1.8702000379562378,
            2.6998000144958496
          ]
        },
        {
          "atom_index": 846,
          "name": "C",
          "element": "C",
          "coord": [
            3.487499952316284,
            1.813599944114685,
            2.5587000846862793
          ]
        },
        {
          "atom_index": 847,
          "name": "O",
          "element": "O",
          "coord": [
            3.4651999473571777,
            1.694100022315979,
            2.539900064468384
          ]
        },
        {
          "atom_index": 848,
          "name": "CB",
          "element": "C",
          "coord": [
            3.6368000507354736,
            1.8476999998092651,
            2.755000114440918
          ]
        },
        {
          "atom_index": 849,
          "name": "OG1",
          "element": "O",
          "coord": [
            3.7304999828338623,
            1.9182000160217285,
            2.6735000610351562
          ]
        },
        {
          "atom_index": 850,
          "name": "CG2",
          "element": "C",
          "coord": [
            3.672100067138672,
            1.698799967765808,
            2.758699893951416
          ]
        }
      ]
    },
    {
      "id": "H:112",
      "chain": "H",
      "resseq": 112,
      "icode": "",
      "resname": "LEU",
      "hetflag": " ",
      "sasa": 0.09679638594388962,
      "atoms": [
        {
          "atom_index": 851,
          "name": "N",
          "element": "N",
          "coord": [
            3.5083000659942627,
            1.8997999429702759,
            2.4598000049591064
          ]
        },
        {
          "atom_index": 852,
          "name": "CA",
          "element": "C",
          "coord": [
            3.493000030517578,
            1.8598999977111816,
            2.3213000297546387
          ]
        },
        {
          "atom_index": 853,
          "name": "C",
          "element": "C",
          "coord": [
            3.6210999488830566,
            1.795300006866455,
            2.266700029373169
          ]
        },
        {
          "atom_index": 854,
          "name": "O",
          "element": "O",
          "coord": [
            3.73009991645813,
            1.8516000509262085,
            2.276099920272827
          ]
        },
        {
          "atom_index": 855,
          "name": "CB",
          "element": "C",
          "coord": [
            3.450900077819824,
            1.9789999723434448,
            2.234100103378296
          ]
        },
        {
          "atom_index": 856,
          "name": "CG",
          "element": "C",
          "coord": [
            3.410799980163574,
            1.944599986076355,
            2.0897998809814453
          ]
        },
        {
          "atom_index": 857,
          "name": "CD1",
          "element": "C",
          "coord": [
            3.297800064086914,
            1.8401000499725342,
            2.0845999717712402
          ]
        },
        {
          "atom_index": 858,
          "name": "CD2",
          "element": "C",
          "coord": [
            3.3691000938415527,
            2.069700002670288,
            2.015199899673462
          ]
        }
      ]
    },
    {
      "id": "H:113",
      "chain": "H",
      "resseq": 113,
      "icode": "",
      "resname": "VAL",
      "hetflag": " ",
      "sasa": 0.0,
      "atoms": [
        {
          "atom_index": 859,
          "name": "N",
          "element": "N",
          "coord": [
            3.60479998588562,
            1.6746000051498413,
            2.213099956512451
          ]
        },
        {
          "atom_index": 860,
          "name": "CA",
          "element": "C",
          "coord": [
            3.709199905395508,
            1.604699969291687,
            2.140199899673462
          ]
        },
        {
          "atom_index": 861,
          "name": "C",
          "element": "C",
          "coord": [
            3.659600019454956,
            1.5958000421524048,
            1.9974000453948975
          ]
        },
        {
          "atom_index": 862,
          "name": "O",
          "element": "O",
          "coord": [
            3.5543999671936035,
            1.5368000268936157,
            1.9713000059127808
          ]
        },
        {
          "atom_index": 863,
          "name": "CB",
          "element": "C",
          "coord": [
            3.731800079345703,
            1.461899995803833,
            2.194999933242798
          ]
        },
        {
          "atom_index": 864,
          "name": "CG1",
          "element": "C",
          "coord": [
            3.839900016784668,
            1.3883999586105347,
            2.1159000396728516
          ]
        },
        {
          "atom_index": 865,
          "name": "CG2",
          "element": "C",
          "coord": [
            3.769200086593628,
            1.4668999910354614,
            2.3413000106811523
          ]
        }
      ]
    },
    {
      "id": "H:114",
      "chain": "H",
      "resseq": 114,
      "icode": "",
      "resname": "THR",
      "hetflag": " ",
      "sasa": 0.0,
      "atoms": [
        {
          "atom_index": 866,
          "name": "N",
          "element": "N",
          "coord": [
            3.7351999282836914,
            1.6550999879837036,
            1.9053000211715698
          ]
        },
        {
          "atom_index": 867,
          "name": "CA",
          "element": "C",
          "coord": [
            3.699199914932251,
            1.656999945640564,
            1.764799952507019
          ]
        },
        {
          "atom_index": 868,
          "name": "C",
          "element": "C",
          "coord": [
            3.805799961090088,
            1.583299994468689,
            1.6845999956130981
          ]
        },
        {
          "atom_index": 869,
          "name": "O",
          "element": "O",
          "coord": [
            3.921600103378296,
            1.6246000528335571,
            1.6833000183105469
          ]
        },
        {
          "atom_index": 870,
          "name": "CB",
          "element": "C",
          "coord": [
            3.686300039291382,
            1.801200032234192,
            1.7146999835968018
          ]
        },
        {
          "atom_index": 871,
          "name": "OG1",
          "element": "O",
          "coord": [
            3.5852999687194824,
            1.8671000003814697,
            1.7913000583648682
          ]
        },
        {
          "atom_index": 872,
          "name": "CG2",
          "element": "C",
          "coord": [
            3.6491000652313232,
            1.8065999746322632,
            1.565500020980835
          ]
        }
      ]
    },
    {
      "id": "H:115",
      "chain": "H",
      "resseq": 115,
      "icode": "",
      "resname": "VAL",
      "hetflag": " ",
      "sasa": 0.0,
      "atoms": [
        {
          "atom_index": 873,
          "name": "N",
          "element": "N",
          "coord": [
            3.7657999992370605,
            1.4740999937057495,
            1.6194000244140625
          ]
        },
        {
          "atom_index": 874,
          "name": "CA",
          "element": "C",
          "coord": [
            3.8596999645233154,
            1.3903000354766846,
            1.5448999404907227
          ]
        },
        {
          "atom_index": 875,
          "name": "C",
          "element": "C",
          "coord": [
            3.844399929046631,
            1.4112000465393066,
            1.3946000337600708
          ]
        },
        {
          "atom_index": 876,
          "name": "O",
          "element": "O",
          "coord": [
            3.756500005722046,
            1.3523999452590942,
            1.330399990081787
          ]
        },
        {
          "atom_index": 877,
          "name": "CB",
          "element": "C",
          "coord": [
            3.8436999320983887,
            1.2414000034332275,
            1.5784000158309937
          ]
        },
        {
          "atom_index": 878,
          "name": "CG1",
          "element": "C",
          "coord": [
            3.951900005340576,
            1.160599946975708,
            1.5063999891281128
          ]
        },
        {
          "atom_index": 879,
          "name": "CG2",
          "element": "C",
          "coord": [
            3.8515000343322754,
            1.2199000120162964,
            1.729099988937378
          ]
        }
      ]
    },
    {
      "id": "H:116",
      "chain": "H",
      "resseq": 116,
      "icode": "",
      "resname": "SER",
      "hetflag": " ",
      "sasa": 0.0,
      "atoms": [
        {
          "atom_index": 880,
          "name": "N",
          "element": "N",
          "coord": [
            3.9344000816345215,
            1.4915000200271606,
            1.3391000032424927
          ]
        },
        {
          "atom_index": 881,
          "name": "CA",
          "element": "C",
          "coord": [
            3.919100046157837,
            1.5430999994277954,
            1.2043999433517456
          ]
        },
        {
          "atom_index": 882,
          "name": "C",
          "element": "C",
          "coord": [
            4.054500102996826,
            1.586300015449524,
            1.148900032043457
          ]
        },
        {
          "atom_index": 883,
          "name": "O",
          "element": "O",
          "coord": [
            4.140399932861328,
            1.6335999965667725,
            1.2240999937057495
          ]
        },
        {
          "atom_index": 884,
          "name": "CB",
          "element": "C",
          "coord": [
            3.8241000175476074,
            1.6640000343322754,
            1.208299994468689
          ]
        },
        {
          "atom_index": 885,
          "name": "OG",
          "element": "O",
          "coord": [
            3.769200086593628,
            1.6931999921798706,
            1.0808000564575195
          ]
        }
      ]
    },
    {
      "id": "H:117",
      "chain": "H",
      "resseq": 117,
      "icode": "",
      "resname": "SER",
      "hetflag": " ",
      "sasa": 0.0,
      "atoms": [
        {
          "atom_index": 886,
          "name": "N",
          "element": "N",
          "coord": [
            4.07420015335083,
            1.568600058555603,
            1.018399953842163
          ]
        },
        {
          "atom_index": 887,
          "name": "CA",
          "element": "C",
          "coord": [
            4.175600051879883,
            1.6460000276565552,
            0.9490000009536743
          ]
        },
        {
          "atom_index": 888,
          "name": "C",
          "element": "C",
          "coord": [
            4.118899822235107,
            1.7874000072479248,
            0.9478999972343445
          ]
        },
        {
          "atom_index": 889,
          "name": "O",
          "element": "O",
          "coord": [
            4.002600193023682,
            1.8072999715805054,
            0.9110000133514404
          ]
        },
        {
          "atom_index": 890,
          "name": "CB",
          "element": "C",
          "coord": [
            4.199100017547607,
            1.5961999893188477,
            0.8058000206947327
          ]
        },
        {
          "atom_index": 891,
          "name": "OG",
          "element": "O",
          "coord": [
            4.104000091552734,
            1.6514999866485596,
            0.7159000039100647
          ]
        }
      ]
    },
    {
      "id": "H:118",
      "chain": "H",
      "resseq": 118,
      "icode": "",
      "resname": "ALA",
      "hetflag": " ",
      "sasa": 0.3512420654296875,
      "atoms": [
        {
          "atom_index": 892,
          "name": "N",
          "element": "N",
          "coord": [
            4.198500156402588,
            1.885200023651123,
            0.9900000095367432
          ]
        },
        {
          "atom_index": 893,
          "name": "CA",
          "element": "C",
          "coord": [
            4.150700092315674,
            2.0232999324798584,
            0.9965000152587891
          ]
        },
        {
          "atom_index": 894,
          "name": "C",
          "element": "C",
          "coord": [
            4.179800033569336,
            2.0917999744415283,
            0.8633000254631042
          ]
        },
        {
          "atom_index": 895,
          "name": "O",
          "element": "O",
          "coord": [
            4.223499774932861,
            2.206700086593628,
            0.8587999939918518
          ]
        },
        {
          "atom_index": 896,
          "name": "CB",
          "element": "C",
          "coord": [
            4.216000080108643,
            2.097599983215332,
            1.1122000217437744
          ]
        }
      ]
    },
    {
      "id": "H:119",
      "chain": "H",
      "resseq": 119,
      "icode": "",
      "resname": "SER",
      "hetflag": " ",
      "sasa": 0.945895791053772,
      "atoms": [
        {
          "atom_index": 897,
          "name": "N",
          "element": "N",
          "coord": [
            4.151899814605713,
            2.019200086593628,
            0.755299985408783
          ]
        },
        {
          "atom_index": 898,
          "name": "CA",
          "element": "C",
          "coord": [
            4.1894001960754395,
            2.0597000122070312,
            0.6205999851226807
          ]
        },
        {
          "atom_index": 899,
          "name": "C",
          "element": "C",
          "coord": [
            4.092299938201904,
            2.1637001037597656,
            0.5637000203132629
          ]
        },
        {
          "atom_index": 900,
          "name": "O",
          "element": "O",
          "coord": [
            3.9748001098632812,
            2.1349000930786133,
            0.5414000153541565
          ]
        },
        {
          "atom_index": 901,
          "name": "CB",
          "element": "C",
          "coord": [
            4.192800045013428,
            1.9362000226974487,
            0.5300999879837036
          ]
        },
        {
          "atom_index": 902,
          "name": "OG",
          "element": "O",
          "coord": [
            4.29580020904541,
            1.9466999769210815,
            0.4343999922275543
          ]
        }
      ]
    },
    {
      "id": "H:120",
      "chain": "H",
      "resseq": 120,
      "icode": "",
      "resname": "THR",
      "hetflag": " ",
      "sasa": 0.3790939152240753,
      "atoms": [
        {
          "atom_index": 903,
          "name": "N",
          "element": "N",
          "coord": [
            4.140999794006348,
            2.2853000164031982,
            0.5432000160217285
          ]
        },
        {
          "atom_index": 904,
          "name": "CA",
          "element": "C",
          "coord": [
            4.06220006942749,
            2.388200044631958,
            0.4763999879360199
          ]
        },
        {
          "atom_index": 905,
          "name": "C",
          "element": "C",
          "coord": [
            4.014999866485596,
            2.339099884033203,
            0.33820000290870667
          ]
        },
        {
          "atom_index": 906,
          "name": "O",
          "element": "O",
          "coord": [
            4.098199844360352,
            2.2916998863220215,
            0.2531000077724457
          ]
        },
        {
          "atom_index": 907,
          "name": "CB",
          "element": "C",
          "coord": [
            4.142899990081787,
            2.5188000202178955,
            0.4625999927520752
          ]
        },
        {
          "atom_index": 908,
          "name": "OG1",
          "element": "O",
          "coord": [
            4.145899772644043,
            2.5852999687194824,
            0.5892000198364258
          ]
        },
        {
          "atom_index": 909,
          "name": "CG2",
          "element": "C",
          "coord": [
            4.082200050354004,
            2.611999988555908,
            0.3580999970436096
          ]
        }
      ]
    },
    {
      "id": "H:121",
      "chain": "H",
      "resseq": 121,
      "icode": "",
      "resname": "LYS",
      "hetflag": " ",
      "sasa": 1.9307643175125122,
      "atoms": [
        {
          "atom_index": 910,
          "name": "N",
          "element": "N",
          "coord": [
            3.883699893951416,
            2.350600004196167,
            0.3163999915122986
          ]
        },
        {
          "atom_index": 911,
          "name": "CA",
          "element": "C",
          "coord": [
            3.817199945449829,
            2.3036000728607178,
            0.1956000030040741
          ]
        },
        {
          "atom_index": 912,
          "name": "C",
          "element": "C",
          "coord": [
            3.713399887084961,
            2.4091999530792236,
            0.1509999930858612
          ]
        },
        {
          "atom_index": 913,
          "name": "O",
          "element": "O",
          "coord": [
            3.624300003051758,
            2.450900077819824,
            0.22779999673366547
          ]
        },
        {
          "atom_index": 914,
          "name": "CB",
          "element": "C",
          "coord": [
            3.7427000999450684,
            2.1728999614715576,
            0.22339999675750732
          ]
        },
        {
          "atom_index": 915,
          "name": "CG",
          "element": "C",
          "coord": [
            3.828200101852417,
            2.053299903869629,
            0.26100000739097595
          ]
        },
        {
          "atom_index": 916,
          "name": "CD",
          "element": "C",
          "coord": [
            3.8661000728607178,
            1.9729000329971313,
            0.13670000433921814
          ]
        },
        {
          "atom_index": 917,
          "name": "CE",
          "element": "C",
          "coord": [
            3.992000102996826,
            1.8966000080108643,
            0.15790000557899475
          ]
        },
        {
          "atom_index": 918,
          "name": "NZ",
          "element": "N",
          "coord": [
            4.028600215911865,
            1.8166999816894531,
            0.03790000081062317
          ]
        }
      ]
    },
    {
      "id": "H:122",
      "chain": "H",
      "resseq": 122,
      "icode": "",
      "resname": "GLY",
      "hetflag": " ",
      "sasa": 0.0,
      "atoms": [
        {
          "atom_index": 919,
          "name": "N",
          "element": "N",
          "coord": [
            3.7216999530792236,
            2.4563000202178955,
            0.026799999177455902
          ]
        },
        {
          "atom_index": 920,
          "name": "CA",
          "element": "C",
          "coord": [
            3.6168999671936035,
            2.543100118637085,
            -0.025800000876188278
          ]
        },
        {
          "atom_index": 921,
          "name": "C",
          "element": "C",
          "coord": [
            3.4946000576019287,
            2.462899923324585,
            -0.06949999928474426
          ]
        },
        {
          "atom_index": 922,
          "name": "O",
          "element": "O",
          "coord": [
            3.5090999603271484,
            2.3401999473571777,
            -0.1023000031709671
          ]
        }
      ]
    },
    {
      "id": "H:123",
      "chain": "H",
      "resseq": 123,
      "icode": "",
      "resname": "PRO",
      "hetflag": " ",
      "sasa": 0.0,
      "atoms": [
        {
          "atom_index": 923,
          "name": "N",
          "element": "N",
          "coord": [
            3.375499963760376,
            2.530600070953369,
            -0.07029999792575836
          ]
        },
        {
          "atom_index": 924,
          "name": "CA",
          "element": "C",
          "coord": [
            3.254699945449829,
            2.456899881362915,
            -0.10779999941587448
          ]
        },
        {
          "atom_index": 925,
          "name": "C",
          "element": "C",
          "coord": [
            3.245699882507324,
            2.4326999187469482,
            -0.2583000063896179
          ]
        },
        {
          "atom_index": 926,
          "name": "O",
          "element": "O",
          "coord": [
            3.3015999794006348,
            2.5078999996185303,
            -0.3370000123977661
          ]
        },
        {
          "atom_index": 927,
          "name": "CB",
          "element": "C",
          "coord": [
            3.142899990081787,
            2.552999973297119,
            -0.06870000064373016
          ]
        },
        {
          "atom_index": 928,
          "name": "CG",
          "element": "C",
          "coord": [
            3.2028000354766846,
            2.6891000270843506,
            -0.09480000287294388
          ]
        },
        {
          "atom_index": 929,
          "name": "CD",
          "element": "C",
          "coord": [
            3.3457999229431152,
            2.672800064086914,
            -0.04479999840259552
          ]
        }
      ]
    },
    {
      "id": "H:124",
      "chain": "H",
      "resseq": 124,
      "icode": "",
      "resname": "SER",
      "hetflag": " ",
      "sasa": 0.0,
      "atoms": [
        {
          "atom_index": 930,
          "name": "N",
          "element": "N",
          "coord": [
            3.1733999252319336,
            2.328000068664551,
            -0.29440000653266907
          ]
        },
        {
          "atom_index": 931,
          "name": "CA",
          "element": "C",
          "coord": [
            3.1105000972747803,
            2.316499948501587,
            -0.42260000109672546
          ]
        },
        {
          "atom_index": 932,
          "name": "C",
          "element": "C",
          "coord": [
            2.967400074005127,
            2.375499963760376,
            -0.41530001163482666
          ]
        },
        {
          "atom_index": 933,
          "name": "O",
          "element": "O",
          "coord": [
            2.891700029373169,
            2.3466999530792236,
            -0.320499986410141
          ]
        },
        {
          "atom_index": 934,
          "name": "CB",
          "element": "C",
          "coord": [
            3.106600046157837,
            2.168600082397461,
            -0.4616999924182892
          ]
        },
        {
          "atom_index": 935,
          "name": "OG",
          "element": "O",
          "coord": [
            3.2376999855041504,
            2.1182000637054443,
            -0.4742000102996826
          ]
        }
      ]
    },
    {
      "id": "H:125",
      "chain": "H",
      "resseq": 125,
      "icode": "",
      "resname": "VAL",
      "hetflag": " ",
      "sasa": 0.0,
      "atoms": [
        {
          "atom_index": 936,
          "name": "N",
          "element": "N",
          "coord": [
            2.9303998947143555,
            2.4574999809265137,
            -0.5139999985694885
          ]
        },
        {
          "atom_index": 937,
          "name": "CA",
          "element": "C",
          "coord": [
            2.8001999855041504,
            2.5239999294281006,
            -0.5134000182151794
          ]
        },
        {
          "atom_index": 938,
          "name": "C",
          "element": "C",
          "coord": [
            2.7174999713897705,
            2.4784998893737793,
            -0.6313999891281128
          ]
        },
        {
          "atom_index": 939,
          "name": "O",
          "element": "O",
          "coord": [
            2.7590999603271484,
            2.48799991607666,
            -0.7454000115394592
          ]
        },
        {
          "atom_index": 940,
          "name": "CB",
          "element": "C",
          "coord": [
            2.811500072479248,
            2.678499937057495,
            -0.5187000036239624
          ]
        },
        {
          "atom_index": 941,
          "name": "CG1",
          "element": "C",
          "coord": [
            2.673799991607666,
            2.7416999340057373,
            -0.5133000016212463
          ]
        },
        {
          "atom_index": 942,
          "name": "CG2",
          "element": "C",
          "coord": [
            2.8973000049591064,
            2.729300022125244,
            -0.4052000045776367
          ]
        }
      ]
    },
    {
      "id": "H:126",
      "chain": "H",
      "resseq": 126,
      "icode": "",
      "resname": "PHE",
      "hetflag": " ",
      "sasa": 0.0,
      "atoms": [
        {
          "atom_index": 943,
          "name": "N",
          "element": "N",
          "coord": [
            2.6015000343322754,
            2.4251999855041504,
            -0.6021999716758728
          ]
        },
        {
          "atom_index": 944,
          "name": "CA",
          "element": "C",
          "coord": [
            2.5171000957489014,
            2.3677000999450684,
            -0.7045000195503235
          ]
        },
        {
          "atom_index": 945,
          "name": "C",
          "element": "C",
          "coord": [
            2.3870999813079834,
            2.4453001022338867,
            -0.7023000121116638
          ]
        },
        {
          "atom_index": 946,
          "name": "O",
          "element": "O",
          "coord": [
            2.3382999897003174,
            2.4816999435424805,
            -0.5946999788284302
          ]
        },
        {
          "atom_index": 947,
          "name": "CB",
          "element": "C",
          "coord": [
            2.4921000003814697,
            2.2197999954223633,
            -0.6805999875068665
          ]
        },
        {
          "atom_index": 948,
          "name": "CG",
          "element": "C",
          "coord": [
            2.6182000637054443,
            2.136199951171875,
            -0.6793000102043152
          ]
        },
        {
          "atom_index": 949,
          "name": "CD1",
          "element": "C",
          "coord": [
            2.6958000659942627,
            2.1222000122070312,
            -0.7932000160217285
          ]
        },
        {
          "atom_index": 950,
          "name": "CD2",
          "element": "C",
          "coord": [
            2.6610000133514404,
            2.0750999450683594,
            -0.5622000098228455
          ]
        },
        {
          "atom_index": 951,
          "name": "CE1",
          "element": "C",
          "coord": [
            2.8122000694274902,
            2.045599937438965,
            -0.791100025177002
          ]
        },
        {
          "atom_index": 952,
          "name": "CE2",
          "element": "C",
          "coord": [
            2.7771999835968018,
            1.9997999668121338,
            -0.5598000288009644
          ]
        },
        {
          "atom_index": 953,
          "name": "CZ",
          "element": "C",
          "coord": [
            2.854099988937378,
            1.9881000518798828,
            -0.6736999750137329
          ]
        }
      ]
    },
    {
      "id": "H:127",
      "chain": "H",
      "resseq": 127,
      "icode": "",
      "resname": "PRO",
      "hetflag": " ",
      "sasa": 0.0,
      "atoms": [
        {
          "atom_index": 954,
          "name": "N",
          "element": "N",
          "coord": [
            2.3287999629974365,
            2.4672999382019043,
            -0.8213000297546387
          ]
        },
        {
          "atom_index": 955,
          "name": "CA",
          "element": "C",
          "coord": [
            2.2005999088287354,
            2.5385000705718994,
            -0.828499972820282
          ]
        },
        {
          "atom_index": 956,
          "name": "C",
          "element": "C",
          "coord": [
            2.081899881362915,
            2.444200038909912,
            -0.8043000102043152
          ]
        },
        {
          "atom_index": 957,
          "name": "O",
          "element": "O",
          "coord": [
            2.0843000411987305,
            2.3264000415802,
            -0.8452000021934509
          ]
        },
        {
          "atom_index": 958,
          "name": "CB",
          "element": "C",
          "coord": [
            2.202199935913086,
            2.596100091934204,
            -0.9717000126838684
          ]
        },
        {
          "atom_index": 959,
          "name": "CG",
          "element": "C",
          "coord": [
            2.275099992752075,
            2.489500045776367,
            -1.052299976348877
          ]
        },
        {
          "atom_index": 960,
          "name": "CD",
          "element": "C",
          "coord": [
            2.376300096511841,
            2.4254000186920166,
            -0.9546999931335449
          ]
        }
      ]
    },
    {
      "id": "H:128",
      "chain": "H",
      "resseq": 128,
      "icode": "",
      "resname": "LEU",
      "hetflag": " ",
      "sasa": 0.0,
      "atoms": [
        {
          "atom_index": 961,
          "name": "N",
          "element": "N",
          "coord": [
            1.9809000492095947,
            2.494800090789795,
            -0.7337999939918518
          ]
        },
        {
          "atom_index": 962,
          "name": "CA",
          "element": "C",
          "coord": [
            1.8589999675750732,
            2.4219000339508057,
            -0.707099974155426
          ]
        },
        {
          "atom_index": 963,
          "name": "C",
          "element": "C",
          "coord": [
            1.7484999895095825,
            2.4848999977111816,
            -0.7886999845504761
          ]
        },
        {
          "atom_index": 964,
          "name": "O",
          "element": "O",
          "coord": [
            1.690600037574768,
            2.584700107574463,
            -0.7468000054359436
          ]
        },
        {
          "atom_index": 965,
          "name": "CB",
          "element": "C",
          "coord": [
            1.822700023651123,
            2.4249000549316406,
            -0.5568000078201294
          ]
        },
        {
          "atom_index": 966,
          "name": "CG",
          "element": "C",
          "coord": [
            1.9246000051498413,
            2.360300064086914,
            -0.4607999920845032
          ]
        },
        {
          "atom_index": 967,
          "name": "CD1",
          "element": "C",
          "coord": [
            1.886199951171875,
            2.38319993019104,
            -0.314300000667572
          ]
        },
        {
          "atom_index": 968,
          "name": "CD2",
          "element": "C",
          "coord": [
            1.938599944114685,
            2.211400032043457,
            -0.48590001463890076
          ]
        }
      ]
    },
    {
      "id": "H:129",
      "chain": "H",
      "resseq": 129,
      "icode": "",
      "resname": "ALA",
      "hetflag": " ",
      "sasa": 0.0,
      "atoms": [
        {
          "atom_index": 969,
          "name": "N",
          "element": "N",
          "coord": [
            1.7193000316619873,
            2.424999952316284,
            -0.9045000076293945
          ]
        },
        {
          "atom_index": 970,
          "name": "CA",
          "element": "C",
          "coord": [
            1.628600001335144,
            2.486599922180176,
            -1.0025999546051025
          ]
        },
        {
          "atom_index": 971,
          "name": "C",
          "element": "C",
          "coord": [
            1.486299991607666,
            2.512200117111206,
            -0.9455999732017517
          ]
        },
        {
          "atom_index": 972,
          "name": "O",
          "element": "O",
          "coord": [
            1.4347000122070312,
            2.4323999881744385,
            -0.8636999726295471
          ]
        },
        {
          "atom_index": 973,
          "name": "CB",
          "element": "C",
          "coord": [
            1.6231000423431396,
            2.40310001373291,
            -1.1279000043869019
          ]
        }
      ]
    },
    {
      "id": "H:130",
      "chain": "H",
      "resseq": 130,
      "icode": "",
      "resname": "PRO",
      "hetflag": " ",
      "sasa": 0.0,
      "atoms": [
        {
          "atom_index": 974,
          "name": "N",
          "element": "N",
          "coord": [
            1.42330002784729,
            2.6245999336242676,
            -0.9855999946594238
          ]
        },
        {
          "atom_index": 975,
          "name": "CA",
          "element": "C",
          "coord": [
            1.2919000387191772,
            2.655600070953369,
            -0.927299976348877
          ]
        },
        {
          "atom_index": 976,
          "name": "C",
          "element": "C",
          "coord": [
            1.188099980354309,
            2.544100046157837,
            -0.9359999895095825
          ]
        },
        {
          "atom_index": 977,
          "name": "O",
          "element": "O",
          "coord": [
            1.1790000200271606,
            2.476900100708008,
            -1.0371999740600586
          ]
        },
        {
          "atom_index": 978,
          "name": "CB",
          "element": "C",
          "coord": [
            1.2417999505996704,
            2.7774999141693115,
            -1.007699966430664
          ]
        },
        {
          "atom_index": 979,
          "name": "CG",
          "element": "C",
          "coord": [
            1.3421000242233276,
            2.796999931335449,
            -1.1220999956130981
          ]
        },
        {
          "atom_index": 980,
          "name": "CD",
          "element": "C",
          "coord": [
            1.4681999683380127,
            2.7295000553131104,
            -1.0795999765396118
          ]
        }
      ]
    },
    {
      "id": "H:131",
      "chain": "H",
      "resseq": 131,
      "icode": "",
      "resname": "SER",
      "hetflag": " ",
      "sasa": 0.0,
      "atoms": [
        {
          "atom_index": 981,
          "name": "N",
          "element": "N",
          "coord": [
            1.1131000518798828,
            2.52620005607605,
            -0.8274999856948853
          ]
        },
        {
          "atom_index": 982,
          "name": "CA",
          "element": "C",
          "coord": [
            0.9923999905586243,
            2.4435999393463135,
            -0.8260999917984009
          ]
        },
        {
          "atom_index": 983,
          "name": "C",
          "element": "C",
          "coord": [
            0.8748000264167786,
            2.519200086593628,
            -0.7652999758720398
          ]
        },
        {
          "atom_index": 984,
          "name": "O",
          "element": "O",
          "coord": [
            0.8866000175476074,
            2.5773000717163086,
            -0.6589999794960022
          ]
        },
        {
          "atom_index": 985,
          "name": "CB",
          "element": "C",
          "coord": [
            1.0140000581741333,
            2.3166000843048096,
            -0.7425000071525574
          ]
        },
        {
          "atom_index": 986,
          "name": "OG",
          "element": "O",
          "coord": [
            0.8921999931335449,
            2.242300033569336,
            -0.7378000020980835
          ]
        }
      ]
    },
    {
      "id": "H:132",
      "chain": "H",
      "resseq": 132,
      "icode": "",
      "resname": "SER",
      "hetflag": " ",
      "sasa": 1.0404853820800781,
      "atoms": [
        {
          "atom_index": 987,
          "name": "N",
          "element": "N",
          "coord": [
            0.7585999965667725,
            2.5141000747680664,
            -0.830299973487854
          ]
        },
        {
          "atom_index": 988,
          "name": "CA",
          "element": "C",
          "coord": [
            0.6407999992370605,
            2.578000068664551,
            -0.7745000123977661
          ]
        },
        {
          "atom_index": 989,
          "name": "C",
          "element": "C",
          "coord": [
            0.5620999932289124,
            2.484299898147583,
            -0.6798999905586243
          ]
        },
        {
          "atom_index": 990,
          "name": "O",
          "element": "O",
          "coord": [
            0.46059998869895935,
            2.5243000984191895,
            -0.621999979019165
          ]
        },
        {
          "atom_index": 991,
          "name": "CB",
          "element": "C",
          "coord": [
            0.5497000217437744,
            2.61899995803833,
            -0.8895999789237976
          ]
        },
        {
          "atom_index": 992,
          "name": "OG",
          "element": "O",
          "coord": [
            0.5202999711036682,
            2.5058000087738037,
            -0.9689000248908997
          ]
        }
      ]
    },
    {
      "id": "H:133",
      "chain": "H",
      "resseq": 133,
      "icode": "",
      "resname": "LYS",
      "hetflag": " ",
      "sasa": 1.0192539691925049,
      "atoms": [
        {
          "atom_index": 993,
          "name": "N",
          "element": "N",
          "coord": [
            0.605400025844574,
            2.358799934387207,
            -0.6658999919891357
          ]
        },
        {
          "atom_index": 994,
          "name": "CA",
          "element": "C",
          "coord": [
            0.5192000269889832,
            2.2583999633789062,
            -0.599399983882904
          ]
        },
        {
          "atom_index": 995,
          "name": "C",
          "element": "C",
          "coord": [
            0.48019999265670776,
            2.2978999614715576,
            -0.45559999346733093
          ]
        },
        {
          "atom_index": 996,
          "name": "O",
          "element": "O",
          "coord": [
            0.3646000027656555,
            2.2815001010894775,
            -0.4169999957084656
          ]
        },
        {
          "atom_index": 997,
          "name": "CB",
          "element": "C",
          "coord": [
            0.5856000185012817,
            2.120500087738037,
            -0.5954999923706055
          ]
        },
        {
          "atom_index": 998,
          "name": "CG",
          "element": "C",
          "coord": [
            0.6004999876022339,
            2.052000045776367,
            -0.7297000288963318
          ]
        },
        {
          "atom_index": 999,
          "name": "CD",
          "element": "C",
          "coord": [
            0.6546000242233276,
            1.9091999530792236,
            -0.7143999934196472
          ]
        },
        {
          "atom_index": 1000,
          "name": "CE",
          "element": "C",
          "coord": [
            0.6524999737739563,
            1.833400011062622,
            -0.8478999733924866
          ]
        },
        {
          "atom_index": 1001,
          "name": "NZ",
          "element": "N",
          "coord": [
            0.6988000273704529,
            1.6884000301361084,
            -0.8406000137329102
          ]
        }
      ]
    },
    {
      "id": "H:134",
      "chain": "H",
      "resseq": 134,
      "icode": "",
      "resname": "SER",
      "hetflag": " ",
      "sasa": 0.0,
      "atoms": [
        {
          "atom_index": 1002,
          "name": "N",
          "element": "N",
          "coord": [
            0.5756000280380249,
            2.3494999408721924,
            -0.37779998779296875
          ]
        },
        {
          "atom_index": 1003,
          "name": "CA",
          "element": "C",
          "coord": [
            0.557699978351593,
            2.3657000064849854,
            -0.23170000314712524
          ]
        },
        {
          "atom_index": 1004,
          "name": "C",
          "element": "C",
          "coord": [
            0.51910001039505,
            2.5071001052856445,
            -0.1867000013589859
          ]
        },
        {
          "atom_index": 1005,
          "name": "O",
          "element": "O",
          "coord": [
            0.4959000051021576,
            2.531399965286255,
            -0.06800000369548798
          ]
        },
        {
          "atom_index": 1006,
          "name": "CB",
          "element": "C",
          "coord": [
            0.685699999332428,
            2.3255999088287354,
            -0.15850000083446503
          ]
        },
        {
          "atom_index": 1007,
          "name": "OG",
          "element": "O",
          "coord": [
            0.7915999889373779,
            2.4133999347686768,
            -0.19179999828338623
          ]
        }
      ]
    },
    {
      "id": "H:135",
      "chain": "H",
      "resseq": 135,
      "icode": "",
      "resname": "THR",
      "hetflag": " ",
      "sasa": 0.0,
      "atoms": [
        {
          "atom_index": 1008,
          "name": "N",
          "element": "N",
          "coord": [
            0.5091000199317932,
            2.5994999408721924,
            -0.2818000018596649
          ]
        },
        {
          "atom_index": 1009,
          "name": "CA",
          "element": "C",
          "coord": [
            0.49889999628067017,
            2.7407000064849854,
            -0.251800000667572
          ]
        },
        {
          "atom_index": 1010,
          "name": "C",
          "element": "C",
          "coord": [
            0.35839998722076416,
            2.796799898147583,
            -0.2815000116825104
          ]
        },
        {
          "atom_index": 1011,
          "name": "O",
          "element": "O",
          "coord": [
            0.2754000127315521,
            2.7314999103546143,
            -0.3449000120162964
          ]
        },
        {
          "atom_index": 1012,
          "name": "CB",
          "element": "C",
          "coord": [
            0.6065000295639038,
            2.819000005722046,
            -0.33390000462532043
          ]
        },
        {
          "atom_index": 1013,
          "name": "OG1",
          "element": "O",
          "coord": [
            0.5893999934196472,
            2.7941999435424805,
            -0.4733000099658966
          ]
        },
        {
          "atom_index": 1014,
          "name": "CG2",
          "element": "C",
          "coord": [
            0.7487999796867371,
            2.7776999473571777,
            -0.29159998893737793
          ]
        }
      ]
    },
    {
      "id": "H:136",
      "chain": "H",
      "resseq": 136,
      "icode": "",
      "resname": "SER",
      "hetflag": " ",
      "sasa": 1.1285556554794312,
      "atoms": [
        {
          "atom_index": 1015,
          "name": "N",
          "element": "N",
          "coord": [
            0.3337000012397766,
            2.918800115585327,
            -0.23430000245571136
          ]
        },
        {
          "atom_index": 1016,
          "name": "CA",
          "element": "C",
          "coord": [
            0.2071000039577484,
            2.9842000007629395,
            -0.25369998812675476
          ]
        },
        {
          "atom_index": 1017,
          "name": "C",
          "element": "C",
          "coord": [
            0.18569999933242798,
            3.0083000659942627,
            -0.40070000290870667
          ]
        },
        {
          "atom_index": 1018,
          "name": "O",
          "element": "O",
          "coord": [
            0.27970001101493835,
            2.9999001026153564,
            -0.4828000068664551
          ]
        },
        {
          "atom_index": 1019,
          "name": "CB",
          "element": "C",
          "coord": [
            0.19830000400543213,
            3.118799924850464,
            -0.17900000512599945
          ]
        },
        {
          "atom_index": 1020,
          "name": "OG",
          "element": "O",
          "coord": [
            0.28929999470710754,
            3.2132999897003174,
            -0.23360000550746918
          ]
        }
      ]
    },
    {
      "id": "H:137",
      "chain": "H",
      "resseq": 137,
      "icode": "",
      "resname": "GLY",
      "hetflag": " ",
      "sasa": 5.319157600402832,
      "atoms": [
        {
          "atom_index": 1021,
          "name": "N",
          "element": "N",
          "coord": [
            0.060600001364946365,
            3.041800022125244,
            -0.43070000410079956
          ]
        },
        {
          "atom_index": 1022,
          "name": "CA",
          "element": "C",
          "coord": [
            0.01590000092983246,
            3.0715999603271484,
            -0.5649999976158142
          ]
        },
        {
          "atom_index": 1023,
          "name": "C",
          "element": "C",
          "coord": [
            0.1014999970793724,
            3.1772000789642334,
            -0.6304000020027161
          ]
        },
        {
          "atom_index": 1024,
          "name": "O",
          "element": "O",
          "coord": [
            0.12950000166893005,
            3.280100107192993,
            -0.5722000002861023
          ]
        }
      ]
    },
    {
      "id": "H:138",
      "chain": "H",
      "resseq": 138,
      "icode": "",
      "resname": "GLY",
      "hetflag": " ",
      "sasa": 0.8035686016082764,
      "atoms": [
        {
          "atom_index": 1025,
          "name": "N",
          "element": "N",
          "coord": [
            0.14380000531673431,
            3.1494998931884766,
            -0.7526000142097473
          ]
        },
        {
          "atom_index": 1026,
          "name": "CA",
          "element": "C",
          "coord": [
            0.21449999511241913,
            3.2474000453948975,
            -0.8331999778747559
          ]
        },
        {
          "atom_index": 1027,
          "name": "C",
          "element": "C",
          "coord": [
            0.3621000051498413,
            3.259000062942505,
            -0.7979999780654907
          ]
        },
        {
          "atom_index": 1028,
          "name": "O",
          "element": "O",
          "coord": [
            0.42800000309944153,
            3.345900058746338,
            -0.8511000275611877
          ]
        }
      ]
    },
    {
      "id": "H:139",
      "chain": "H",
      "resseq": 139,
      "icode": "",
      "resname": "THR",
      "hetflag": " ",
      "sasa": 0.0,
      "atoms": [
        {
          "atom_index": 1029,
          "name": "N",
          "element": "N",
          "coord": [
            0.4124999940395355,
            3.1714000701904297,
            -0.7105000019073486
          ]
        },
        {
          "atom_index": 1030,
          "name": "CA",
          "element": "C",
          "coord": [
            0.5526999831199646,
            3.1772000789642334,
            -0.6651999950408936
          ]
        },
        {
          "atom_index": 1031,
          "name": "C",
          "element": "C",
          "coord": [
            0.6216999888420105,
            3.0422000885009766,
            -0.6833999752998352
          ]
        },
        {
          "atom_index": 1032,
          "name": "O",
          "element": "O",
          "coord": [
            0.555899977684021,
            2.9377999305725098,
            -0.7031000256538391
          ]
        },
        {
          "atom_index": 1033,
          "name": "CB",
          "element": "C",
          "coord": [
            0.5654000043869019,
            3.220900058746338,
            -0.5181000232696533
          ]
        },
        {
          "atom_index": 1034,
          "name": "OG1",
          "element": "O",
          "coord": [
            0.5307000279426575,
            3.113300085067749,
            -0.4311999976634979
          ]
        },
        {
          "atom_index": 1035,
          "name": "CG2",
          "element": "C",
          "coord": [
            0.4772000014781952,
            3.34089994430542,
            -0.4893999993801117
          ]
        }
      ]
    },
    {
      "id": "H:140",
      "chain": "H",
      "resseq": 140,
      "icode": "",
      "resname": "ALA",
      "hetflag": " ",
      "sasa": 0.0,
      "atoms": [
        {
          "atom_index": 1036,
          "name": "N",
          "element": "N",
          "coord": [
            0.7554000020027161,
            3.0464999675750732,
            -0.6814000010490417
          ]
        },
        {
          "atom_index": 1037,
          "name": "CA",
          "element": "C",
          "coord": [
            0.8385999798774719,
            2.9309000968933105,
            -0.6983000040054321
          ]
        },
        {
          "atom_index": 1038,
          "name": "C",
          "element": "C",
          "coord": [
            0.9595000147819519,
            2.9426000118255615,
            -0.6061999797821045
          ]
        },
        {
          "atom_index": 1039,
          "name": "O",
          "element": "O",
          "coord": [
            1.0085999965667725,
            3.052299976348877,
            -0.5817000269889832
          ]
        },
        {
          "atom_index": 1040,
          "name": "CB",
          "element": "C",
          "coord": [
            0.8845999836921692,
            2.9200000762939453,
            -0.8406999707221985
          ]
        }
      ]
    },
    {
      "id": "H:141",
      "chain": "H",
      "resseq": 141,
      "icode": "",
      "resname": "ALA",
      "hetflag": " ",
      "sasa": 0.0,
      "atoms": [
        {
          "atom_index": 1041,
          "name": "N",
          "element": "N",
          "coord": [
            1.0039000511169434,
            2.8285999298095703,
            -0.5558000206947327
          ]
        },
        {
          "atom_index": 1042,
          "name": "CA",
          "element": "C",
          "coord": [
            1.1239999532699585,
            2.821199893951416,
            -0.4731000065803528
          ]
        },
        {
          "atom_index": 1043,
          "name": "C",
          "element": "C",
          "coord": [
            1.2453999519348145,
            2.7785000801086426,
            -0.5539000034332275
          ]
        },
        {
          "atom_index": 1044,
          "name": "O",
          "element": "O",
          "coord": [
            1.243899941444397,
            2.676300048828125,
            -0.6222000122070312
          ]
        },
        {
          "atom_index": 1045,
          "name": "CB",
          "element": "C",
          "coord": [
            1.101099967956543,
            2.7235000133514404,
            -0.358599990606308
          ]
        }
      ]
    },
    {
      "id": "H:142",
      "chain": "H",
      "resseq": 142,
      "icode": "",
      "resname": "LEU",
      "hetflag": " ",
      "sasa": 0.0,
      "atoms": [
        {
          "atom_index": 1046,
          "name": "N",
          "element": "N",
          "coord": [
            1.3552000522613525,
            2.8524999618530273,
            -0.5404999852180481
          ]
        },
        {
          "atom_index": 1047,
          "name": "CA",
          "element": "C",
          "coord": [
            1.480299949645996,
            2.8131000995635986,
            -0.6037999987602234
          ]
        },
        {
          "atom_index": 1048,
          "name": "C",
          "element": "C",
          "coord": [
            1.5888999700546265,
            2.835099935531616,
            -0.5001000165939331
          ]
        },
        {
          "atom_index": 1049,
          "name": "O",
          "element": "O",
          "coord": [
            1.5666999816894531,
            2.9061999320983887,
            -0.40230000019073486
          ]
        },
        {
          "atom_index": 1050,
          "name": "CB",
          "element": "C",
          "coord": [
            1.5053000450134277,
            2.896699905395508,
            -0.7279999852180481
          ]
        },
        {
          "atom_index": 1051,
          "name": "CG",
          "element": "C",
          "coord": [
            1.5157999992370605,
            3.0485999584198,
            -0.7045000195503235
          ]
        },
        {
          "atom_index": 1052,
          "name": "CD1",
          "element": "C",
          "coord": [
            1.656999945640564,
            3.0917000770568848,
            -0.6712999939918518
          ]
        },
        {
          "atom_index": 1053,
          "name": "CD2",
          "element": "C",
          "coord": [
            1.465999960899353,
            3.1268999576568604,
            -0.8240000009536743
          ]
        }
      ]
    },
    {
      "id": "H:143",
      "chain": "H",
      "resseq": 143,
      "icode": "",
      "resname": "GLY",
      "hetflag": " ",
      "sasa": 0.0,
      "atoms": [
        {
          "atom_index": 1054,
          "name": "N",
          "element": "N",
          "coord": [
            1.705299973487854,
            2.777400016784668,
            -0.5218999981880188
          ]
        },
        {
          "atom_index": 1055,
          "name": "CA",
          "element": "C",
          "coord": [
            1.8107000589370728,
            2.7871999740600586,
            -0.42179998755455017
          ]
        },
        {
          "atom_index": 1056,
          "name": "C",
          "element": "C",
          "coord": [
            1.9503999948501587,
            2.7497000694274902,
            -0.4652000069618225
          ]
        },
        {
          "atom_index": 1057,
          "name": "O",
          "element": "O",
          "coord": [
            1.9788000583648682,
            2.7300000190734863,
            -0.5841000080108643
          ]
        }
      ]
    },
    {
      "id": "H:144",
      "chain": "H",
      "resseq": 144,
      "icode": "",
      "resname": "CYS",
      "hetflag": " ",
      "sasa": 0.0,
      "atoms": [
        {
          "atom_index": 1058,
          "name": "N",
          "element": "N",
          "coord": [
            2.0383999347686768,
            2.7411000728607178,
            -0.3653999865055084
          ]
        },
        {
          "atom_index": 1059,
          "name": "CA",
          "element": "C",
          "coord": [
            2.174999952316284,
            2.6974000930786133,
            -0.38589999079704285
          ]
        },
        {
          "atom_index": 1060,
          "name": "C",
          "element": "C",
          "coord": [
            2.2125000953674316,
            2.598400115966797,
            -0.275299996137619
          ]
        },
        {
          "atom_index": 1061,
          "name": "O",
          "element": "O",
          "coord": [
            2.1810998916625977,
            2.6201000213623047,
            -0.15710000693798065
          ]
        },
        {
          "atom_index": 1062,
          "name": "CB",
          "element": "C",
          "coord": [
            2.275599956512451,
            2.8148000240325928,
            -0.38999998569488525
          ]
        },
        {
          "atom_index": 1063,
          "name": "SG",
          "element": "S",
          "coord": [
            2.2832999229431152,
            2.898900032043457,
            -0.550000011920929
          ]
        }
      ]
    },
    {
      "id": "H:145",
      "chain": "H",
      "resseq": 145,
      "icode": "",
      "resname": "LEU",
      "hetflag": " ",
      "sasa": 0.0,
      "atoms": [
        {
          "atom_index": 1064,
          "name": "N",
          "element": "N",
          "coord": [
            2.275599956512451,
            2.4899001121520996,
            -0.319599986076355
          ]
        },
        {
          "atom_index": 1065,
          "name": "CA",
          "element": "C",
          "coord": [
            2.33870005607605,
            2.390199899673462,
            -0.23340000212192535
          ]
        },
        {
          "atom_index": 1066,
          "name": "C",
          "element": "C",
          "coord": [
            2.4876999855041504,
            2.421299934387207,
            -0.22059999406337738
          ]
        },
        {
          "atom_index": 1067,
          "name": "O",
          "element": "O",
          "coord": [
            2.565200090408325,
            2.419800043106079,
            -0.32120001316070557
          ]
        },
        {
          "atom_index": 1068,
          "name": "CB",
          "element": "C",
          "coord": [
            2.3169000148773193,
            2.2476000785827637,
            -0.288100004196167
          ]
        },
        {
          "atom_index": 1069,
          "name": "CG",
          "element": "C",
          "coord": [
            2.386399984359741,
            2.1333999633789062,
            -0.21490000188350677
          ]
        },
        {
          "atom_index": 1070,
          "name": "CD1",
          "element": "C",
          "coord": [
            2.3401999473571777,
            2.122499942779541,
            -0.06769999861717224
          ]
        },
        {
          "atom_index": 1071,
          "name": "CD2",
          "element": "C",
          "coord": [
            2.3654000759124756,
            2.002000093460083,
            -0.28870001435279846
          ]
        }
      ]
    },
    {
      "id": "H:146",
      "chain": "H",
      "resseq": 146,
      "icode": "",
      "resname": "VAL",
      "hetflag": " ",
      "sasa": 0.0,
      "atoms": [
        {
          "atom_index": 1072,
          "name": "N",
          "element": "N",
          "coord": [
            2.52839994430542,
            2.4482998847961426,
            -0.09730000048875809
          ]
        },
        {
          "atom_index": 1073,
          "name": "CA",
          "element": "C",
          "coord": [
            2.667799949645996,
            2.481800079345703,
            -0.06560000032186508
          ]
        },
        {
          "atom_index": 1074,
          "name": "C",
          "element": "C",
          "coord": [
            2.7265000343322754,
            2.3608999252319336,
            0.007300000172108412
          ]
        },
        {
          "atom_index": 1075,
          "name": "O",
          "element": "O",
          "coord": [
            2.6977999210357666,
            2.3385000228881836,
            0.12349999696016312
          ]
        },
        {
          "atom_index": 1076,
          "name": "CB",
          "element": "C",
          "coord": [
            2.6740000247955322,
            2.613600015640259,
            0.014399999752640724
          ]
        },
        {
          "atom_index": 1077,
          "name": "CG1",
          "element": "C",
          "coord": [
            2.817699909210205,
            2.655100107192993,
            0.04100000113248825
          ]
        },
        {
          "atom_index": 1078,
          "name": "CG2",
          "element": "C",
          "coord": [
            2.598299980163574,
            2.7253000736236572,
            -0.06239999830722809
          ]
        }
      ]
    },
    {
      "id": "H:147",
      "chain": "H",
      "resseq": 147,
      "icode": "",
      "resname": "LYS",
      "hetflag": " ",
      "sasa": 0.0,
      "atoms": [
        {
          "atom_index": 1079,
          "name": "N",
          "element": "N",
          "coord": [
            2.8057000637054443,
            2.2815001010894775,
            -0.06430000066757202
          ]
        },
        {
          "atom_index": 1080,
          "name": "CA",
          "element": "C",
          "coord": [
            2.846299886703491,
            2.148200035095215,
            -0.01899999938905239
          ]
        },
        {
          "atom_index": 1081,
          "name": "C",
          "element": "C",
          "coord": [
            2.99399995803833,
            2.1364998817443848,
            0.016599999740719795
          ]
        },
        {
          "atom_index": 1082,
          "name": "O",
          "element": "O",
          "coord": [
            3.079900026321411,
            2.1821000576019287,
            -0.06040000170469284
          ]
        },
        {
          "atom_index": 1083,
          "name": "CB",
          "element": "C",
          "coord": [
            2.822200059890747,
            2.04229998588562,
            -0.12919999659061432
          ]
        },
        {
          "atom_index": 1084,
          "name": "CG",
          "element": "C",
          "coord": [
            2.678299903869629,
            1.9991999864578247,
            -0.1460999995470047
          ]
        },
        {
          "atom_index": 1085,
          "name": "CD",
          "element": "C",
          "coord": [
            2.6357998847961426,
            1.8812999725341797,
            -0.05730000138282776
          ]
        },
        {
          "atom_index": 1086,
          "name": "CE",
          "element": "C",
          "coord": [
            2.6995999813079834,
            1.7509000301361084,
            -0.10180000215768814
          ]
        },
        {
          "atom_index": 1087,
          "name": "NZ",
          "element": "N",
          "coord": [
            2.6354000568389893,
            1.631500005722046,
            -0.039900001138448715
          ]
        }
      ]
    },
    {
      "id": "H:148",
      "chain": "H",
      "resseq": 148,
      "icode": "",
      "resname": "ASP",
      "hetflag": " ",
      "sasa": 0.0,
      "atoms": [
        {
          "atom_index": 1088,
          "name": "N",
          "element": "N",
          "coord": [
            3.01990008354187,
            2.066999912261963,
            0.12809999287128448
          ]
        },
        {
          "atom_index": 1089,
          "name": "CA",
          "element": "C",
          "coord": [
            3.1501998901367188,
            2.0095999240875244,
            0.1615000069141388
          ]
        },
        {
          "atom_index": 1090,
          "name": "C",
          "element": "C",
          "coord": [
            3.2585999965667725,
            2.1143999099731445,
            0.17640000581741333
          ]
        },
        {
          "atom_index": 1091,
          "name": "O",
          "element": "O",
          "coord": [
            3.3589999675750732,
            2.115299940109253,
            0.10170000046491623
          ]
        },
        {
          "atom_index": 1092,
          "name": "CB",
          "element": "C",
          "coord": [
            3.1942999362945557,
            1.9078999757766724,
            0.056299999356269836
          ]
        },
        {
          "atom_index": 1093,
          "name": "CG",
          "element": "C",
          "coord": [
            3.110599994659424,
            1.7803000211715698,
            0.05779999867081642
          ]
        },
        {
          "atom_index": 1094,
          "name": "OD1",
          "element": "O",
          "coord": [
            3.0452001094818115,
            1.7473000288009644,
            0.1607999950647354
          ]
        },
        {
          "atom_index": 1095,
          "name": "OD2",
          "element": "O",
          "coord": [
            3.1135001182556152,
            1.7121000289916992,
            -0.04670000076293945
          ]
        }
      ]
    },
    {
      "id": "H:149",
      "chain": "H",
      "resseq": 149,
      "icode": "",
      "resname": "TYR",
      "hetflag": " ",
      "sasa": 0.0,
      "atoms": [
        {
          "atom_index": 1096,
          "name": "N",
          "element": "N",
          "coord": [
            3.2395999431610107,
            2.200200080871582,
            0.27410000562667847
          ]
        },
        {
          "atom_index": 1097,
          "name": "CA",
          "element": "C",
          "coord": [
            3.3369998931884766,
            2.3027000427246094,
            0.30979999899864197
          ]
        },
        {
          "atom_index": 1098,
          "name": "C",
          "element": "C",
          "coord": [
            3.3814001083374023,
            2.2894999980926514,
            0.4553999900817871
          ]
        },
        {
          "atom_index": 1099,
          "name": "O",
          "element": "O",
          "coord": [
            3.308799982070923,
            2.235300064086914,
            0.5422000288963318
          ]
        },
        {
          "atom_index": 1100,
          "name": "CB",
          "element": "C",
          "coord": [
            3.275700092315674,
            2.4407999515533447,
            0.2849999964237213
          ]
        },
        {
          "atom_index": 1101,
          "name": "CG",
          "element": "C",
          "coord": [
            3.1575000286102295,
            2.4772000312805176,
            0.37209999561309814
          ]
        },
        {
          "atom_index": 1102,
          "name": "CD1",
          "element": "C",
          "coord": [
            3.175800085067749,
            2.540600061416626,
            0.4934999942779541
          ]
        },
        {
          "atom_index": 1103,
          "name": "CD2",
          "element": "C",
          "coord": [
            3.024399995803833,
            2.4560000896453857,
            0.3287000060081482
          ]
        },
        {
          "atom_index": 1104,
          "name": "CE1",
          "element": "C",
          "coord": [
            3.0685999393463135,
            2.5754001140594482,
            0.5730999708175659
          ]
        },
        {
          "atom_index": 1105,
          "name": "CE2",
          "element": "C",
          "coord": [
            2.917099952697754,
            2.489300012588501,
            0.40799999237060547
          ]
        },
        {
          "atom_index": 1106,
          "name": "CZ",
          "element": "C",
          "coord": [
            2.937999963760376,
            2.5508999824523926,
            0.5281000137329102
          ]
        },
        {
          "atom_index": 1107,
          "name": "OH",
          "element": "O",
          "coord": [
            2.8287999629974365,
            2.58489990234375,
            0.6068999767303467
          ]
        }
      ]
    },
    {
      "id": "H:150",
      "chain": "H",
      "resseq": 150,
      "icode": "",
      "resname": "PHE",
      "hetflag": " ",
      "sasa": 0.0,
      "atoms": [
        {
          "atom_index": 1108,
          "name": "N",
          "element": "N",
          "coord": [
            3.499799966812134,
            2.343400001525879,
            0.4828000068664551
          ]
        },
        {
          "atom_index": 1109,
          "name": "CA",
          "element": "C",
          "coord": [
            3.5532000064849854,
            2.342099905014038,
            0.6155999898910522
          ]
        },
        {
          "atom_index": 1110,
          "name": "C",
          "element": "C",
          "coord": [
            3.6570000648498535,
            2.452399969100952,
            0.6292999982833862
          ]
        },
        {
          "atom_index": 1111,
          "name": "O",
          "element": "O",
          "coord": [
            3.737299919128418,
            2.4725000858306885,
            0.5382999777793884
          ]
        },
        {
          "atom_index": 1112,
          "name": "CB",
          "element": "C",
          "coord": [
            3.6120998859405518,
            2.204699993133545,
            0.6488999724388123
          ]
        },
        {
          "atom_index": 1113,
          "name": "CG",
          "element": "C",
          "coord": [
            3.666100025177002,
            2.195499897003174,
            0.7874000072479248
          ]
        },
        {
          "atom_index": 1114,
          "name": "CD1",
          "element": "C",
          "coord": [
            3.791100025177002,
            2.246299982070923,
            0.8165000081062317
          ]
        },
        {
          "atom_index": 1115,
          "name": "CD2",
          "element": "C",
          "coord": [
            3.58870005607605,
            2.1433000564575195,
            0.8912000060081482
          ]
        },
        {
          "atom_index": 1116,
          "name": "CE1",
          "element": "C",
          "coord": [
            3.844099998474121,
            2.239300012588501,
            0.9448000192642212
          ]
        },
        {
          "atom_index": 1117,
          "name": "CE2",
          "element": "C",
          "coord": [
            3.640000104904175,
            2.137700080871582,
            1.0228999853134155
          ]
        },
        {
          "atom_index": 1118,
          "name": "CZ",
          "element": "C",
          "coord": [
            3.7660999298095703,
            2.1854000091552734,
            1.0498000383377075
          ]
        }
      ]
    },
    {
      "id": "H:151",
      "chain": "H",
      "resseq": 151,
      "icode": "",
      "resname": "PRO",
      "hetflag": " ",
      "sasa": 0.0,
      "atoms": [
        {
          "atom_index": 1119,
          "name": "N",
          "element": "N",
          "coord": [
            3.655100107192993,
            2.526099920272827,
            0.7419000267982483
          ]
        },
        {
          "atom_index": 1120,
          "name": "CA",
          "element": "C",
          "coord": [
            3.5596001148223877,
            2.5188000202178955,
            0.8521000146865845
          ]
        },
        {
          "atom_index": 1121,
          "name": "C",
          "element": "C",
          "coord": [
            3.442199945449829,
            2.611599922180176,
            0.8255000114440918
          ]
        },
        {
          "atom_index": 1122,
          "name": "O",
          "element": "O",
          "coord": [
            3.433799982070923,
            2.673099994659424,
            0.7186999917030334
          ]
        },
        {
          "atom_index": 1123,
          "name": "CB",
          "element": "C",
          "coord": [
            3.6415998935699463,
            2.5713999271392822,
            0.9688000082969666
          ]
        },
        {
          "atom_index": 1124,
          "name": "CG",
          "element": "C",
          "coord": [
            3.720900058746338,
            2.680299997329712,
            0.9068999886512756
          ]
        },
        {
          "atom_index": 1125,
          "name": "CD",
          "element": "C",
          "coord": [
            3.7578001022338867,
            2.6291000843048096,
            0.7688999772071838
          ]
        }
      ]
    },
    {
      "id": "H:152",
      "chain": "H",
      "resseq": 152,
      "icode": "",
      "resname": "GLU",
      "hetflag": " ",
      "sasa": 0.0,
      "atoms": [
        {
          "atom_index": 1126,
          "name": "N",
          "element": "N",
          "coord": [
            3.3545000553131104,
            2.6257998943328857,
            0.9240999817848206
          ]
        },
        {
          "atom_index": 1127,
          "name": "CA",
          "element": "C",
          "coord": [
            3.2553000450134277,
            2.7304000854492188,
            0.9203000068664551
          ]
        },
        {
          "atom_index": 1128,
          "name": "C",
          "element": "C",
          "coord": [
            3.325200080871582,
            2.8654000759124756,
            0.932699978351593
          ]
        },
        {
          "atom_index": 1129,
          "name": "O",
          "element": "O",
          "coord": [
            3.4368999004364014,
            2.8740999698638916,
            0.9854000210762024
          ]
        },
        {
          "atom_index": 1130,
          "name": "CB",
          "element": "C",
          "coord": [
            3.1535000801086426,
            2.7142999172210693,
            1.034600019454956
          ]
        },
        {
          "atom_index": 1131,
          "name": "CG",
          "element": "C",
          "coord": [
            3.0578999519348145,
            2.601300001144409,
            1.014299988746643
          ]
        },
        {
          "atom_index": 1132,
          "name": "CD",
          "element": "C",
          "coord": [
            2.927999973297119,
            2.6440999507904053,
            0.947700023651123
          ]
        },
        {
          "atom_index": 1133,
          "name": "OE1",
          "element": "O",
          "coord": [
            2.9286000728607178,
            2.710200071334839,
            0.8381999731063843
          ]
        },
        {
          "atom_index": 1134,
          "name": "OE2",
          "element": "O",
          "coord": [
            2.8231000900268555,
            2.6096999645233154,
            1.0063999891281128
          ]
        }
      ]
    },
    {
      "id": "H:153",
      "chain": "H",
      "resseq": 153,
      "icode": "",
      "resname": "PRO",
      "hetflag": " ",
      "sasa": 0.7743711471557617,
      "atoms": [
        {
          "atom_index": 1135,
          "name": "N",
          "element": "N",
          "coord": [
            3.2581000328063965,
            2.9723000526428223,
            0.8859999775886536
          ]
        },
        {
          "atom_index": 1136,
          "name": "CA",
          "element": "C",
          "coord": [
            3.1268999576568604,
            2.975100040435791,
            0.8226000070571899
          ]
        },
        {
          "atom_index": 1137,
          "name": "C",
          "element": "C",
          "coord": [
            3.1308999061584473,
            3.00600004196167,
            0.6723999977111816
          ]
        },
        {
          "atom_index": 1138,
          "name": "O",
          "element": "O",
          "coord": [
            3.2344000339508057,
            3.0420000553131104,
            0.619700014591217
          ]
        },
        {
          "atom_index": 1139,
          "name": "CB",
          "element": "C",
          "coord": [
            3.062000036239624,
            3.0927000045776367,
            0.894599974155426
          ]
        },
        {
          "atom_index": 1140,
          "name": "CG",
          "element": "C",
          "coord": [
            3.178299903869629,
            3.191999912261963,
            0.9034000039100647
          ]
        },
        {
          "atom_index": 1141,
          "name": "CD",
          "element": "C",
          "coord": [
            3.3069000244140625,
            3.109499931335449,
            0.9074000120162964
          ]
        }
      ]
    },
    {
      "id": "H:154",
      "chain": "H",
      "resseq": 154,
      "icode": "",
      "resname": "VAL",
      "hetflag": " ",
      "sasa": 0.0,
      "atoms": [
        {
          "atom_index": 1142,
          "name": "N",
          "element": "N",
          "coord": [
            3.0172998905181885,
            2.9918999671936035,
            0.6053000092506409
          ]
        },
        {
          "atom_index": 1143,
          "name": "CA",
          "element": "C",
          "coord": [
            2.9976000785827637,
            3.053299903869629,
            0.4731000065803528
          ]
        },
        {
          "atom_index": 1144,
          "name": "C",
          "element": "C",
          "coord": [
            2.8886001110076904,
            3.1593000888824463,
            0.4862000048160553
          ]
        },
        {
          "atom_index": 1145,
          "name": "O",
          "element": "O",
          "coord": [
            2.802500009536743,
            3.15310001373291,
            0.5756000280380249
          ]
        },
        {
          "atom_index": 1146,
          "name": "CB",
          "element": "C",
          "coord": [
            2.9553000926971436,
            2.953700065612793,
            0.36000001430511475
          ]
        },
        {
          "atom_index": 1147,
          "name": "CG1",
          "element": "C",
          "coord": [
            3.067199945449829,
            2.856100082397461,
            0.3260999917984009
          ]
        },
        {
          "atom_index": 1148,
          "name": "CG2",
          "element": "C",
          "coord": [
            2.8341000080108643,
            2.878999948501587,
            0.39570000767707825
          ]
        }
      ]
    },
    {
      "id": "H:155",
      "chain": "H",
      "resseq": 155,
      "icode": "",
      "resname": "THR",
      "hetflag": " ",
      "sasa": 0.06453092396259308,
      "atoms": [
        {
          "atom_index": 1149,
          "name": "N",
          "element": "N",
          "coord": [
            2.892699956893921,
            3.257499933242798,
            0.39739999175071716
          ]
        },
        {
          "atom_index": 1150,
          "name": "CA",
          "element": "C",
          "coord": [
            2.781399965286255,
            3.350600004196167,
            0.38519999384880066
          ]
        },
        {
          "atom_index": 1151,
          "name": "C",
          "element": "C",
          "coord": [
            2.7188000679016113,
            3.3317999839782715,
            0.24899999797344208
          ]
        },
        {
          "atom_index": 1152,
          "name": "O",
          "element": "O",
          "coord": [
            2.7885000705718994,
            3.2945001125335693,
            0.15189999341964722
          ]
        },
        {
          "atom_index": 1153,
          "name": "CB",
          "element": "C",
          "coord": [
            2.829400062561035,
            3.496299982070923,
            0.4043000042438507
          ]
        },
        {
          "atom_index": 1154,
          "name": "OG1",
          "element": "O",
          "coord": [
            2.928100109100342,
            3.528700113296509,
            0.3059000074863434
          ]
        },
        {
          "atom_index": 1155,
          "name": "CG2",
          "element": "C",
          "coord": [
            2.892199993133545,
            3.5144999027252197,
            0.5400999784469604
          ]
        }
      ]
    },
    {
      "id": "H:156",
      "chain": "H",
      "resseq": 156,
      "icode": "",
      "resname": "VAL",
      "hetflag": " ",
      "sasa": 0.0,
      "atoms": [
        {
          "atom_index": 1156,
          "name": "N",
          "element": "N",
          "coord": [
            2.587599992752075,
            3.3559000492095947,
            0.2409999966621399
          ]
        },
        {
          "atom_index": 1157,
          "name": "CA",
          "element": "C",
          "coord": [
            2.5160999298095703,
            3.3506999015808105,
            0.11649999767541885
          ]
        },
        {
          "atom_index": 1158,
          "name": "C",
          "element": "C",
          "coord": [
            2.4291999340057373,
            3.4746999740600586,
            0.10080000013113022
          ]
        },
        {
          "atom_index": 1159,
          "name": "O",
          "element": "O",
          "coord": [
            2.352099895477295,
            3.5083000659942627,
            0.19030000269412994
          ]
        },
        {
          "atom_index": 1160,
          "name": "CB",
          "element": "C",
          "coord": [
            2.4240000247955322,
            3.224900007247925,
            0.10760000348091125
          ]
        },
        {
          "atom_index": 1161,
          "name": "CG1",
          "element": "C",
          "coord": [
            2.351799964904785,
            3.22379994392395,
            -0.023600000888109207
          ]
        },
        {
          "atom_index": 1162,
          "name": "CG2",
          "element": "C",
          "coord": [
            2.503499984741211,
            3.09660005569458,
            0.12960000336170197
          ]
        }
      ]
    },
    {
      "id": "H:157",
      "chain": "H",
      "resseq": 157,
      "icode": "",
      "resname": "SER",
      "hetflag": " ",
      "sasa": 0.0,
      "atoms": [
        {
          "atom_index": 1163,
          "name": "N",
          "element": "N",
          "coord": [
            2.4433999061584473,
            3.5434000492095947,
            -0.012000000104308128
          ]
        },
        {
          "atom_index": 1164,
          "name": "CA",
          "element": "C",
          "coord": [
            2.3515000343322754,
            3.6512999534606934,
            -0.049800001084804535
          ]
        },
        {
          "atom_index": 1165,
          "name": "C",
          "element": "C",
          "coord": [
            2.291100025177002,
            3.6185998916625977,
            -0.18610000610351562
          ]
        },
        {
          "atom_index": 1166,
          "name": "O",
          "element": "O",
          "coord": [
            2.3273000717163086,
            3.5167999267578125,
            -0.249099999666214
          ]
        },
        {
          "atom_index": 1167,
          "name": "CB",
          "element": "C",
          "coord": [
            2.416599988937378,
            3.791599988937378,
            -0.04470000043511391
          ]
        },
        {
          "atom_index": 1168,
          "name": "OG",
          "element": "O",
          "coord": [
            2.5111000537872314,
            3.8143999576568604,
            -0.14740000665187836
          ]
        }
      ]
    },
    {
      "id": "H:158",
      "chain": "H",
      "resseq": 158,
      "icode": "",
      "resname": "TRP",
      "hetflag": " ",
      "sasa": 0.0,
      "atoms": [
        {
          "atom_index": 1169,
          "name": "N",
          "element": "N",
          "coord": [
            2.1921000480651855,
            3.6991000175476074,
            -0.22509999573230743
          ]
        },
        {
          "atom_index": 1170,
          "name": "CA",
          "element": "C",
          "coord": [
            2.1236000061035156,
            3.681299924850464,
            -0.35040000081062317
          ]
        },
        {
          "atom_index": 1171,
          "name": "C",
          "element": "C",
          "coord": [
            2.125499963760376,
            3.8108999729156494,
            -0.4291999936103821
          ]
        },
        {
          "atom_index": 1172,
          "name": "O",
          "element": "O",
          "coord": [
            2.0977001190185547,
            3.9198999404907227,
            -0.3747999966144562
          ]
        },
        {
          "atom_index": 1173,
          "name": "CB",
          "element": "C",
          "coord": [
            1.9808000326156616,
            3.6298000812530518,
            -0.32829999923706055
          ]
        },
        {
          "atom_index": 1174,
          "name": "CG",
          "element": "C",
          "coord": [
            1.9774999618530273,
            3.489000082015991,
            -0.28839999437332153
          ]
        },
        {
          "atom_index": 1175,
          "name": "CD1",
          "element": "C",
          "coord": [
            1.9811999797821045,
            3.440000057220459,
            -0.16269999742507935
          ]
        },
        {
          "atom_index": 1176,
          "name": "CD2",
          "element": "C",
          "coord": [
            1.9773999452590942,
            3.3754000663757324,
            -0.37630000710487366
          ]
        },
        {
          "atom_index": 1177,
          "name": "NE1",
          "element": "N",
          "coord": [
            1.982200026512146,
            3.303999900817871,
            -0.16590000689029694
          ]
        },
        {
          "atom_index": 1178,
          "name": "CE2",
          "element": "C",
          "coord": [
            1.979699969291687,
            3.2609000205993652,
            -0.29510000348091125
          ]
        },
        {
          "atom_index": 1179,
          "name": "CE3",
          "element": "C",
          "coord": [
            1.9763000011444092,
            3.360300064086914,
            -0.515999972820282
          ]
        },
        {
          "atom_index": 1180,
          "name": "CZ2",
          "element": "C",
          "coord": [
            1.9759000539779663,
            3.1301000118255615,
            -0.34790000319480896
          ]
        },
        {
          "atom_index": 1181,
          "name": "CZ3",
          "element": "C",
          "coord": [
            1.9732999801635742,
            3.2314999103546143,
            -0.5690000057220459
          ]
        },
        {
          "atom_index": 1182,
          "name": "CH2",
          "element": "C",
          "coord": [
            1.9747999906539917,
            3.117500066757202,
            -0.48429998755455017
          ]
        }
      ]
    },
    {
      "id": "H:159",
      "chain": "H",
      "resseq": 159,
      "icode": "",
      "resname": "ASN",
      "hetflag": " ",
      "sasa": 0.0,
      "atoms": [
        {
          "atom_index": 1183,
          "name": "N",
          "element": "N",
          "coord": [
            2.163800001144409,
            3.798099994659424,
            -0.5565999746322632
          ]
        },
        {
          "atom_index": 1184,
          "name": "CA",
          "element": "C",
          "coord": [
            2.1768999099731445,
            3.913599967956543,
            -0.6478000283241272
          ]
        },
        {
          "atom_index": 1185,
          "name": "C",
          "element": "C",
          "coord": [
            2.2585999965667725,
            4.027599811553955,
            -0.5856000185012817
          ]
        },
        {
          "atom_index": 1186,
          "name": "O",
          "element": "O",
          "coord": [
            2.2167999744415283,
            4.145100116729736,
            -0.5813999772071838
          ]
        },
        {
          "atom_index": 1187,
          "name": "CB",
          "element": "C",
          "coord": [
            2.039799928665161,
            3.961699962615967,
            -0.6956999897956848
          ]
        },
        {
          "atom_index": 1188,
          "name": "CG",
          "element": "C",
          "coord": [
            1.9674999713897705,
            3.856300115585327,
            -0.7778000235557556
          ]
        },
        {
          "atom_index": 1189,
          "name": "OD1",
          "element": "O",
          "coord": [
            2.022599935531616,
            3.749300003051758,
            -0.8033999800682068
          ]
        },
        {
          "atom_index": 1190,
          "name": "ND2",
          "element": "N",
          "coord": [
            1.843000054359436,
            3.8850998878479004,
            -0.8179000020027161
          ]
        }
      ]
    },
    {
      "id": "H:160",
      "chain": "H",
      "resseq": 160,
      "icode": "",
      "resname": "SER",
      "hetflag": " ",
      "sasa": 2.890549659729004,
      "atoms": [
        {
          "atom_index": 1191,
          "name": "N",
          "element": "N",
          "coord": [
            2.3743999004364014,
            3.987799882888794,
            -0.5338000059127808
          ]
        },
        {
          "atom_index": 1192,
          "name": "CA",
          "element": "C",
          "coord": [
            2.468899965286255,
            4.0782999992370605,
            -0.46860000491142273
          ]
        },
        {
          "atom_index": 1193,
          "name": "C",
          "element": "C",
          "coord": [
            2.408799886703491,
            4.15880012512207,
            -0.35339999198913574
          ]
        },
        {
          "atom_index": 1194,
          "name": "O",
          "element": "O",
          "coord": [
            2.452399969100952,
            4.272500038146973,
            -0.325300008058548
          ]
        },
        {
          "atom_index": 1195,
          "name": "CB",
          "element": "C",
          "coord": [
            2.5327999591827393,
            4.169099807739258,
            -0.572700023651123
          ]
        },
        {
          "atom_index": 1196,
          "name": "OG",
          "element": "O",
          "coord": [
            2.590399980545044,
            4.088399887084961,
            -0.6736000180244446
          ]
        }
      ]
    },
    {
      "id": "H:161",
      "chain": "H",
      "resseq": 161,
      "icode": "",
      "resname": "GLY",
      "hetflag": " ",
      "sasa": 0.6936569213867188,
      "atoms": [
        {
          "atom_index": 1197,
          "name": "N",
          "element": "N",
          "coord": [
            2.311000108718872,
            4.0980000495910645,
            -0.2858999967575073
          ]
        },
        {
          "atom_index": 1198,
          "name": "CA",
          "element": "C",
          "coord": [
            2.250200033187866,
            4.156199932098389,
            -0.16660000383853912
          ]
        },
        {
          "atom_index": 1199,
          "name": "C",
          "element": "C",
          "coord": [
            2.1212000846862793,
            4.2307000160217285,
            -0.19280000030994415
          ]
        },
        {
          "atom_index": 1200,
          "name": "O",
          "element": "O",
          "coord": [
            2.049999952316284,
            4.267199993133545,
            -0.09939999878406525
          ]
        }
      ]
    },
    {
      "id": "H:162",
      "chain": "H",
      "resseq": 162,
      "icode": "",
      "resname": "ALA",
      "hetflag": " ",
      "sasa": 2.789440631866455,
      "atoms": [
        {
          "atom_index": 1201,
          "name": "N",
          "element": "N",
          "coord": [
            2.091900110244751,
            4.2546000480651855,
            -0.32019999623298645
          ]
        },
        {
          "atom_index": 1202,
          "name": "CA",
          "element": "C",
          "coord": [
            1.9702999591827393,
            4.323400020599365,
            -0.3596999943256378
          ]
        },
        {
          "atom_index": 1203,
          "name": "C",
          "element": "C",
          "coord": [
            1.8430999517440796,
            4.243000030517578,
            -0.3276999890804291
          ]
        },
        {
          "atom_index": 1204,
          "name": "O",
          "element": "O",
          "coord": [
            1.7381999492645264,
            4.302299976348877,
            -0.3019999861717224
          ]
        },
        {
          "atom_index": 1205,
          "name": "CB",
          "element": "C",
          "coord": [
            1.9759999513626099,
            4.3572001457214355,
            -0.5077999830245972
          ]
        }
      ]
    },
    {
      "id": "H:163",
      "chain": "H",
      "resseq": 163,
      "icode": "",
      "resname": "LEU",
      "hetflag": " ",
      "sasa": 0.0,
      "atoms": [
        {
          "atom_index": 1206,
          "name": "N",
          "element": "N",
          "coord": [
            1.8514000177383423,
            4.110199928283691,
            -0.3319999873638153
          ]
        },
        {
          "atom_index": 1207,
          "name": "CA",
          "element": "C",
          "coord": [
            1.7345000505447388,
            4.023799896240234,
            -0.3093999922275543
          ]
        },
        {
          "atom_index": 1208,
          "name": "C",
          "element": "C",
          "coord": [
            1.7400000095367432,
            3.9677000045776367,
            -0.16830000281333923
          ]
        },
        {
          "atom_index": 1209,
          "name": "O",
          "element": "O",
          "coord": [
            1.8206000328063965,
            3.8782999515533447,
            -0.13699999451637268
          ]
        },
        {
          "atom_index": 1210,
          "name": "CB",
          "element": "C",
          "coord": [
            1.7259999513626099,
            3.9103000164031982,
            -0.4122999906539917
          ]
        },
        {
          "atom_index": 1211,
          "name": "CG",
          "element": "C",
          "coord": [
            1.6109999418258667,
            3.809999942779541,
            -0.3971000015735626
          ]
        },
        {
          "atom_index": 1212,
          "name": "CD1",
          "element": "C",
          "coord": [
            1.4688999652862549,
            3.8750998973846436,
            -0.390500009059906
          ]
        },
        {
          "atom_index": 1213,
          "name": "CD2",
          "element": "C",
          "coord": [
            1.6210999488830566,
            3.7065999507904053,
            -0.5087000131607056
          ]
        }
      ]
    },
    {
      "id": "H:164",
      "chain": "H",
      "resseq": 164,
      "icode": "",
      "resname": "THR",
      "hetflag": " ",
      "sasa": 2.34792160987854,
      "atoms": [
        {
          "atom_index": 1214,
          "name": "N",
          "element": "N",
          "coord": [
            1.6539000272750854,
            4.02269983291626,
            -0.08380000293254852
          ]
        },
        {
          "atom_index": 1215,
          "name": "CA",
          "element": "C",
          "coord": [
            1.6437000036239624,
            3.983599901199341,
            0.055799998342990875
          ]
        },
        {
          "atom_index": 1216,
          "name": "C",
          "element": "C",
          "coord": [
            1.507200002670288,
            3.924299955368042,
            0.09309999644756317
          ]
        },
        {
          "atom_index": 1217,
          "name": "O",
          "element": "O",
          "coord": [
            1.500100016593933,
            3.844599962234497,
            0.18490000069141388
          ]
        },
        {
          "atom_index": 1218,
          "name": "CB",
          "element": "C",
          "coord": [
            1.6727999448776245,
            4.102700233459473,
            0.14669999480247498
          ]
        },
        {
          "atom_index": 1219,
          "name": "OG1",
          "element": "O",
          "coord": [
            1.590399980545044,
            4.2133002281188965,
            0.10790000110864639
          ]
        },
        {
          "atom_index": 1220,
          "name": "CG2",
          "element": "C",
          "coord": [
            1.8215999603271484,
            4.141600131988525,
            0.13439999520778656
          ]
        }
      ]
    },
    {
      "id": "H:165",
      "chain": "H",
      "resseq": 165,
      "icode": "",
      "resname": "SER",
      "hetflag": " ",
      "sasa": 1.9783905744552612,
      "atoms": [
        {
          "atom_index": 1221,
          "name": "N",
          "element": "N",
          "coord": [
            1.4004000425338745,
            3.9626998901367188,
            0.023399999365210533
          ]
        },
        {
          "atom_index": 1222,
          "name": "CA",
          "element": "C",
          "coord": [
            1.266800045967102,
            3.912600040435791,
            0.05609999969601631
          ]
        },
        {
          "atom_index": 1223,
          "name": "C",
          "element": "C",
          "coord": [
            1.2525999546051025,
            3.7657999992370605,
            0.0142000000923872
          ]
        },
        {
          "atom_index": 1224,
          "name": "O",
          "element": "O",
          "coord": [
            1.2949999570846558,
            3.726900100708008,
            -0.09529999643564224
          ]
        },
        {
          "atom_index": 1225,
          "name": "CB",
          "element": "C",
          "coord": [
            1.156499981880188,
            3.9988999366760254,
            -0.008500000461935997
          ]
        },
        {
          "atom_index": 1226,
          "name": "OG",
          "element": "O",
          "coord": [
            1.0342999696731567,
            3.9268999099731445,
            -0.015699999406933784
          ]
        }
      ]
    },
    {
      "id": "H:166",
      "chain": "H",
      "resseq": 166,
      "icode": "",
      "resname": "GLY",
      "hetflag": " ",
      "sasa": 0.0,
      "atoms": [
        {
          "atom_index": 1227,
          "name": "N",
          "element": "N",
          "coord": [
            1.195099949836731,
            3.684799909591675,
            0.1031000018119812
          ]
        },
        {
          "atom_index": 1228,
          "name": "CA",
          "element": "C",
          "coord": [
            1.173799991607666,
            3.5429000854492188,
            0.07810000330209732
          ]
        },
        {
          "atom_index": 1229,
          "name": "C",
          "element": "C",
          "coord": [
            1.2992000579833984,
            3.455199956893921,
            0.08760000020265579
          ]
        },
        {
          "atom_index": 1230,
          "name": "O",
          "element": "O",
          "coord": [
            1.2949999570846558,
            3.338099956512451,
            0.049800001084804535
          ]
        }
      ]
    },
    {
      "id": "H:167",
      "chain": "H",
      "resseq": 167,
      "icode": "",
      "resname": "VAL",
      "hetflag": " ",
      "sasa": 0.0,
      "atoms": [
        {
          "atom_index": 1231,
          "name": "N",
          "element": "N",
          "coord": [
            1.4107999801635742,
            3.510200023651123,
            0.13570000231266022
          ]
        },
        {
          "atom_index": 1232,
          "name": "CA",
          "element": "C",
          "coord": [
            1.5326999425888062,
            3.433199882507324,
            0.1492999941110611
          ]
        },
        {
          "atom_index": 1233,
          "name": "C",
          "element": "C",
          "coord": [
            1.5297000408172607,
            3.352400064468384,
            0.2782999873161316
          ]
        },
        {
          "atom_index": 1234,
          "name": "O",
          "element": "O",
          "coord": [
            1.4952000379562378,
            3.4040000438690186,
            0.3831999897956848
          ]
        },
        {
          "atom_index": 1235,
          "name": "CB",
          "element": "C",
          "coord": [
            1.658400058746338,
            3.521399974822998,
            0.14499999582767487
          ]
        },
        {
          "atom_index": 1236,
          "name": "CG1",
          "element": "C",
          "coord": [
            1.7813999652862549,
            3.4402999877929688,
            0.17790000140666962
          ]
        },
        {
          "atom_index": 1237,
          "name": "CG2",
          "element": "C",
          "coord": [
            1.6742000579833984,
            3.5873000621795654,
            0.006300000008195639
          ]
        }
      ]
    },
    {
      "id": "H:168",
      "chain": "H",
      "resseq": 168,
      "icode": "",
      "resname": "HIS",
      "hetflag": " ",
      "sasa": 0.0,
      "atoms": [
        {
          "atom_index": 1238,
          "name": "N",
          "element": "N",
          "coord": [
            1.5615999698638916,
            3.224100112915039,
            0.26919999718666077
          ]
        },
        {
          "atom_index": 1239,
          "name": "CA",
          "element": "C",
          "coord": [
            1.5821000337600708,
            3.1410000324249268,
            0.3889999985694885
          ]
        },
        {
          "atom_index": 1240,
          "name": "C",
          "element": "C",
          "coord": [
            1.712499976158142,
            3.0618999004364014,
            0.3711000084877014
          ]
        },
        {
          "atom_index": 1241,
          "name": "O",
          "element": "O",
          "coord": [
            1.7222000360488892,
            2.9709999561309814,
            0.2849000096321106
          ]
        },
        {
          "atom_index": 1242,
          "name": "CB",
          "element": "C",
          "coord": [
            1.4632999897003174,
            3.0462000370025635,
            0.41119998693466187
          ]
        },
        {
          "atom_index": 1243,
          "name": "CG",
          "element": "C",
          "coord": [
            1.4632999897003174,
            2.9798998832702637,
            0.545799970626831
          ]
        },
        {
          "atom_index": 1244,
          "name": "ND1",
          "element": "N",
          "coord": [
            1.3515000343322754,
            2.9196999073028564,
            0.5992000102996826
          ]
        },
        {
          "atom_index": 1245,
          "name": "CD2",
          "element": "C",
          "coord": [
            1.5612000226974487,
            2.9660000801086426,
            0.6391000151634216
          ]
        },
        {
          "atom_index": 1246,
          "name": "CE1",
          "element": "C",
          "coord": [
            1.3802000284194946,
            2.871000051498413,
            0.7189000248908997
          ]
        },
        {
          "atom_index": 1247,
          "name": "NE2",
          "element": "N",
          "coord": [
            1.5068000555038452,
            2.89739990234375,
            0.7452999949455261
          ]
        }
      ]
    },
    {
      "id": "H:169",
      "chain": "H",
      "resseq": 169,
      "icode": "",
      "resname": "THR",
      "hetflag": " ",
      "sasa": 0.0,
      "atoms": [
        {
          "atom_index": 1248,
          "name": "N",
          "element": "N",
          "coord": [
            1.8136999607086182,
            3.099900007247925,
            0.4480000138282776
          ]
        },
        {
          "atom_index": 1249,
          "name": "CA",
          "element": "C",
          "coord": [
            1.9398000240325928,
            3.0302000045776367,
            0.44530001282691956
          ]
        },
        {
          "atom_index": 1250,
          "name": "C",
          "element": "C",
          "coord": [
            1.9417999982833862,
            2.9384000301361084,
            0.5676000118255615
          ]
        },
        {
          "atom_index": 1251,
          "name": "O",
          "element": "O",
          "coord": [
            1.9208999872207642,
            2.9837000370025635,
            0.679099977016449
          ]
        },
        {
          "atom_index": 1252,
          "name": "CB",
          "element": "C",
          "coord": [
            2.0583999156951904,
            3.1284000873565674,
            0.4408000111579895
          ]
        },
        {
          "atom_index": 1253,
          "name": "OG1",
          "element": "O",
          "coord": [
            2.05679988861084,
            3.200900077819824,
            0.31619998812675476
          ]
        },
        {
          "atom_index": 1254,
          "name": "CG2",
          "element": "C",
          "coord": [
            2.18969988822937,
            3.0552000999450684,
            0.4564000070095062
          ]
        }
      ]
    },
    {
      "id": "H:170",
      "chain": "H",
      "resseq": 170,
      "icode": "",
      "resname": "PHE",
      "hetflag": " ",
      "sasa": 0.0,
      "atoms": [
        {
          "atom_index": 1255,
          "name": "N",
          "element": "N",
          "coord": [
            1.9589999914169312,
            2.8080999851226807,
            0.5461000204086304
          ]
        },
        {
          "atom_index": 1256,
          "name": "CA",
          "element": "C",
          "coord": [
            1.9428999423980713,
            2.7100000381469727,
            0.6532999873161316
          ]
        },
        {
          "atom_index": 1257,
          "name": "C",
          "element": "C",
          "coord": [
            2.0750999450683594,
            2.694000005722046,
            0.7276999950408936
          ]
        },
        {
          "atom_index": 1258,
          "name": "O",
          "element": "O",
          "coord": [
            2.1837000846862793,
            2.7105000019073486,
            0.6679999828338623
          ]
        },
        {
          "atom_index": 1259,
          "name": "CB",
          "element": "C",
          "coord": [
            1.8907999992370605,
            2.5720999240875244,
            0.6001999974250793
          ]
        },
        {
          "atom_index": 1260,
          "name": "CG",
          "element": "C",
          "coord": [
            1.7460999488830566,
            2.5713999271392822,
            0.5666999816894531
          ]
        },
        {
          "atom_index": 1261,
          "name": "CD1",
          "element": "C",
          "coord": [
            1.6978000402450562,
            2.644700050354004,
            0.4584999978542328
          ]
        },
        {
          "atom_index": 1262,
          "name": "CD2",
          "element": "C",
          "coord": [
            1.6540000438690186,
            2.501300096511841,
            0.6459000110626221
          ]
        },
        {
          "atom_index": 1263,
          "name": "CE1",
          "element": "C",
          "coord": [
            1.5592999458312988,
            2.647900104522705,
            0.4309999942779541
          ]
        },
        {
          "atom_index": 1264,
          "name": "CE2",
          "element": "C",
          "coord": [
            1.5220999717712402,
            2.5007998943328857,
            0.6144999861717224
          ]
        },
        {
          "atom_index": 1265,
          "name": "CZ",
          "element": "C",
          "coord": [
            1.4733999967575073,
            2.5759999752044678,
            0.508899986743927
          ]
        }
      ]
    },
    {
      "id": "H:171",
      "chain": "H",
      "resseq": 171,
      "icode": "",
      "resname": "PRO",
      "hetflag": " ",
      "sasa": 0.0,
      "atoms": [
        {
          "atom_index": 1266,
          "name": "N",
          "element": "N",
          "coord": [
            2.067699909210205,
            2.66129994392395,
            0.8574000000953674
          ]
        },
        {
          "atom_index": 1267,
          "name": "CA",
          "element": "C",
          "coord": [
            2.188999891281128,
            2.621999979019165,
            0.9290000200271606
          ]
        },
        {
          "atom_index": 1268,
          "name": "C",
          "element": "C",
          "coord": [
            2.2588000297546387,
            2.5018999576568604,
            0.8657000064849854
          ]
        },
        {
          "atom_index": 1269,
          "name": "O",
          "element": "O",
          "coord": [
            2.1947999000549316,
            2.4154000282287598,
            0.8083999752998352
          ]
        },
        {
          "atom_index": 1270,
          "name": "CB",
          "element": "C",
          "coord": [
            2.138000011444092,
            2.5873000621795654,
            1.0677000284194946
          ]
        },
        {
          "atom_index": 1271,
          "name": "CG",
          "element": "C",
          "coord": [
            2.013400077819824,
            2.66759991645813,
            1.082900047302246
          ]
        },
        {
          "atom_index": 1272,
          "name": "CD",
          "element": "C",
          "coord": [
            1.9510999917984009,
            2.6638998985290527,
            0.9474999904632568
          ]
        }
      ]
    },
    {
      "id": "H:172",
      "chain": "H",
      "resseq": 172,
      "icode": "",
      "resname": "ALA",
      "hetflag": " ",
      "sasa": 0.0,
      "atoms": [
        {
          "atom_index": 1273,
          "name": "N",
          "element": "N",
          "coord": [
            2.390199899673462,
            2.4976999759674072,
            0.8773000240325928
          ]
        },
        {
          "atom_index": 1274,
          "name": "CA",
          "element": "C",
          "coord": [
            2.4697000980377197,
            2.3910999298095703,
            0.816100001335144
          ]
        },
        {
          "atom_index": 1275,
          "name": "C",
          "element": "C",
          "coord": [
            2.4479000568389893,
            2.257999897003174,
            0.8865000009536743
          ]
        },
        {
          "atom_index": 1276,
          "name": "O",
          "element": "O",
          "coord": [
            2.419800043106079,
            2.253700017929077,
            1.0074000358581543
          ]
        },
        {
          "atom_index": 1277,
          "name": "CB",
          "element": "C",
          "coord": [
            2.618799924850464,
            2.429800033569336,
            0.8205000162124634
          ]
        }
      ]
    },
    {
      "id": "H:173",
      "chain": "H",
      "resseq": 173,
      "icode": "",
      "resname": "VAL",
      "hetflag": " ",
      "sasa": 0.0,
      "atoms": [
        {
          "atom_index": 1278,
          "name": "N",
          "element": "N",
          "coord": [
            2.4537999629974365,
            2.1505000591278076,
            0.8100000023841858
          ]
        },
        {
          "atom_index": 1279,
          "name": "CA",
          "element": "C",
          "coord": [
            2.469599962234497,
            2.015500068664551,
            0.8651000261306763
          ]
        },
        {
          "atom_index": 1280,
          "name": "C",
          "element": "C",
          "coord": [
            2.619999885559082,
            1.9823999404907227,
            0.8726999759674072
          ]
        },
        {
          "atom_index": 1281,
          "name": "O",
          "element": "O",
          "coord": [
            2.6984000205993652,
            2.015500068664551,
            0.7817000150680542
          ]
        },
        {
          "atom_index": 1282,
          "name": "CB",
          "element": "C",
          "coord": [
            2.392699956893921,
            1.9103000164031982,
            0.7789000272750854
          ]
        },
        {
          "atom_index": 1283,
          "name": "CG1",
          "element": "C",
          "coord": [
            2.4628000259399414,
            1.8825000524520874,
            0.6449999809265137
          ]
        },
        {
          "atom_index": 1284,
          "name": "CG2",
          "element": "C",
          "coord": [
            2.3714001178741455,
            1.7821999788284302,
            0.8549000024795532
          ]
        }
      ]
    },
    {
      "id": "H:174",
      "chain": "H",
      "resseq": 174,
      "icode": "",
      "resname": "LEU",
      "hetflag": " ",
      "sasa": 0.0,
      "atoms": [
        {
          "atom_index": 1285,
          "name": "N",
          "element": "N",
          "coord": [
            2.6617000102996826,
            1.9198999404907227,
            0.9818999767303467
          ]
        },
        {
          "atom_index": 1286,
          "name": "CA",
          "element": "C",
          "coord": [
            2.796799898147583,
            1.864799976348877,
            0.9894999861717224
          ]
        },
        {
          "atom_index": 1287,
          "name": "C",
          "element": "C",
          "coord": [
            2.785799980163574,
            1.718500018119812,
            0.9520999789237976
          ]
        },
        {
          "atom_index": 1288,
          "name": "O",
          "element": "O",
          "coord": [
            2.723599910736084,
            1.6406999826431274,
            1.0223000049591064
          ]
        },
        {
          "atom_index": 1289,
          "name": "CB",
          "element": "C",
          "coord": [
            2.8561999797821045,
            1.878000020980835,
            1.1294000148773193
          ]
        },
        {
          "atom_index": 1290,
          "name": "CG",
          "element": "C",
          "coord": [
            2.9918999671936035,
            1.8102999925613403,
            1.1531000137329102
          ]
        },
        {
          "atom_index": 1291,
          "name": "CD1",
          "element": "C",
          "coord": [
            3.0978000164031982,
            1.8562999963760376,
            1.0542000532150269
          ]
        },
        {
          "atom_index": 1292,
          "name": "CD2",
          "element": "C",
          "coord": [
            3.0373001098632812,
            1.8312000036239624,
            1.2942999601364136
          ]
        }
      ]
    },
    {
      "id": "H:175",
      "chain": "H",
      "resseq": 175,
      "icode": "",
      "resname": "GLN",
      "hetflag": " ",
      "sasa": 0.0,
      "atoms": [
        {
          "atom_index": 1293,
          "name": "N",
          "element": "N",
          "coord": [
            2.84660005569458,
            1.6825000047683716,
            0.8406999707221985
          ]
        },
        {
          "atom_index": 1294,
          "name": "CA",
          "element": "C",
          "coord": [
            2.839099884033203,
            1.5480999946594238,
            0.7854999899864197
          ]
        },
        {
          "atom_index": 1295,
          "name": "C",
          "element": "C",
          "coord": [
            2.936000108718872,
            1.4521000385284424,
            0.8508999943733215
          ]
        },
        {
          "atom_index": 1296,
          "name": "O",
          "element": "O",
          "coord": [
            3.0355000495910645,
            1.493899941444397,
            0.9110000133514404
          ]
        },
        {
          "atom_index": 1297,
          "name": "CB",
          "element": "C",
          "coord": [
            2.870699882507324,
            1.5539000034332275,
            0.6363999843597412
          ]
        },
        {
          "atom_index": 1298,
          "name": "CG",
          "element": "C",
          "coord": [
            2.7750000953674316,
            1.6431000232696533,
            0.5593000054359436
          ]
        },
        {
          "atom_index": 1299,
          "name": "CD",
          "element": "C",
          "coord": [
            2.8313000202178955,
            1.682800054550171,
            0.4251999855041504
          ]
        },
        {
          "atom_index": 1300,
          "name": "OE1",
          "element": "O",
          "coord": [
            2.915800094604492,
            1.7725000381469727,
            0.4156999886035919
          ]
        },
        {
          "atom_index": 1301,
          "name": "NE2",
          "element": "N",
          "coord": [
            2.7841999530792236,
            1.6165000200271606,
            0.32010000944137573
          ]
        }
      ]
    },
    {
      "id": "H:176",
      "chain": "H",
      "resseq": 176,
      "icode": "",
      "resname": "SER",
      "hetflag": " ",
      "sasa": 0.0,
      "atoms": [
        {
          "atom_index": 1302,
          "name": "N",
          "element": "N",
          "coord": [
            2.9079999923706055,
            1.323199987411499,
            0.8348000049591064
          ]
        },
        {
          "atom_index": 1303,
          "name": "CA",
          "element": "C",
          "coord": [
            2.9964001178741455,
            1.218000054359436,
            0.8845000267028809
          ]
        },
        {
          "atom_index": 1304,
          "name": "C",
          "element": "C",
          "coord": [
            3.1389000415802,
            1.2379000186920166,
            0.8303999900817871
          ]
        },
        {
          "atom_index": 1305,
          "name": "O",
          "element": "O",
          "coord": [
            3.237499952316284,
            1.207800030708313,
            0.8980000019073486
          ]
        },
        {
          "atom_index": 1306,
          "name": "CB",
          "element": "C",
          "coord": [
            2.94320011138916,
            1.080199956893921,
            0.843999981880188
          ]
        },
        {
          "atom_index": 1307,
          "name": "OG",
          "element": "O",
          "coord": [
            2.9691998958587646,
            1.0544999837875366,
            0.7070000171661377
          ]
        }
      ]
    },
    {
      "id": "H:177",
      "chain": "H",
      "resseq": 177,
      "icode": "",
      "resname": "SER",
      "hetflag": " ",
      "sasa": 0.0,
      "atoms": [
        {
          "atom_index": 1308,
          "name": "N",
          "element": "N",
          "coord": [
            3.1491000652313232,
            1.2933000326156616,
            0.7096999883651733
          ]
        },
        {
          "atom_index": 1309,
          "name": "CA",
          "element": "C",
          "coord": [
            3.2785000801086426,
            1.3260999917984009,
            0.6503999829292297
          ]
        },
        {
          "atom_index": 1310,
          "name": "C",
          "element": "C",
          "coord": [
            3.3643999099731445,
            1.4244999885559082,
            0.7322999835014343
          ]
        },
        {
          "atom_index": 1311,
          "name": "O",
          "element": "O",
          "coord": [
            3.4839000701904297,
            1.4368000030517578,
            0.7069000005722046
          ]
        },
        {
          "atom_index": 1312,
          "name": "CB",
          "element": "C",
          "coord": [
            3.257499933242798,
            1.3858000040054321,
            0.5110999941825867
          ]
        },
        {
          "atom_index": 1313,
          "name": "OG",
          "element": "O",
          "coord": [
            3.180999994277954,
            1.5061999559402466,
            0.5177000164985657
          ]
        }
      ]
    },
    {
      "id": "H:178",
      "chain": "H",
      "resseq": 178,
      "icode": "",
      "resname": "GLY",
      "hetflag": " ",
      "sasa": 0.0,
      "atoms": [
        {
          "atom_index": 1314,
          "name": "N",
          "element": "N",
          "coord": [
            3.3034000396728516,
            1.4960999488830566,
            0.8271999955177307
          ]
        },
        {
          "atom_index": 1315,
          "name": "CA",
          "element": "C",
          "coord": [
            3.3710999488830566,
            1.6068999767303467,
            0.8952999711036682
          ]
        },
        {
          "atom_index": 1316,
          "name": "C",
          "element": "C",
          "coord": [
            3.358799934387207,
            1.7390999794006348,
            0.8202999830245972
          ]
        },
        {
          "atom_index": 1317,
          "name": "O",
          "element": "O",
          "coord": [
            3.4138998985290527,
            1.8418999910354614,
            0.862500011920929
          ]
        }
      ]
    },
    {
      "id": "H:179",
      "chain": "H",
      "resseq": 179,
      "icode": "",
      "resname": "LEU",
      "hetflag": " ",
      "sasa": 0.0,
      "atoms": [
        {
          "atom_index": 1318,
          "name": "N",
          "element": "N",
          "coord": [
            3.286900043487549,
            1.738800048828125,
            0.7085000276565552
          ]
        },
        {
          "atom_index": 1319,
          "name": "CA",
          "element": "C",
          "coord": [
            3.259500026702881,
            1.864400029182434,
            0.6370000243186951
          ]
        },
        {
          "atom_index": 1320,
          "name": "C",
          "element": "C",
          "coord": [
            3.1147000789642334,
            1.9148000478744507,
            0.6542999744415283
          ]
        },
        {
          "atom_index": 1321,
          "name": "O",
          "element": "O",
          "coord": [
            3.020400047302246,
            1.8387999534606934,
            0.6858000159263611
          ]
        },
        {
          "atom_index": 1322,
          "name": "CB",
          "element": "C",
          "coord": [
            3.289299964904785,
            1.8487000465393066,
            0.48840001225471497
          ]
        },
        {
          "atom_index": 1323,
          "name": "CG",
          "element": "C",
          "coord": [
            3.4179000854492188,
            1.7781000137329102,
            0.4465999901294708
          ]
        },
        {
          "atom_index": 1324,
          "name": "CD1",
          "element": "C",
          "coord": [
            3.414799928665161,
            1.7497999668121338,
            0.2976999878883362
          ]
        },
        {
          "atom_index": 1325,
          "name": "CD2",
          "element": "C",
          "coord": [
            3.5378000736236572,
            1.8617000579833984,
            0.4828999936580658
          ]
        }
      ]
    },
    {
      "id": "H:180",
      "chain": "H",
      "resseq": 180,
      "icode": "",
      "resname": "TYR",
      "hetflag": " ",
      "sasa": 0.0,
      "atoms": [
        {
          "atom_index": 1326,
          "name": "N",
          "element": "N",
          "coord": [
            3.098400115966797,
            2.044300079345703,
            0.6283000111579895
          ]
        },
        {
          "atom_index": 1327,
          "name": "CA",
          "element": "C",
          "coord": [
            2.968899965286255,
            2.1115000247955322,
            0.6322000026702881
          ]
        },
        {
          "atom_index": 1328,
          "name": "C",
          "element": "C",
          "coord": [
            2.9070000648498535,
            2.124799966812134,
            0.49380001425743103
          ]
        },
        {
          "atom_index": 1329,
          "name": "O",
          "element": "O",
          "coord": [
            2.979300022125244,
            2.1340999603271484,
            0.3910999894142151
          ]
        },
        {
          "atom_index": 1330,
          "name": "CB",
          "element": "C",
          "coord": [
            2.983599901199341,
            2.250699996948242,
            0.6938999891281128
          ]
        },
        {
          "atom_index": 1331,
          "name": "CG",
          "element": "C",
          "coord": [
            3.0362000465393066,
            2.2476999759674072,
            0.8349999785423279
          ]
        },
        {
          "atom_index": 1332,
          "name": "CD1",
          "element": "C",
          "coord": [
            3.1730000972747803,
            2.2511000633239746,
            0.8596000075340271
          ]
        },
        {
          "atom_index": 1333,
          "name": "CD2",
          "element": "C",
          "coord": [
            2.949399948120117,
            2.2392001152038574,
            0.9442999958992004
          ]
        },
        {
          "atom_index": 1334,
          "name": "CE1",
          "element": "C",
          "coord": [
            3.2228000164031982,
            2.247299909591675,
            0.9869999885559082
          ]
        },
        {
          "atom_index": 1335,
          "name": "CE2",
          "element": "C",
          "coord": [
            2.998300075531006,
            2.2356998920440674,
            1.0719000101089478
          ]
        },
        {
          "atom_index": 1336,
          "name": "CZ",
          "element": "C",
          "coord": [
            3.1347999572753906,
            2.240000009536743,
            1.0932999849319458
          ]
        },
        {
          "atom_index": 1337,
          "name": "OH",
          "element": "O",
          "coord": [
            3.184999942779541,
            2.236799955368042,
            1.218999981880188
          ]
        }
      ]
    },
    {
      "id": "H:181",
      "chain": "H",
      "resseq": 181,
      "icode": "",
      "resname": "SER",
      "hetflag": " ",
      "sasa": 0.0,
      "atoms": [
        {
          "atom_index": 1338,
          "name": "N",
          "element": "N",
          "coord": [
            2.7744998931884766,
            2.1180999279022217,
            0.49300000071525574
          ]
        },
        {
          "atom_index": 1339,
          "name": "CA",
          "element": "C",
          "coord": [
            2.6910998821258545,
            2.1547999382019043,
            0.38040000200271606
          ]
        },
        {
          "atom_index": 1340,
          "name": "C",
          "element": "C",
          "coord": [
            2.5692999362945557,
            2.237600088119507,
            0.4302999973297119
          ]
        },
        {
          "atom_index": 1341,
          "name": "O",
          "element": "O",
          "coord": [
            2.5141000747680664,
            2.2128000259399414,
            0.5382000207901001
          ]
        },
        {
          "atom_index": 1342,
          "name": "CB",
          "element": "C",
          "coord": [
            2.6433000564575195,
            2.0308001041412354,
            0.30219998955726624
          ]
        },
        {
          "atom_index": 1343,
          "name": "OG",
          "element": "O",
          "coord": [
            2.7516000270843506,
            1.9596999883651733,
            0.23980000615119934
          ]
        }
      ]
    },
    {
      "id": "H:182",
      "chain": "H",
      "resseq": 182,
      "icode": "",
      "resname": "LEU",
      "hetflag": " ",
      "sasa": 0.0,
      "atoms": [
        {
          "atom_index": 1344,
          "name": "N",
          "element": "N",
          "coord": [
            2.531399965286255,
            2.3385000228881836,
            0.35280001163482666
          ]
        },
        {
          "atom_index": 1345,
          "name": "CA",
          "element": "C",
          "coord": [
            2.408600091934204,
            2.4135000705718994,
            0.37880000472068787
          ]
        },
        {
          "atom_index": 1346,
          "name": "C",
          "element": "C",
          "coord": [
            2.3405001163482666,
            2.444499969482422,
            0.24699999392032623
          ]
        },
        {
          "atom_index": 1347,
          "name": "O",
          "element": "O",
          "coord": [
            2.39739990234375,
            2.4221999645233154,
            0.1378999948501587
          ]
        },
        {
          "atom_index": 1348,
          "name": "CB",
          "element": "C",
          "coord": [
            2.4321999549865723,
            2.5422000885009766,
            0.462799996137619
          ]
        },
        {
          "atom_index": 1349,
          "name": "CG",
          "element": "C",
          "coord": [
            2.51200008392334,
            2.6605000495910645,
            0.40310001373291016
          ]
        },
        {
          "atom_index": 1350,
          "name": "CD1",
          "element": "C",
          "coord": [
            2.4335999488830566,
            2.734100103378296,
            0.29420000314712524
          ]
        },
        {
          "atom_index": 1351,
          "name": "CD2",
          "element": "C",
          "coord": [
            2.550299882888794,
            2.7606000900268555,
            0.5115000009536743
          ]
        }
      ]
    },
    {
      "id": "H:183",
      "chain": "H",
      "resseq": 183,
      "icode": "",
      "resname": "SER",
      "hetflag": " ",
      "sasa": 0.0,
      "atoms": [
        {
          "atom_index": 1352,
          "name": "N",
          "element": "N",
          "coord": [
            2.2163000106811523,
            2.4911000728607178,
            0.25999999046325684
          ]
        },
        {
          "atom_index": 1353,
          "name": "CA",
          "element": "C",
          "coord": [
            2.133699893951416,
            2.5360000133514404,
            0.14920000731945038
          ]
        },
        {
          "atom_index": 1354,
          "name": "C",
          "element": "C",
          "coord": [
            2.0731000900268555,
            2.6714999675750732,
            0.18160000443458557
          ]
        },
        {
          "atom_index": 1355,
          "name": "O",
          "element": "O",
          "coord": [
            2.0346999168395996,
            2.699899911880493,
            0.29760000109672546
          ]
        },
        {
          "atom_index": 1356,
          "name": "CB",
          "element": "C",
          "coord": [
            2.0195000171661377,
            2.4374001026153564,
            0.12099999934434891
          ]
        },
        {
          "atom_index": 1357,
          "name": "OG",
          "element": "O",
          "coord": [
            2.0683000087738037,
            2.308500051498413,
            0.08720000088214874
          ]
        }
      ]
    },
    {
      "id": "H:184",
      "chain": "H",
      "resseq": 184,
      "icode": "",
      "resname": "SER",
      "hetflag": " ",
      "sasa": 0.0,
      "atoms": [
        {
          "atom_index": 1358,
          "name": "N",
          "element": "N",
          "coord": [
            2.0641000270843506,
            2.7534000873565674,
            0.07769999653100967
          ]
        },
        {
          "atom_index": 1359,
          "name": "CA",
          "element": "C",
          "coord": [
            1.9860999584197998,
            2.8738999366760254,
            0.07900000363588333
          ]
        },
        {
          "atom_index": 1360,
          "name": "C",
          "element": "C",
          "coord": [
            1.8752000331878662,
            2.865600109100342,
            -0.03009999915957451
          ]
        },
        {
          "atom_index": 1361,
          "name": "O",
          "element": "O",
          "coord": [
            1.9026999473571777,
            2.8262999057769775,
            -0.1451999992132187
          ]
        },
        {
          "atom_index": 1362,
          "name": "CB",
          "element": "C",
          "coord": [
            2.074899911880493,
            2.995300054550171,
            0.05620000138878822
          ]
        },
        {
          "atom_index": 1363,
          "name": "OG",
          "element": "O",
          "coord": [
            2.000200033187866,
            3.1145999431610107,
            0.07169999927282333
          ]
        }
      ]
    },
    {
      "id": "H:185",
      "chain": "H",
      "resseq": 185,
      "icode": "",
      "resname": "VAL",
      "hetflag": " ",
      "sasa": 0.0,
      "atoms": [
        {
          "atom_index": 1364,
          "name": "N",
          "element": "N",
          "coord": [
            1.7527999877929688,
            2.9010000228881836,
            0.008999999612569809
          ]
        },
        {
          "atom_index": 1365,
          "name": "CA",
          "element": "C",
          "coord": [
            1.6361000537872314,
            2.8980000019073486,
            -0.07970000058412552
          ]
        },
        {
          "atom_index": 1366,
          "name": "C",
          "element": "C",
          "coord": [
            1.5715999603271484,
            3.035900115966797,
            -0.0812000036239624
          ]
        },
        {
          "atom_index": 1367,
          "name": "O",
          "element": "O",
          "coord": [
            1.5674999952316284,
            3.1045000553131104,
            0.020999999716877937
          ]
        },
        {
          "atom_index": 1368,
          "name": "CB",
          "element": "C",
          "coord": [
            1.5329999923706055,
            2.7860000133514404,
            -0.039900001138448715
          ]
        },
        {
          "atom_index": 1369,
          "name": "CG1",
          "element": "C",
          "coord": [
            1.468400001525879,
            2.81469988822937,
            0.09130000323057175
          ]
        },
        {
          "atom_index": 1370,
          "name": "CG2",
          "element": "C",
          "coord": [
            1.4239000082015991,
            2.7657999992370605,
            -0.149399995803833
          ]
        }
      ]
    },
    {
      "id": "H:186",
      "chain": "H",
      "resseq": 186,
      "icode": "",
      "resname": "VAL",
      "hetflag": " ",
      "sasa": 0.0,
      "atoms": [
        {
          "atom_index": 1371,
          "name": "N",
          "element": "N",
          "coord": [
            1.5247000455856323,
            3.077699899673462,
            -0.1987999975681305
          ]
        },
        {
          "atom_index": 1372,
          "name": "CA",
          "element": "C",
          "coord": [
            1.4470000267028809,
            3.1998000144958496,
            -0.2102999985218048
          ]
        },
        {
          "atom_index": 1373,
          "name": "C",
          "element": "C",
          "coord": [
            1.3151999711990356,
            3.1695001125335693,
            -0.2840000092983246
          ]
        },
        {
          "atom_index": 1374,
          "name": "O",
          "element": "O",
          "coord": [
            1.3140000104904175,
            3.0920000076293945,
            -0.3806999921798706
          ]
        },
        {
          "atom_index": 1375,
          "name": "CB",
          "element": "C",
          "coord": [
            1.526900053024292,
            3.3187999725341797,
            -0.27230000495910645
          ]
        },
        {
          "atom_index": 1376,
          "name": "CG1",
          "element": "C",
          "coord": [
            1.5750000476837158,
            3.291800022125244,
            -0.4142000079154968
          ]
        },
        {
          "atom_index": 1377,
          "name": "CG2",
          "element": "C",
          "coord": [
            1.4463000297546387,
            3.447700023651123,
            -0.26429998874664307
          ]
        }
      ]
    },
    {
      "id": "H:187",
      "chain": "H",
      "resseq": 187,
      "icode": "",
      "resname": "THR",
      "hetflag": " ",
      "sasa": 0.0,
      "atoms": [
        {
          "atom_index": 1378,
          "name": "N",
          "element": "N",
          "coord": [
            1.2056000232696533,
            3.2255001068115234,
            -0.23180000483989716
          ]
        },
        {
          "atom_index": 1379,
          "name": "CA",
          "element": "C",
          "coord": [
            1.0750999450683594,
            3.2202999591827393,
            -0.29899999499320984
          ]
        },
        {
          "atom_index": 1380,
          "name": "C",
          "element": "C",
          "coord": [
            1.054900050163269,
            3.3494999408721924,
            -0.3785000145435333
          ]
        },
        {
          "atom_index": 1381,
          "name": "O",
          "element": "O",
          "coord": [
            1.0642999410629272,
            3.4609999656677246,
            -0.3257000148296356
          ]
        },
        {
          "atom_index": 1382,
          "name": "CB",
          "element": "C",
          "coord": [
            0.9588000178337097,
            3.1947999000549316,
            -0.20000000298023224
          ]
        },
        {
          "atom_index": 1383,
          "name": "OG1",
          "element": "O",
          "coord": [
            0.9789999723434448,
            3.070199966430664,
            -0.13369999825954437
          ]
        },
        {
          "atom_index": 1384,
          "name": "CG2",
          "element": "C",
          "coord": [
            0.8274000287055969,
            3.1826999187469482,
            -0.2718999981880188
          ]
        }
      ]
    },
    {
      "id": "H:188",
      "chain": "H",
      "resseq": 188,
      "icode": "",
      "resname": "VAL",
      "hetflag": " ",
      "sasa": 0.0,
      "atoms": [
        {
          "atom_index": 1385,
          "name": "N",
          "element": "N",
          "coord": [
            1.029099941253662,
            3.3327999114990234,
            -0.5069000124931335
          ]
        },
        {
          "atom_index": 1386,
          "name": "CA",
          "element": "C",
          "coord": [
            1.0198999643325806,
            3.4430999755859375,
            -0.6007000207901001
          ]
        },
        {
          "atom_index": 1387,
          "name": "C",
          "element": "C",
          "coord": [
            0.8920000195503235,
            3.433500051498413,
            -0.6875
          ]
        },
        {
          "atom_index": 1388,
          "name": "O",
          "element": "O",
          "coord": [
            0.8295000195503235,
            3.3287999629974365,
            -0.6959999799728394
          ]
        },
        {
          "atom_index": 1389,
          "name": "CB",
          "element": "C",
          "coord": [
            1.1450999975204468,
            3.4451000690460205,
            -0.6933000087738037
          ]
        },
        {
          "atom_index": 1390,
          "name": "CG1",
          "element": "C",
          "coord": [
            1.2755000591278076,
            3.4642999172210693,
            -0.6129999756813049
          ]
        },
        {
          "atom_index": 1391,
          "name": "CG2",
          "element": "C",
          "coord": [
            1.1542999744415283,
            3.3183999061584473,
            -0.7749999761581421
          ]
        }
      ]
    },
    {
      "id": "H:189",
      "chain": "H",
      "resseq": 189,
      "icode": "",
      "resname": "PRO",
      "hetflag": " ",
      "sasa": 0.4194509983062744,
      "atoms": [
        {
          "atom_index": 1392,
          "name": "N",
          "element": "N",
          "coord": [
            0.8543999791145325,
            3.5425000190734863,
            -0.754800021648407
          ]
        },
        {
          "atom_index": 1393,
          "name": "CA",
          "element": "C",
          "coord": [
            0.7429999709129333,
            3.5318000316619873,
            -0.8493000268936157
          ]
        },
        {
          "atom_index": 1394,
          "name": "C",
          "element": "C",
          "coord": [
            0.7669000029563904,
            3.432800054550171,
            -0.9621000289916992
          ]
        },
        {
          "atom_index": 1395,
          "name": "O",
          "element": "O",
          "coord": [
            0.8719000220298767,
            3.436500072479248,
            -1.0247000455856323
          ]
        },
        {
          "atom_index": 1396,
          "name": "CB",
          "element": "C",
          "coord": [
            0.7315000295639038,
            3.6735999584198,
            -0.9057999849319458
          ]
        },
        {
          "atom_index": 1397,
          "name": "CG",
          "element": "C",
          "coord": [
            0.7922000288963318,
            3.7595999240875244,
            -0.8033999800682068
          ]
        },
        {
          "atom_index": 1398,
          "name": "CD",
          "element": "C",
          "coord": [
            0.9056000113487244,
            3.680299997329712,
            -0.7477999925613403
          ]
        }
      ]
    },
    {
      "id": "H:190",
      "chain": "H",
      "resseq": 190,
      "icode": "",
      "resname": "SER",
      "hetflag": " ",
      "sasa": 0.06453092396259308,
      "atoms": [
        {
          "atom_index": 1399,
          "name": "N",
          "element": "N",
          "coord": [
            0.670199990272522,
            3.3454999923706055,
            -0.9896000027656555
          ]
        },
        {
          "atom_index": 1400,
          "name": "CA",
          "element": "C",
          "coord": [
            0.6851000189781189,
            3.252700090408325,
            -1.101199984550476
          ]
        },
        {
          "atom_index": 1401,
          "name": "C",
          "element": "C",
          "coord": [
            0.694100022315979,
            3.3271000385284424,
            -1.2347999811172485
          ]
        },
        {
          "atom_index": 1402,
          "name": "O",
          "element": "O",
          "coord": [
            0.7742999792098999,
            3.2897000312805176,
            -1.3216999769210815
          ]
        },
        {
          "atom_index": 1403,
          "name": "CB",
          "element": "C",
          "coord": [
            0.5720999836921692,
            3.151700019836426,
            -1.1023999452590942
          ]
        },
        {
          "atom_index": 1404,
          "name": "OG",
          "element": "O",
          "coord": [
            0.5918999910354614,
            3.0634000301361084,
            -0.9955000281333923
          ]
        }
      ]
    },
    {
      "id": "H:191",
      "chain": "H",
      "resseq": 191,
      "icode": "",
      "resname": "SER",
      "hetflag": " ",
      "sasa": 4.577180862426758,
      "atoms": [
        {
          "atom_index": 1405,
          "name": "N",
          "element": "N",
          "coord": [
            0.6169999837875366,
            3.434999942779541,
            -1.2479000091552734
          ]
        },
        {
          "atom_index": 1406,
          "name": "CA",
          "element": "C",
          "coord": [
            0.6205999851226807,
            3.518399953842163,
            -1.3681000471115112
          ]
        },
        {
          "atom_index": 1407,
          "name": "C",
          "element": "C",
          "coord": [
            0.7594000101089478,
            3.5799999237060547,
            -1.3950999975204468
          ]
        },
        {
          "atom_index": 1408,
          "name": "O",
          "element": "O",
          "coord": [
            0.7940000295639038,
            3.6080000400543213,
            -1.5096999406814575
          ]
        },
        {
          "atom_index": 1409,
          "name": "CB",
          "element": "C",
          "coord": [
            0.5117999911308289,
            3.6280999183654785,
            -1.361299991607666
          ]
        },
        {
          "atom_index": 1410,
          "name": "OG",
          "element": "O",
          "coord": [
            0.5382999777793884,
            3.7248001098632812,
            -1.2603000402450562
          ]
        }
      ]
    },
    {
      "id": "H:192",
      "chain": "H",
      "resseq": 192,
      "icode": "",
      "resname": "SER",
      "hetflag": " ",
      "sasa": 0.0,
      "atoms": [
        {
          "atom_index": 1411,
          "name": "N",
          "element": "N",
          "coord": [
            0.8385000228881836,
            3.6008999347686768,
            -1.2907999753952026
          ]
        },
        {
          "atom_index": 1412,
          "name": "CA",
          "element": "C",
          "coord": [
            0.9731000065803528,
            3.656399965286255,
            -1.3065999746322632
          ]
        },
        {
          "atom_index": 1413,
          "name": "C",
          "element": "C",
          "coord": [
            1.0738999843597412,
            3.5589001178741455,
            -1.371899962425232
          ]
        },
        {
          "atom_index": 1414,
          "name": "O",
          "element": "O",
          "coord": [
            1.179900050163269,
            3.601300001144409,
            -1.416599988937378
          ]
        },
        {
          "atom_index": 1415,
          "name": "CB",
          "element": "C",
          "coord": [
            1.0299999713897705,
            3.6963999271392822,
            -1.1698999404907227
          ]
        },
        {
          "atom_index": 1416,
          "name": "OG",
          "element": "O",
          "coord": [
            1.0885000228881836,
            3.5838000774383545,
            -1.103600025177002
          ]
        }
      ]
    },
    {
      "id": "H:193",
      "chain": "H",
      "resseq": 193,
      "icode": "",
      "resname": "LEU",
      "hetflag": " ",
      "sasa": 0.18917915225028992,
      "atoms": [
        {
          "atom_index": 1417,
          "name": "N",
          "element": "N",
          "coord": [
            1.0434999465942383,
            3.4291000366210938,
            -1.3727999925613403
          ]
        },
        {
          "atom_index": 1418,
          "name": "CA",
          "element": "C",
          "coord": [
            1.1440000534057617,
            3.3287999629974365,
            -1.409000039100647
          ]
        },
        {
          "atom_index": 1419,
          "name": "C",
          "element": "C",
          "coord": [
            1.184499979019165,
            3.342900037765503,
            -1.5544999837875366
          ]
        },
        {
          "atom_index": 1420,
          "name": "O",
          "element": "O",
          "coord": [
            1.0996999740600586,
            3.364000082015991,
            -1.6414999961853027
          ]
        },
        {
          "atom_index": 1421,
          "name": "CB",
          "element": "C",
          "coord": [
            1.093000054359436,
            3.187299966812134,
            -1.38100004196167
          ]
        },
        {
          "atom_index": 1422,
          "name": "CG",
          "element": "C",
          "coord": [
            1.066499948501587,
            3.157599925994873,
            -1.2338999509811401
          ]
        },
        {
          "atom_index": 1423,
          "name": "CD1",
          "element": "C",
          "coord": [
            1.0053000450134277,
            3.020699977874756,
            -1.2180999517440796
          ]
        },
        {
          "atom_index": 1424,
          "name": "CD2",
          "element": "C",
          "coord": [
            1.1938999891281128,
            3.1700000762939453,
            -1.1500999927520752
          ]
        }
      ]
    },
    {
      "id": "H:194",
      "chain": "H",
      "resseq": 194,
      "icode": "",
      "resname": "GLY",
      "hetflag": " ",
      "sasa": 2.0809707641601562,
      "atoms": [
        {
          "atom_index": 1425,
          "name": "N",
          "element": "N",
          "coord": [
            1.3141000270843506,
            3.3357999324798584,
            -1.5816999673843384
          ]
        },
        {
          "atom_index": 1426,
          "name": "CA",
          "element": "C",
          "coord": [
            1.3632999658584595,
            3.3548998832702637,
            -1.7196999788284302
          ]
        },
        {
          "atom_index": 1427,
          "name": "C",
          "element": "C",
          "coord": [
            1.339900016784668,
            3.4944000244140625,
            -1.7791999578475952
          ]
        },
        {
          "atom_index": 1428,
          "name": "O",
          "element": "O",
          "coord": [
            1.3753000497817993,
            3.519700050354004,
            -1.8941999673843384
          ]
        }
      ]
    },
    {
      "id": "H:195",
      "chain": "H",
      "resseq": 195,
      "icode": "",
      "resname": "THR",
      "hetflag": " ",
      "sasa": 5.388764381408691,
      "atoms": [
        {
          "atom_index": 1429,
          "name": "N",
          "element": "N",
          "coord": [
            1.2767000198364258,
            3.58270001411438,
            -1.7026000022888184
          ]
        },
        {
          "atom_index": 1430,
          "name": "CA",
          "element": "C",
          "coord": [
            1.2933000326156616,
            3.7263998985290527,
            -1.7177000045776367
          ]
        },
        {
          "atom_index": 1431,
          "name": "C",
          "element": "C",
          "coord": [
            1.4048999547958374,
            3.7718000411987305,
            -1.6234999895095825
          ]
        },
        {
          "atom_index": 1432,
          "name": "O",
          "element": "O",
          "coord": [
            1.5039000511169434,
            3.830899953842163,
            -1.6663000583648682
          ]
        },
        {
          "atom_index": 1433,
          "name": "CB",
          "element": "C",
          "coord": [
            1.1601999998092651,
            3.8004000186920166,
            -1.688599944114685
          ]
        },
        {
          "atom_index": 1434,
          "name": "OG1",
          "element": "O",
          "coord": [
            1.0906000137329102,
            3.817199945449829,
            -1.812000036239624
          ]
        },
        {
          "atom_index": 1435,
          "name": "CG2",
          "element": "C",
          "coord": [
            1.180799961090088,
            3.937999963760376,
            -1.624400019645691
          ]
        }
      ]
    },
    {
      "id": "H:196",
      "chain": "H",
      "resseq": 196,
      "icode": "",
      "resname": "GLN",
      "hetflag": " ",
      "sasa": 2.0203514099121094,
      "atoms": [
        {
          "atom_index": 1436,
          "name": "N",
          "element": "N",
          "coord": [
            1.388700008392334,
            3.7392001152038574,
            -1.4958000183105469
          ]
        },
        {
          "atom_index": 1437,
          "name": "CA",
          "element": "C",
          "coord": [
            1.4767999649047852,
            3.784899950027466,
            -1.3884999752044678
          ]
        },
        {
          "atom_index": 1438,
          "name": "C",
          "element": "C",
          "coord": [
            1.5901999473571777,
            3.685800075531006,
            -1.363700032234192
          ]
        },
        {
          "atom_index": 1439,
          "name": "O",
          "element": "O",
          "coord": [
            1.566100001335144,
            3.567199945449829,
            -1.3486000299453735
          ]
        },
        {
          "atom_index": 1440,
          "name": "CB",
          "element": "C",
          "coord": [
            1.3946000337600708,
            3.7985999584198,
            -1.2597999572753906
          ]
        },
        {
          "atom_index": 1441,
          "name": "CG",
          "element": "C",
          "coord": [
            1.4470000267028809,
            3.9030001163482666,
            -1.1638000011444092
          ]
        },
        {
          "atom_index": 1442,
          "name": "CD",
          "element": "C",
          "coord": [
            1.4041999578475952,
            4.04610013961792,
            -1.2000000476837158
          ]
        },
        {
          "atom_index": 1443,
          "name": "OE1",
          "element": "O",
          "coord": [
            1.4838999509811401,
            4.138999938964844,
            -1.1888999938964844
          ]
        },
        {
          "atom_index": 1444,
          "name": "NE2",
          "element": "N",
          "coord": [
            1.2781000137329102,
            4.064000129699707,
            -1.2416000366210938
          ]
        }
      ]
    },
    {
      "id": "H:197",
      "chain": "H",
      "resseq": 197,
      "icode": "",
      "resname": "THR",
      "hetflag": " ",
      "sasa": 0.7251867651939392,
      "atoms": [
        {
          "atom_index": 1445,
          "name": "N",
          "element": "N",
          "coord": [
            1.7128000259399414,
            3.7355000972747803,
            -1.3581000566482544
          ]
        },
        {
          "atom_index": 1446,
          "name": "CA",
          "element": "C",
          "coord": [
            1.8300000429153442,
            3.6535000801086426,
            -1.3269000053405762
          ]
        },
        {
          "atom_index": 1447,
          "name": "C",
          "element": "C",
          "coord": [
            1.8416999578475952,
            3.6377999782562256,
            -1.174299955368042
          ]
        },
        {
          "atom_index": 1448,
          "name": "O",
          "element": "O",
          "coord": [
            1.8220000267028809,
            3.735100030899048,
            -1.1003999710083008
          ]
        },
        {
          "atom_index": 1449,
          "name": "CB",
          "element": "C",
          "coord": [
            1.9570000171661377,
            3.7163000106811523,
            -1.3890000581741333
          ]
        },
        {
          "atom_index": 1450,
          "name": "OG1",
          "element": "O",
          "coord": [
            1.947700023651123,
            3.711699962615967,
            -1.5322999954223633
          ]
        },
        {
          "atom_index": 1451,
          "name": "CG2",
          "element": "C",
          "coord": [
            2.0827999114990234,
            3.6445999145507812,
            -1.3461999893188477
          ]
        }
      ]
    },
    {
      "id": "H:198",
      "chain": "H",
      "resseq": 198,
      "icode": "",
      "resname": "TYR",
      "hetflag": " ",
      "sasa": 0.0,
      "atoms": [
        {
          "atom_index": 1452,
          "name": "N",
          "element": "N",
          "coord": [
            1.8674999475479126,
            3.5153000354766846,
            -1.1276999711990356
          ]
        },
        {
          "atom_index": 1453,
          "name": "CA",
          "element": "C",
          "coord": [
            1.8941999673843384,
            3.4879000186920166,
            -0.9860000014305115
          ]
        },
        {
          "atom_index": 1454,
          "name": "C",
          "element": "C",
          "coord": [
            2.032599925994873,
            3.424999952316284,
            -0.968500018119812
          ]
        },
        {
          "atom_index": 1455,
          "name": "O",
          "element": "O",
          "coord": [
            2.0680999755859375,
            3.3252999782562256,
            -1.0311000347137451
          ]
        },
        {
          "atom_index": 1456,
          "name": "CB",
          "element": "C",
          "coord": [
            1.7842999696731567,
            3.400099992752075,
            -0.9203000068664551
          ]
        },
        {
          "atom_index": 1457,
          "name": "CG",
          "element": "C",
          "coord": [
            1.6492999792099,
            3.4656999111175537,
            -0.9236000180244446
          ]
        },
        {
          "atom_index": 1458,
          "name": "CD1",
          "element": "C",
          "coord": [
            1.617799997329712,
            3.5696001052856445,
            -0.836899995803833
          ]
        },
        {
          "atom_index": 1459,
          "name": "CD2",
          "element": "C",
          "coord": [
            1.5535999536514282,
            3.427500009536743,
            -1.0161999464035034
          ]
        },
        {
          "atom_index": 1460,
          "name": "CE1",
          "element": "C",
          "coord": [
            1.49399995803833,
            3.6322999000549316,
            -0.8417999744415283
          ]
        },
        {
          "atom_index": 1461,
          "name": "CE2",
          "element": "C",
          "coord": [
            1.4311000108718872,
            3.4900999069213867,
            -1.0223000049591064
          ]
        },
        {
          "atom_index": 1462,
          "name": "CZ",
          "element": "C",
          "coord": [
            1.4012999534606934,
            3.5927000045776367,
            -0.9343000054359436
          ]
        },
        {
          "atom_index": 1463,
          "name": "OH",
          "element": "O",
          "coord": [
            1.2786999940872192,
            3.655600070953369,
            -0.941100001335144
          ]
        }
      ]
    },
    {
      "id": "H:199",
      "chain": "H",
      "resseq": 199,
      "icode": "",
      "resname": "ILE",
      "hetflag": " ",
      "sasa": 0.2581236958503723,
      "atoms": [
        {
          "atom_index": 1464,
          "name": "N",
          "element": "N",
          "coord": [
            2.1122000217437744,
            3.4860999584198,
            -0.8827999830245972
          ]
        },
        {
          "atom_index": 1465,
          "name": "CA",
          "element": "C",
          "coord": [
            2.2488999366760254,
            3.4391000270843506,
            -0.8578000068664551
          ]
        },
        {
          "atom_index": 1466,
          "name": "C",
          "element": "C",
          "coord": [
            2.267699956893921,
            3.434799909591675,
            -0.7105000019073486
          ]
        },
        {
          "atom_index": 1467,
          "name": "O",
          "element": "O",
          "coord": [
            2.2427000999450684,
            3.535599946975708,
            -0.6444000005722046
          ]
        },
        {
          "atom_index": 1468,
          "name": "CB",
          "element": "C",
          "coord": [
            2.3550000190734863,
            3.5381999015808105,
            -0.9128000140190125
          ]
        },
        {
          "atom_index": 1469,
          "name": "CG1",
          "element": "C",
          "coord": [
            2.3445000648498535,
            3.5478999614715576,
            -1.0652999877929688
          ]
        },
        {
          "atom_index": 1470,
          "name": "CG2",
          "element": "C",
          "coord": [
            2.501499891281128,
            3.497999906539917,
            -0.8664000034332275
          ]
        },
        {
          "atom_index": 1471,
          "name": "CD1",
          "element": "C",
          "coord": [
            2.414599895477295,
            3.6668999195098877,
            -1.123900055885315
          ]
        }
      ]
    },
    {
      "id": "H:200",
      "chain": "H",
      "resseq": 200,
      "icode": "",
      "resname": "CYS",
      "hetflag": " ",
      "sasa": 0.0,
      "atoms": [
        {
          "atom_index": 1472,
          "name": "N",
          "element": "N",
          "coord": [
            2.3148999214172363,
            3.322000026702881,
            -0.6575999855995178
          ]
        },
        {
          "atom_index": 1473,
          "name": "CA",
          "element": "C",
          "coord": [
            2.3538999557495117,
            3.316499948501587,
            -0.517799973487854
          ]
        },
        {
          "atom_index": 1474,
          "name": "C",
          "element": "C",
          "coord": [
            2.5011000633239746,
            3.350600004196167,
            -0.5095000267028809
          ]
        },
        {
          "atom_index": 1475,
          "name": "O",
          "element": "O",
          "coord": [
            2.581899881362915,
            3.301500082015991,
            -0.5888000130653381
          ]
        },
        {
          "atom_index": 1476,
          "name": "CB",
          "element": "C",
          "coord": [
            2.3280999660491943,
            3.180799961090088,
            -0.4535999894142151
          ]
        },
        {
          "atom_index": 1477,
          "name": "SG",
          "element": "S",
          "coord": [
            2.4242000579833984,
            3.0436999797821045,
            -0.5205000042915344
          ]
        }
      ]
    },
    {
      "id": "H:201",
      "chain": "H",
      "resseq": 201,
      "icode": "",
      "resname": "ASN",
      "hetflag": " ",
      "sasa": 0.0,
      "atoms": [
        {
          "atom_index": 1478,
          "name": "N",
          "element": "N",
          "coord": [
            2.535399913787842,
            3.4351999759674072,
            -0.4133000075817108
          ]
        },
        {
          "atom_index": 1479,
          "name": "CA",
          "element": "C",
          "coord": [
            2.6747000217437744,
            3.4798998832702637,
            -0.3919999897480011
          ]
        },
        {
          "atom_index": 1480,
          "name": "C",
          "element": "C",
          "coord": [
            2.7207999229431152,
            3.412400007247925,
            -0.2651999890804291
          ]
        },
        {
          "atom_index": 1481,
          "name": "O",
          "element": "O",
          "coord": [
            2.671999931335449,
            3.446899890899658,
            -0.15610000491142273
          ]
        },
        {
          "atom_index": 1482,
          "name": "CB",
          "element": "C",
          "coord": [
            2.6842000484466553,
            3.632999897003174,
            -0.37290000915527344
          ]
        },
        {
          "atom_index": 1483,
          "name": "CG",
          "element": "C",
          "coord": [
            2.5910000801086426,
            3.7093000411987305,
            -0.46470001339912415
          ]
        },
        {
          "atom_index": 1484,
          "name": "OD1",
          "element": "O",
          "coord": [
            2.487600088119507,
            3.7611000537872314,
            -0.4212000072002411
          ]
        },
        {
          "atom_index": 1485,
          "name": "ND2",
          "element": "N",
          "coord": [
            2.625,
            3.7130000591278076,
            -0.5931000113487244
          ]
        }
      ]
    },
    {
      "id": "H:202",
      "chain": "H",
      "resseq": 202,
      "icode": "",
      "resname": "VAL",
      "hetflag": " ",
      "sasa": 0.0,
      "atoms": [
        {
          "atom_index": 1486,
          "name": "N",
          "element": "N",
          "coord": [
            2.815000057220459,
            3.3194000720977783,
            -0.27950000762939453
          ]
        },
        {
          "atom_index": 1487,
          "name": "CA",
          "element": "C",
          "coord": [
            2.866300106048584,
            3.2395999431610107,
            -0.16940000653266907
          ]
        },
        {
          "atom_index": 1488,
          "name": "C",
          "element": "C",
          "coord": [
            3.0090999603271484,
            3.282900094985962,
            -0.13920000195503235
          ]
        },
        {
          "atom_index": 1489,
          "name": "O",
          "element": "O",
          "coord": [
            3.094599962234497,
            3.2855000495910645,
            -0.22779999673366547
          ]
        },
        {
          "atom_index": 1490,
          "name": "CB",
          "element": "C",
          "coord": [
            2.8617000579833984,
            3.0894999504089355,
            -0.20360000431537628
          ]
        },
        {
          "atom_index": 1491,
          "name": "CG1",
          "element": "C",
          "coord": [
            2.9173998832702637,
            3.0039000511169434,
            -0.08889999985694885
          ]
        },
        {
          "atom_index": 1492,
          "name": "CG2",
          "element": "C",
          "coord": [
            2.7193000316619873,
            3.0462000370025635,
            -0.24250000715255737
          ]
        }
      ]
    },
    {
      "id": "H:203",
      "chain": "H",
      "resseq": 203,
      "icode": "",
      "resname": "ASN",
      "hetflag": " ",
      "sasa": 0.0,
      "atoms": [
        {
          "atom_index": 1493,
          "name": "N",
          "element": "N",
          "coord": [
            3.0353000164031982,
            3.316999912261963,
            -0.014299999922513962
          ]
        },
        {
          "atom_index": 1494,
          "name": "CA",
          "element": "C",
          "coord": [
            3.169800043106079,
            3.3505001068115234,
            0.031199999153614044
          ]
        },
        {
          "atom_index": 1495,
          "name": "C",
          "element": "C",
          "coord": [
            3.2123000621795654,
            3.252500057220459,
            0.13930000364780426
          ]
        },
        {
          "atom_index": 1496,
          "name": "O",
          "element": "O",
          "coord": [
            3.1412999629974365,
            3.2355000972747803,
            0.23980000615119934
          ]
        },
        {
          "atom_index": 1497,
          "name": "CB",
          "element": "C",
          "coord": [
            3.174999952316284,
            3.4941000938415527,
            0.08569999784231186
          ]
        },
        {
          "atom_index": 1498,
          "name": "CG",
          "element": "C",
          "coord": [
            3.3176000118255615,
            3.5408999919891357,
            0.11509999632835388
          ]
        },
        {
          "atom_index": 1499,
          "name": "OD1",
          "element": "O",
          "coord": [
            3.414400100708008,
            3.4704999923706055,
            0.0892999991774559
          ]
        },
        {
          "atom_index": 1500,
          "name": "ND2",
          "element": "N",
          "coord": [
            3.330399990081787,
            3.660799980163574,
            0.17090000212192535
          ]
        }
      ]
    },
    {
      "id": "H:204",
      "chain": "H",
      "resseq": 204,
      "icode": "",
      "resname": "HIS",
      "hetflag": " ",
      "sasa": 0.0,
      "atoms": [
        {
          "atom_index": 1501,
          "name": "N",
          "element": "N",
          "coord": [
            3.327699899673462,
            3.187999963760376,
            0.1177000030875206
          ]
        },
        {
          "atom_index": 1502,
          "name": "CA",
          "element": "C",
          "coord": [
            3.3929998874664307,
            3.1038999557495117,
            0.22030000388622284
          ]
        },
        {
          "atom_index": 1503,
          "name": "C",
          "element": "C",
          "coord": [
            3.5304999351501465,
            3.1635000705718994,
            0.2498999983072281
          ]
        },
        {
          "atom_index": 1504,
          "name": "O",
          "element": "O",
          "coord": [
            3.6352999210357666,
            3.126199960708618,
            0.19030000269412994
          ]
        },
        {
          "atom_index": 1505,
          "name": "CB",
          "element": "C",
          "coord": [
            3.403700113296509,
            2.95989990234375,
            0.17170000076293945
          ]
        },
        {
          "atom_index": 1506,
          "name": "CG",
          "element": "C",
          "coord": [
            3.466200113296509,
            2.865600109100342,
            0.26989999413490295
          ]
        },
        {
          "atom_index": 1507,
          "name": "ND1",
          "element": "N",
          "coord": [
            3.4168999195098877,
            2.8452000617980957,
            0.39730000495910645
          ]
        },
        {
          "atom_index": 1508,
          "name": "CD2",
          "element": "C",
          "coord": [
            3.571700096130371,
            2.7820000648498535,
            0.25690001249313354
          ]
        },
        {
          "atom_index": 1509,
          "name": "CE1",
          "element": "C",
          "coord": [
            3.491499900817871,
            2.7546000480651855,
            0.4587000012397766
          ]
        },
        {
          "atom_index": 1510,
          "name": "NE2",
          "element": "N",
          "coord": [
            3.5864999294281006,
            2.71560001373291,
            0.37610000371932983
          ]
        }
      ]
    },
    {
      "id": "H:205",
      "chain": "H",
      "resseq": 205,
      "icode": "",
      "resname": "LYS",
      "hetflag": " ",
      "sasa": 6.456982135772705,
      "atoms": [
        {
          "atom_index": 1511,
          "name": "N",
          "element": "N",
          "coord": [
            3.528599977493286,
            3.260999917984009,
            0.3391999900341034
          ]
        },
        {
          "atom_index": 1512,
          "name": "CA",
          "element": "C",
          "coord": [
            3.6477999687194824,
            3.3361001014709473,
            0.37400001287460327
          ]
        },
        {
          "atom_index": 1513,
          "name": "C",
          "element": "C",
          "coord": [
            3.7636001110076904,
            3.246999979019165,
            0.41819998621940613
          ]
        },
        {
          "atom_index": 1514,
          "name": "O",
          "element": "O",
          "coord": [
            3.8794000148773193,
            3.273699998855591,
            0.3815999925136566
          ]
        },
        {
          "atom_index": 1515,
          "name": "CB",
          "element": "C",
          "coord": [
            3.6184000968933105,
            3.4375,
            0.48420000076293945
          ]
        },
        {
          "atom_index": 1516,
          "name": "CG",
          "element": "C",
          "coord": [
            3.593100070953369,
            3.5785999298095703,
            0.4368000030517578
          ]
        },
        {
          "atom_index": 1517,
          "name": "CD",
          "element": "C",
          "coord": [
            3.63070011138916,
            3.6816000938415527,
            0.5447999835014343
          ]
        },
        {
          "atom_index": 1518,
          "name": "CE",
          "element": "C",
          "coord": [
            3.5631000995635986,
            3.817699909210205,
            0.5212000012397766
          ]
        },
        {
          "atom_index": 1519,
          "name": "NZ",
          "element": "N",
          "coord": [
            3.5938000679016113,
            3.9189999103546143,
            0.6288999915122986
          ]
        }
      ]
    },
    {
      "id": "H:206",
      "chain": "H",
      "resseq": 206,
      "icode": "",
      "resname": "PRO",
      "hetflag": " ",
      "sasa": 0.03152985870838165,
      "atoms": [
        {
          "atom_index": 1520,
          "name": "N",
          "element": "N",
          "coord": [
            3.734999895095825,
            3.142400026321411,
            0.4984999895095825
          ]
        },
        {
          "atom_index": 1521,
          "name": "CA",
          "element": "C",
          "coord": [
            3.8466999530792236,
            3.056299924850464,
            0.5426999926567078
          ]
        },
        {
          "atom_index": 1522,
          "name": "C",
          "element": "C",
          "coord": [
            3.933300018310547,
            2.9953999519348145,
            0.43070000410079956
          ]
        },
        {
          "atom_index": 1523,
          "name": "O",
          "element": "O",
          "coord": [
            4.0507001876831055,
            2.9691998958587646,
            0.45410001277923584
          ]
        },
        {
          "atom_index": 1524,
          "name": "CB",
          "element": "C",
          "coord": [
            3.775899887084961,
            2.947700023651123,
            0.6237000226974487
          ]
        },
        {
          "atom_index": 1525,
          "name": "CG",
          "element": "C",
          "coord": [
            3.6473000049591064,
            3.011699914932251,
            0.6697999835014343
          ]
        },
        {
          "atom_index": 1526,
          "name": "CD",
          "element": "C",
          "coord": [
            3.606600046157837,
            3.101599931716919,
            0.5593000054359436
          ]
        }
      ]
    },
    {
      "id": "H:207",
      "chain": "H",
      "resseq": 207,
      "icode": "",
      "resname": "SER",
      "hetflag": " ",
      "sasa": 0.2837687134742737,
      "atoms": [
        {
          "atom_index": 1527,
          "name": "N",
          "element": "N",
          "coord": [
            3.876199960708618,
            2.9755001068115234,
            0.31119999289512634
          ]
        },
        {
          "atom_index": 1528,
          "name": "CA",
          "element": "C",
          "coord": [
            3.949899911880493,
            2.9249000549316406,
            0.19449999928474426
          ]
        },
        {
          "atom_index": 1529,
          "name": "C",
          "element": "C",
          "coord": [
            3.972399950027466,
            3.0309998989105225,
            0.08560000360012054
          ]
        },
        {
          "atom_index": 1530,
          "name": "O",
          "element": "O",
          "coord": [
            4.027200222015381,
            2.999500036239624,
            -0.020999999716877937
          ]
        },
        {
          "atom_index": 1531,
          "name": "CB",
          "element": "C",
          "coord": [
            3.876800060272217,
            2.805799961090088,
            0.1315000057220459
          ]
        },
        {
          "atom_index": 1532,
          "name": "OG",
          "element": "O",
          "coord": [
            3.7564001083374023,
            2.8450000286102295,
            0.0625
          ]
        }
      ]
    },
    {
      "id": "H:208",
      "chain": "H",
      "resseq": 208,
      "icode": "",
      "resname": "ASN",
      "hetflag": " ",
      "sasa": 6.868391036987305,
      "atoms": [
        {
          "atom_index": 1533,
          "name": "N",
          "element": "N",
          "coord": [
            3.930799961090088,
            3.1547999382019043,
            0.11249999701976776
          ]
        },
        {
          "atom_index": 1534,
          "name": "CA",
          "element": "C",
          "coord": [
            3.9400999546051025,
            3.261699914932251,
            0.01489999983459711
          ]
        },
        {
          "atom_index": 1535,
          "name": "C",
          "element": "C",
          "coord": [
            3.873800039291382,
            3.2197999954223633,
            -0.11580000072717667
          ]
        },
        {
          "atom_index": 1536,
          "name": "O",
          "element": "O",
          "coord": [
            3.936300039291382,
            3.2276999950408936,
            -0.2232999950647354
          ]
        },
        {
          "atom_index": 1537,
          "name": "CB",
          "element": "C",
          "coord": [
            4.087399959564209,
            3.2957000732421875,
            -0.01269999984651804
          ]
        },
        {
          "atom_index": 1538,
          "name": "CG",
          "element": "C",
          "coord": [
            4.152500152587891,
            3.3754000663757324,
            0.10019999742507935
          ]
        },
        {
          "atom_index": 1539,
          "name": "OD1",
          "element": "O",
          "coord": [
            4.114500045776367,
            3.489000082015991,
            0.12790000438690186
          ]
        },
        {
          "atom_index": 1540,
          "name": "ND2",
          "element": "N",
          "coord": [
            4.252200126647949,
            3.3159000873565674,
            0.16429999470710754
          ]
        }
      ]
    },
    {
      "id": "H:209",
      "chain": "H",
      "resseq": 209,
      "icode": "",
      "resname": "THR",
      "hetflag": " ",
      "sasa": 0.19212156534194946,
      "atoms": [
        {
          "atom_index": 1541,
          "name": "N",
          "element": "N",
          "coord": [
            3.7523000240325928,
            3.1691999435424805,
            -0.10480000078678131
          ]
        },
        {
          "atom_index": 1542,
          "name": "CA",
          "element": "C",
          "coord": [
            3.6744000911712646,
            3.124799966812134,
            -0.21899999678134918
          ]
        },
        {
          "atom_index": 1543,
          "name": "C",
          "element": "C",
          "coord": [
            3.543600082397461,
            3.202500104904175,
            -0.22290000319480896
          ]
        },
        {
          "atom_index": 1544,
          "name": "O",
          "element": "O",
          "coord": [
            3.4714999198913574,
            3.2112998962402344,
            -0.12150000035762787
          ]
        },
        {
          "atom_index": 1545,
          "name": "CB",
          "element": "C",
          "coord": [
            3.6410000324249268,
            2.97379994392395,
            -0.20980000495910645
          ]
        },
        {
          "atom_index": 1546,
          "name": "OG1",
          "element": "O",
          "coord": [
            3.7620999813079834,
            2.897599935531616,
            -0.19900000095367432
          ]
        },
        {
          "atom_index": 1547,
          "name": "CG2",
          "element": "C",
          "coord": [
            3.5599000453948975,
            2.9286999702453613,
            -0.3337000012397766
          ]
        }
      ]
    },
    {
      "id": "H:210",
      "chain": "H",
      "resseq": 210,
      "icode": "",
      "resname": "LYS",
      "hetflag": " ",
      "sasa": 3.7316267490386963,
      "atoms": [
        {
          "atom_index": 1548,
          "name": "N",
          "element": "N",
          "coord": [
            3.513700008392334,
            3.2574000358581543,
            -0.34049999713897705
          ]
        },
        {
          "atom_index": 1549,
          "name": "CA",
          "element": "C",
          "coord": [
            3.3831000328063965,
            3.315700054168701,
            -0.3702000081539154
          ]
        },
        {
          "atom_index": 1550,
          "name": "C",
          "element": "C",
          "coord": [
            3.3262999057769775,
            3.253499984741211,
            -0.49799999594688416
          ]
        },
        {
          "atom_index": 1551,
          "name": "O",
          "element": "O",
          "coord": [
            3.398699998855591,
            3.2307000160217285,
            -0.5985999703407288
          ]
        },
        {
          "atom_index": 1552,
          "name": "CB",
          "element": "C",
          "coord": [
            3.3942999839782715,
            3.466099977493286,
            -0.38839998841285706
          ]
        },
        {
          "atom_index": 1553,
          "name": "CG",
          "element": "C",
          "coord": [
            3.4570999145507812,
            3.5376999378204346,
            -0.2703999876976013
          ]
        },
        {
          "atom_index": 1554,
          "name": "CD",
          "element": "C",
          "coord": [
            3.4556000232696533,
            3.687999963760376,
            -0.2928999960422516
          ]
        },
        {
          "atom_index": 1555,
          "name": "CE",
          "element": "C",
          "coord": [
            3.50600004196167,
            3.7660000324249268,
            -0.1720999926328659
          ]
        },
        {
          "atom_index": 1556,
          "name": "NZ",
          "element": "N",
          "coord": [
            3.535399913787842,
            3.9089999198913574,
            -0.20890000462532043
          ]
        }
      ]
    },
    {
      "id": "H:211",
      "chain": "H",
      "resseq": 211,
      "icode": "",
      "resname": "VAL",
      "hetflag": " ",
      "sasa": 0.0,
      "atoms": [
        {
          "atom_index": 1557,
          "name": "N",
          "element": "N",
          "coord": [
            3.197499990463257,
            3.2237000465393066,
            -0.49149999022483826
          ]
        },
        {
          "atom_index": 1558,
          "name": "CA",
          "element": "C",
          "coord": [
            3.122299909591675,
            3.1717000007629395,
            -0.605400025844574
          ]
        },
        {
          "atom_index": 1559,
          "name": "C",
          "element": "C",
          "coord": [
            2.9916999340057373,
            3.2504000663757324,
            -0.6233000159263611
          ]
        },
        {
          "atom_index": 1560,
          "name": "O",
          "element": "O",
          "coord": [
            2.9137001037597656,
            3.2669999599456787,
            -0.527400016784668
          ]
        },
        {
          "atom_index": 1561,
          "name": "CB",
          "element": "C",
          "coord": [
            3.087899923324585,
            3.022700071334839,
            -0.5879999995231628
          ]
        },
        {
          "atom_index": 1562,
          "name": "CG1",
          "element": "C",
          "coord": [
            3.021399974822998,
            2.96560001373291,
            -0.7156999707221985
          ]
        },
        {
          "atom_index": 1563,
          "name": "CG2",
          "element": "C",
          "coord": [
            3.2114999294281006,
            2.9421000480651855,
            -0.5547999739646912
          ]
        }
      ]
    },
    {
      "id": "H:212",
      "chain": "H",
      "resseq": 212,
      "icode": "",
      "resname": "ASP",
      "hetflag": " ",
      "sasa": 1.5134332180023193,
      "atoms": [
        {
          "atom_index": 1564,
          "name": "N",
          "element": "N",
          "coord": [
            2.9707999229431152,
            3.297600030899048,
            -0.7462999820709229
          ]
        },
        {
          "atom_index": 1565,
          "name": "CA",
          "element": "C",
          "coord": [
            2.84060001373291,
            3.351799964904785,
            -0.7907000184059143
          ]
        },
        {
          "atom_index": 1566,
          "name": "C",
          "element": "C",
          "coord": [
            2.772599935531616,
            3.2530999183654785,
            -0.8866000175476074
          ]
        },
        {
          "atom_index": 1567,
          "name": "O",
          "element": "O",
          "coord": [
            2.808500051498413,
            3.243499994277954,
            -1.0054999589920044
          ]
        },
        {
          "atom_index": 1568,
          "name": "CB",
          "element": "C",
          "coord": [
            2.8587000370025635,
            3.481800079345703,
            -0.8658999800682068
          ]
        },
        {
          "atom_index": 1569,
          "name": "CG",
          "element": "C",
          "coord": [
            2.90339994430542,
            3.5978000164031982,
            -0.7777000069618225
          ]
        },
        {
          "atom_index": 1570,
          "name": "OD1",
          "element": "O",
          "coord": [
            2.8819000720977783,
            3.600399971008301,
            -0.6553999781608582
          ]
        },
        {
          "atom_index": 1571,
          "name": "OD2",
          "element": "O",
          "coord": [
            2.9586000442504883,
            3.691200017929077,
            -0.836899995803833
          ]
        }
      ]
    },
    {
      "id": "H:213",
      "chain": "H",
      "resseq": 213,
      "icode": "",
      "resname": "LYS",
      "hetflag": " ",
      "sasa": 0.34817060828208923,
      "atoms": [
        {
          "atom_index": 1572,
          "name": "N",
          "element": "N",
          "coord": [
            2.6777000427246094,
            3.176800012588501,
            -0.8343999981880188
          ]
        },
        {
          "atom_index": 1573,
          "name": "CA",
          "element": "C",
          "coord": [
            2.6171000003814697,
            3.0692999362945557,
            -0.909500002861023
          ]
        },
        {
          "atom_index": 1574,
          "name": "C",
          "element": "C",
          "coord": [
            2.4786999225616455,
            3.11929988861084,
            -0.9563000202178955
          ]
        },
        {
          "atom_index": 1575,
          "name": "O",
          "element": "O",
          "coord": [
            2.3896000385284424,
            3.157399892807007,
            -0.873199999332428
          ]
        },
        {
          "atom_index": 1576,
          "name": "CB",
          "element": "C",
          "coord": [
            2.6061999797821045,
            2.944999933242798,
            -0.8224999904632568
          ]
        },
        {
          "atom_index": 1577,
          "name": "CG",
          "element": "C",
          "coord": [
            2.5367000102996826,
            2.824899911880493,
            -0.8876000046730042
          ]
        },
        {
          "atom_index": 1578,
          "name": "CD",
          "element": "C",
          "coord": [
            2.60509991645813,
            2.774600028991699,
            -1.0098999738693237
          ]
        },
        {
          "atom_index": 1579,
          "name": "CE",
          "element": "C",
          "coord": [
            2.745800018310547,
            2.73580002784729,
            -0.9825000166893005
          ]
        },
        {
          "atom_index": 1580,
          "name": "NZ",
          "element": "N",
          "coord": [
            2.7981998920440674,
            2.6572999954223633,
            -1.0973999500274658
          ]
        }
      ]
    },
    {
      "id": "H:214",
      "chain": "H",
      "resseq": 214,
      "icode": "",
      "resname": "LYS",
      "hetflag": " ",
      "sasa": 2.564415216445923,
      "atoms": [
        {
          "atom_index": 1581,
          "name": "N",
          "element": "N",
          "coord": [
            2.4630000591278076,
            3.1191999912261963,
            -1.0877000093460083
          ]
        },
        {
          "atom_index": 1582,
          "name": "CA",
          "element": "C",
          "coord": [
            2.3371999263763428,
            3.1559998989105225,
            -1.1516000032424927
          ]
        },
        {
          "atom_index": 1583,
          "name": "C",
          "element": "C",
          "coord": [
            2.243799924850464,
            3.0348000526428223,
            -1.145300030708313
          ]
        },
        {
          "atom_index": 1584,
          "name": "O",
          "element": "O",
          "coord": [
            2.28629994392395,
            2.9202001094818115,
            -1.1717000007629395
          ]
        },
        {
          "atom_index": 1585,
          "name": "CB",
          "element": "C",
          "coord": [
            2.359299898147583,
            3.198899984359741,
            -1.295699954032898
          ]
        },
        {
          "atom_index": 1586,
          "name": "CG",
          "element": "C",
          "coord": [
            2.2307000160217285,
            3.232599973678589,
            -1.3738000392913818
          ]
        },
        {
          "atom_index": 1587,
          "name": "CD",
          "element": "C",
          "coord": [
            2.2629001140594482,
            3.279900074005127,
            -1.5169999599456787
          ]
        },
        {
          "atom_index": 1588,
          "name": "CE",
          "element": "C",
          "coord": [
            2.1333000659942627,
            3.312700033187866,
            -1.5921000242233276
          ]
        },
        {
          "atom_index": 1589,
          "name": "NZ",
          "element": "N",
          "coord": [
            2.157099962234497,
            3.349100112915039,
            -1.736199975013733
          ]
        }
      ]
    },
    {
      "id": "H:215",
      "chain": "H",
      "resseq": 215,
      "icode": "",
      "resname": "VAL",
      "hetflag": " ",
      "sasa": 0.0,
      "atoms": [
        {
          "atom_index": 1590,
          "name": "N",
          "element": "N",
          "coord": [
            2.11929988861084,
            3.0611000061035156,
            -1.1059000492095947
          ]
        },
        {
          "atom_index": 1591,
          "name": "CA",
          "element": "C",
          "coord": [
            2.0190999507904053,
            2.956899881362915,
            -1.087399959564209
          ]
        },
        {
          "atom_index": 1592,
          "name": "C",
          "element": "C",
          "coord": [
            1.9106999635696411,
            2.9804000854492188,
            -1.1887999773025513
          ]
        },
        {
          "atom_index": 1593,
          "name": "O",
          "element": "O",
          "coord": [
            1.8339999914169312,
            3.0757999420166016,
            -1.176900029182434
          ]
        },
        {
          "atom_index": 1594,
          "name": "CB",
          "element": "C",
          "coord": [
            1.9571000337600708,
            2.9572999477386475,
            -0.9438999891281128
          ]
        },
        {
          "atom_index": 1595,
          "name": "CG1",
          "element": "C",
          "coord": [
            1.8559000492095947,
            2.841599941253662,
            -0.9284999966621399
          ]
        },
        {
          "atom_index": 1596,
          "name": "CG2",
          "element": "C",
          "coord": [
            2.066800117492676,
            2.945499897003174,
            -0.8353000283241272
          ]
        }
      ]
    },
    {
      "id": "H:216",
      "chain": "H",
      "resseq": 216,
      "icode": "",
      "resname": "GLU",
      "hetflag": " ",
      "sasa": 1.4188436269760132,
      "atoms": [
        {
          "atom_index": 1597,
          "name": "N",
          "element": "N",
          "coord": [
            1.9031000137329102,
            2.893199920654297,
            -1.2889000177383423
          ]
        },
        {
          "atom_index": 1598,
          "name": "CA",
          "element": "C",
          "coord": [
            1.804900050163269,
            2.9135000705718994,
            -1.3937000036239624
          ]
        },
        {
          "atom_index": 1599,
          "name": "C",
          "element": "C",
          "coord": [
            1.7010999917984009,
            2.803299903869629,
            -1.3935999870300293
          ]
        },
        {
          "atom_index": 1600,
          "name": "O",
          "element": "O",
          "coord": [
            1.7240999937057495,
            2.6939001083374023,
            -1.3386000394821167
          ]
        },
        {
          "atom_index": 1601,
          "name": "CB",
          "element": "C",
          "coord": [
            1.8710999488830566,
            2.9319000244140625,
            -1.530500054359436
          ]
        },
        {
          "atom_index": 1602,
          "name": "CG",
          "element": "C",
          "coord": [
            1.9919999837875366,
            2.8459999561309814,
            -1.5578999519348145
          ]
        },
        {
          "atom_index": 1603,
          "name": "CD",
          "element": "C",
          "coord": [
            2.0632998943328857,
            2.888700008392334,
            -1.6852999925613403
          ]
        },
        {
          "atom_index": 1604,
          "name": "OE1",
          "element": "O",
          "coord": [
            2.0754001140594482,
            3.011899948120117,
            -1.708299994468689
          ]
        },
        {
          "atom_index": 1605,
          "name": "OE2",
          "element": "O",
          "coord": [
            2.106100082397461,
            2.7990000247955322,
            -1.7619999647140503
          ]
        }
      ]
    },
    {
      "id": "H:217",
      "chain": "H",
      "resseq": 217,
      "icode": "",
      "resname": "PRO",
      "hetflag": " ",
      "sasa": 0.0,
      "atoms": [
        {
          "atom_index": 1606,
          "name": "N",
          "element": "N",
          "coord": [
            1.5836999416351318,
            2.833199977874756,
            -1.451300024986267
          ]
        },
        {
          "atom_index": 1607,
          "name": "CA",
          "element": "C",
          "coord": [
            1.4759999513626099,
            2.735599994659424,
            -1.451799988746643
          ]
        },
        {
          "atom_index": 1608,
          "name": "C",
          "element": "C",
          "coord": [
            1.511299967765808,
            2.6166999340057373,
            -1.5405999422073364
          ]
        },
        {
          "atom_index": 1609,
          "name": "O",
          "element": "O",
          "coord": [
            1.5891000032424927,
            2.6321001052856445,
            -1.6339000463485718
          ]
        },
        {
          "atom_index": 1610,
          "name": "CB",
          "element": "C",
          "coord": [
            1.357100009918213,
            2.813199996948242,
            -1.5109000205993652
          ]
        },
        {
          "atom_index": 1611,
          "name": "CG",
          "element": "C",
          "coord": [
            1.3967000246047974,
            2.955199956893921,
            -1.5140000581741333
          ]
        },
        {
          "atom_index": 1612,
          "name": "CD",
          "element": "C",
          "coord": [
            1.5456000566482544,
            2.958199977874756,
            -1.5190999507904053
          ]
        }
      ]
    },
    {
      "id": "H:218",
      "chain": "H",
      "resseq": 218,
      "icode": "",
      "resname": "LYS",
      "hetflag": " ",
      "sasa": 2.627276659011841,
      "atoms": [
        {
          "atom_index": 1613,
          "name": "N",
          "element": "N",
          "coord": [
            1.451799988746643,
            2.500999927520752,
            -1.5123000144958496
          ]
        },
        {
          "atom_index": 1614,
          "name": "CA",
          "element": "C",
          "coord": [
            1.4818999767303467,
            2.375999927520752,
            -1.5831999778747559
          ]
        },
        {
          "atom_index": 1615,
          "name": "C",
          "element": "C",
          "coord": [
            1.4249999523162842,
            2.3715999126434326,
            -1.7257000207901
          ]
        },
        {
          "atom_index": 1616,
          "name": "O",
          "element": "O",
          "coord": [
            1.374500036239624,
            2.471299886703491,
            -1.7773000001907349
          ]
        },
        {
          "atom_index": 1617,
          "name": "CB",
          "element": "C",
          "coord": [
            1.4285999536514282,
            2.25570011138916,
            -1.5032999515533447
          ]
        },
        {
          "atom_index": 1618,
          "name": "CG",
          "element": "C",
          "coord": [
            1.4930000305175781,
            2.2262001037597656,
            -1.374899983406067
          ]
        },
        {
          "atom_index": 1619,
          "name": "CD",
          "element": "C",
          "coord": [
            1.4639999866485596,
            2.0845000743865967,
            -1.3271000385284424
          ]
        },
        {
          "atom_index": 1620,
          "name": "CE",
          "element": "C",
          "coord": [
            1.5422999858856201,
            2.0506999492645264,
            -1.2015000581741333
          ]
        },
        {
          "atom_index": 1621,
          "name": "NZ",
          "element": "N",
          "coord": [
            1.5273000001907349,
            1.9076000452041626,
            -1.1632000207901
          ]
        }
      ]
    },
    {
      "id": "L:3",
      "chain": "L",
      "resseq": 3,
      "icode": "",
      "resname": "GLU",
      "hetflag": " ",
      "sasa": 0.0,
      "atoms": [
        {
          "atom_index": 1622,
          "name": "N",
          "element": "N",
          "coord": [
            1.8562999963760376,
            -0.19599999487400055,
            2.3092000484466553
          ]
        },
        {
          "atom_index": 1623,
          "name": "CA",
          "element": "C",
          "coord": [
            1.7752000093460083,
            -0.22630000114440918,
            2.43179988861084
          ]
        },
        {
          "atom_index": 1624,
          "name": "C",
          "element": "C",
          "coord": [
            1.6684999465942383,
            -0.12139999866485596,
            2.4598000049591064
          ]
        },
        {
          "atom_index": 1625,
          "name": "O",
          "element": "O",
          "coord": [
            1.5499999523162842,
            -0.15299999713897705,
            2.4598000049591064
          ]
        },
        {
          "atom_index": 1626,
          "name": "CB",
          "element": "C",
          "coord": [
            1.8630000352859497,
            -0.24050000309944153,
            2.5553998947143555
          ]
        },
        {
          "atom_index": 1627,
          "name": "CG",
          "element": "C",
          "coord": [
            1.969499945640564,
            -0.34599998593330383,
            2.546999931335449
          ]
        },
        {
          "atom_index": 1628,
          "name": "CD",
          "element": "C",
          "coord": [
            2.000699996948242,
            -0.4097999930381775,
            2.6823999881744385
          ]
        },
        {
          "atom_index": 1629,
          "name": "OE1",
          "element": "O",
          "coord": [
            1.993299961090088,
            -0.3400000035762787,
            2.787100076675415
          ]
        },
        {
          "atom_index": 1630,
          "name": "OE2",
          "element": "O",
          "coord": [
            2.0332000255584717,
            -0.531000018119812,
            2.6833999156951904
          ]
        }
      ]
    },
    {
      "id": "L:4",
      "chain": "L",
      "resseq": 4,
      "icode": "",
      "resname": "LEU",
      "hetflag": " ",
      "sasa": 0.0,
      "atoms": [
        {
          "atom_index": 1631,
          "name": "N",
          "element": "N",
          "coord": [
            1.7093000411987305,
            0.0032999999821186066,
            2.482599973678589
          ]
        },
        {
          "atom_index": 1632,
          "name": "CA",
          "element": "C",
          "coord": [
            1.6160999536514282,
            0.1054999977350235,
            2.531399965286255
          ]
        },
        {
          "atom_index": 1633,
          "name": "C",
          "element": "C",
          "coord": [
            1.5611000061035156,
            0.1973000019788742,
            2.4226999282836914
          ]
        },
        {
          "atom_index": 1634,
          "name": "O",
          "element": "O",
          "coord": [
            1.6368999481201172,
            0.2639999985694885,
            2.3522000312805176
          ]
        },
        {
          "atom_index": 1635,
          "name": "CB",
          "element": "C",
          "coord": [
            1.6812000274658203,
            0.1891999989748001,
            2.641900062561035
          ]
        },
        {
          "atom_index": 1636,
          "name": "CG",
          "element": "C",
          "coord": [
            1.7249000072479248,
            0.11259999871253967,
            2.767699956893921
          ]
        },
        {
          "atom_index": 1637,
          "name": "CD1",
          "element": "C",
          "coord": [
            1.7771999835968018,
            0.21150000393390656,
            2.870500087738037
          ]
        },
        {
          "atom_index": 1638,
          "name": "CD2",
          "element": "C",
          "coord": [
            1.6092000007629395,
            0.029600000008940697,
            2.824899911880493
          ]
        }
      ]
    },
    {
      "id": "L:5",
      "chain": "L",
      "resseq": 5,
      "icode": "",
      "resname": "THR",
      "hetflag": " ",
      "sasa": 0.03226546198129654,
      "atoms": [
        {
          "atom_index": 1639,
          "name": "N",
          "element": "N",
          "coord": [
            1.4280999898910522,
            0.2021999955177307,
            2.4137001037597656
          ]
        },
        {
          "atom_index": 1640,
          "name": "CA",
          "element": "C",
          "coord": [
            1.3564000129699707,
            0.2775999903678894,
            2.310499906539917
          ]
        },
        {
          "atom_index": 1641,
          "name": "C",
          "element": "C",
          "coord": [
            1.2698999643325806,
            0.38429999351501465,
            2.3757998943328857
          ]
        },
        {
          "atom_index": 1642,
          "name": "O",
          "element": "O",
          "coord": [
            1.187999963760376,
            0.3540000021457672,
            2.4637999534606934
          ]
        },
        {
          "atom_index": 1643,
          "name": "CB",
          "element": "C",
          "coord": [
            1.2668999433517456,
            0.18310000002384186,
            2.2263998985290527
          ]
        },
        {
          "atom_index": 1644,
          "name": "OG1",
          "element": "O",
          "coord": [
            1.350600004196167,
            0.09300000220537186,
            2.155400037765503
          ]
        },
        {
          "atom_index": 1645,
          "name": "CG2",
          "element": "C",
          "coord": [
            1.183500051498413,
            0.2590999901294708,
            2.1259000301361084
          ]
        }
      ]
    },
    {
      "id": "L:6",
      "chain": "L",
      "resseq": 6,
      "icode": "",
      "resname": "GLN",
      "hetflag": " ",
      "sasa": 0.0,
      "atoms": [
        {
          "atom_index": 1646,
          "name": "N",
          "element": "N",
          "coord": [
            1.2905000448226929,
            0.5091999769210815,
            2.333199977874756
          ]
        },
        {
          "atom_index": 1647,
          "name": "CA",
          "element": "C",
          "coord": [
            1.2059999704360962,
            0.6212999820709229,
            2.3721001148223877
          ]
        },
        {
          "atom_index": 1648,
          "name": "C",
          "element": "C",
          "coord": [
            1.145300030708313,
            0.6865000128746033,
            2.249300003051758
          ]
        },
        {
          "atom_index": 1649,
          "name": "O",
          "element": "O",
          "coord": [
            1.207200050354004,
            0.6875,
            2.142699956893921
          ]
        },
        {
          "atom_index": 1650,
          "name": "CB",
          "element": "C",
          "coord": [
            1.2867000102996826,
            0.7296000123023987,
            2.44320011138916
          ]
        },
        {
          "atom_index": 1651,
          "name": "CG",
          "element": "C",
          "coord": [
            1.3736000061035156,
            0.6837999820709229,
            2.5583999156951904
          ]
        },
        {
          "atom_index": 1652,
          "name": "CD",
          "element": "C",
          "coord": [
            1.457900047302246,
            0.7972000241279602,
            2.613300085067749
          ]
        },
        {
          "atom_index": 1653,
          "name": "OE1",
          "element": "O",
          "coord": [
            1.580299973487854,
            0.7868000268936157,
            2.6221001148223877
          ]
        },
        {
          "atom_index": 1654,
          "name": "NE2",
          "element": "N",
          "coord": [
            1.3935999870300293,
            0.9085000157356262,
            2.6442999839782715
          ]
        }
      ]
    },
    {
      "id": "L:7",
      "chain": "L",
      "resseq": 7,
      "icode": "",
      "resname": "PRO",
      "hetflag": " ",
      "sasa": 0.0,
      "atoms": [
        {
          "atom_index": 1655,
          "name": "N",
          "element": "N",
          "coord": [
            1.0268000364303589,
            0.7473999857902527,
            2.265000104904175
          ]
        },
        {
          "atom_index": 1656,
          "name": "CA",
          "element": "C",
          "coord": [
            0.9733999967575073,
            0.8253999948501587,
            2.1552999019622803
          ]
        },
        {
          "atom_index": 1657,
          "name": "C",
          "element": "C",
          "coord": [
            1.065500020980835,
            0.9430000185966492,
            2.125999927520752
          ]
        },
        {
          "atom_index": 1658,
          "name": "O",
          "element": "O",
          "coord": [
            1.1301000118255615,
            0.9944999814033508,
            2.216599941253662
          ]
        },
        {
          "atom_index": 1659,
          "name": "CB",
          "element": "C",
          "coord": [
            0.8396000266075134,
            0.8756999969482422,
            2.2095000743865967
          ]
        },
        {
          "atom_index": 1660,
          "name": "CG",
          "element": "C",
          "coord": [
            0.8532999753952026,
            0.8708000183105469,
            2.355600118637085
          ]
        },
        {
          "atom_index": 1661,
          "name": "CD",
          "element": "C",
          "coord": [
            0.9394999742507935,
            0.7527999877929688,
            2.3838000297546387
          ]
        }
      ]
    },
    {
      "id": "L:8",
      "chain": "L",
      "resseq": 8,
      "icode": "",
      "resname": "PRO",
      "hetflag": " ",
      "sasa": 0.0,
      "atoms": [
        {
          "atom_index": 1662,
          "name": "N",
          "element": "N",
          "coord": [
            1.0728000402450562,
            0.9861000180244446,
            1.999500036239624
          ]
        },
        {
          "atom_index": 1663,
          "name": "CA",
          "element": "C",
          "coord": [
            1.1641000509262085,
            1.0958000421524048,
            1.9699000120162964
          ]
        },
        {
          "atom_index": 1664,
          "name": "C",
          "element": "C",
          "coord": [
            1.1187000274658203,
            1.2266000509262085,
            2.0322000980377197
          ]
        },
        {
          "atom_index": 1665,
          "name": "O",
          "element": "O",
          "coord": [
            1.201799988746643,
            1.3105000257492065,
            2.065000057220459
          ]
        },
        {
          "atom_index": 1666,
          "name": "CB",
          "element": "C",
          "coord": [
            1.1578999757766724,
            1.1049000024795532,
            1.8173999786376953
          ]
        },
        {
          "atom_index": 1667,
          "name": "CG",
          "element": "C",
          "coord": [
            1.0223000049591064,
            1.0563000440597534,
            1.7848000526428223
          ]
        },
        {
          "atom_index": 1668,
          "name": "CD",
          "element": "C",
          "coord": [
            1.0009000301361084,
            0.941100001335144,
            1.8795000314712524
          ]
        }
      ]
    },
    {
      "id": "L:9",
      "chain": "L",
      "resseq": 9,
      "icode": "",
      "resname": "SER",
      "hetflag": " ",
      "sasa": 0.0,
      "atoms": [
        {
          "atom_index": 1669,
          "name": "N",
          "element": "N",
          "coord": [
            0.9878000020980835,
            1.2446999549865723,
            2.04830002784729
          ]
        },
        {
          "atom_index": 1670,
          "name": "CA",
          "element": "C",
          "coord": [
            0.9373999834060669,
            1.3605999946594238,
            2.120300054550171
          ]
        },
        {
          "atom_index": 1671,
          "name": "C",
          "element": "C",
          "coord": [
            0.8030999898910522,
            1.3415000438690186,
            2.188199996948242
          ]
        },
        {
          "atom_index": 1672,
          "name": "O",
          "element": "O",
          "coord": [
            0.7269999980926514,
            1.25,
            2.15910005569458
          ]
        },
        {
          "atom_index": 1673,
          "name": "CB",
          "element": "C",
          "coord": [
            0.9298999905586243,
            1.4829000234603882,
            2.0276999473571777
          ]
        },
        {
          "atom_index": 1674,
          "name": "OG",
          "element": "O",
          "coord": [
            0.8474000096321106,
            1.457900047302246,
            1.9151999950408936
          ]
        }
      ]
    },
    {
      "id": "L:10",
      "chain": "L",
      "resseq": 10,
      "icode": "",
      "resname": "VAL",
      "hetflag": " ",
      "sasa": 0.0,
      "atoms": [
        {
          "atom_index": 1675,
          "name": "N",
          "element": "N",
          "coord": [
            0.7760999798774719,
            1.4325000047683716,
            2.280600070953369
          ]
        },
        {
          "atom_index": 1676,
          "name": "CA",
          "element": "C",
          "coord": [
            0.650600016117096,
            1.4381999969482422,
            2.3506999015808105
          ]
        },
        {
          "atom_index": 1677,
          "name": "C",
          "element": "C",
          "coord": [
            0.623199999332428,
            1.5865000486373901,
            2.371999979019165
          ]
        },
        {
          "atom_index": 1678,
          "name": "O",
          "element": "O",
          "coord": [
            0.7148000001907349,
            1.6624000072479248,
            2.4042000770568848
          ]
        },
        {
          "atom_index": 1679,
          "name": "CB",
          "element": "C",
          "coord": [
            0.6601999998092651,
            1.3658000230789185,
            2.4879000186920166
          ]
        },
        {
          "atom_index": 1680,
          "name": "CG1",
          "element": "C",
          "coord": [
            0.5425000190734863,
            1.401900053024292,
            2.577500104904175
          ]
        },
        {
          "atom_index": 1681,
          "name": "CG2",
          "element": "C",
          "coord": [
            0.6728000044822693,
            1.2125999927520752,
            2.4693000316619873
          ]
        }
      ]
    },
    {
      "id": "L:11",
      "chain": "L",
      "resseq": 11,
      "icode": "",
      "resname": "SER",
      "hetflag": " ",
      "sasa": 0.0,
      "atoms": [
        {
          "atom_index": 1682,
          "name": "N",
          "element": "N",
          "coord": [
            0.4973999857902527,
            1.6260000467300415,
            2.354099988937378
          ]
        },
        {
          "atom_index": 1683,
          "name": "CA",
          "element": "C",
          "coord": [
            0.45559999346733093,
            1.7623000144958496,
            2.382499933242798
          ]
        },
        {
          "atom_index": 1684,
          "name": "C",
          "element": "C",
          "coord": [
            0.3357999920845032,
            1.7597999572753906,
            2.477299928665161
          ]
        },
        {
          "atom_index": 1685,
          "name": "O",
          "element": "O",
          "coord": [
            0.2567000091075897,
            1.6655999422073364,
            2.4753000736236572
          ]
        },
        {
          "atom_index": 1686,
          "name": "CB",
          "element": "C",
          "coord": [
            0.4207000136375427,
            1.8365999460220337,
            2.2534000873565674
          ]
        },
        {
          "atom_index": 1687,
          "name": "OG",
          "element": "O",
          "coord": [
            0.4472000002861023,
            1.9749000072479248,
            2.267899990081787
          ]
        }
      ]
    },
    {
      "id": "L:12",
      "chain": "L",
      "resseq": 12,
      "icode": "",
      "resname": "VAL",
      "hetflag": " ",
      "sasa": 0.0,
      "atoms": [
        {
          "atom_index": 1688,
          "name": "N",
          "element": "N",
          "coord": [
            0.3249000012874603,
            1.8646999597549438,
            2.558300018310547
          ]
        },
        {
          "atom_index": 1689,
          "name": "CA",
          "element": "C",
          "coord": [
            0.22269999980926514,
            1.8787000179290771,
            2.6591999530792236
          ]
        },
        {
          "atom_index": 1690,
          "name": "C",
          "element": "C",
          "coord": [
            0.19660000503063202,
            2.027100086212158,
            2.683799982070923
          ]
        },
        {
          "atom_index": 1691,
          "name": "O",
          "element": "O",
          "coord": [
            0.2872999906539917,
            2.1124000549316406,
            2.6710000038146973
          ]
        },
        {
          "atom_index": 1692,
          "name": "CB",
          "element": "C",
          "coord": [
            0.2671000063419342,
            1.8214000463485718,
            2.797100067138672
          ]
        },
        {
          "atom_index": 1693,
          "name": "CG1",
          "element": "C",
          "coord": [
            0.27079999446868896,
            1.6699999570846558,
            2.795099973678589
          ]
        },
        {
          "atom_index": 1694,
          "name": "CG2",
          "element": "C",
          "coord": [
            0.4009000062942505,
            1.8799999952316284,
            2.8401999473571777
          ]
        }
      ]
    },
    {
      "id": "L:13",
      "chain": "L",
      "resseq": 13,
      "icode": "",
      "resname": "ALA",
      "hetflag": " ",
      "sasa": 0.0,
      "atoms": [
        {
          "atom_index": 1695,
          "name": "N",
          "element": "N",
          "coord": [
            0.07329999655485153,
            2.0569000244140625,
            2.7232000827789307
          ]
        },
        {
          "atom_index": 1696,
          "name": "CA",
          "element": "C",
          "coord": [
            0.032099999487400055,
            2.1933999061584473,
            2.749500036239624
          ]
        },
        {
          "atom_index": 1697,
          "name": "C",
          "element": "C",
          "coord": [
            0.07750000059604645,
            2.226799964904785,
            2.889899969100952
          ]
        },
        {
          "atom_index": 1698,
          "name": "O",
          "element": "O",
          "coord": [
            0.0828000009059906,
            2.1370999813079834,
            2.9762001037597656
          ]
        },
        {
          "atom_index": 1699,
          "name": "CB",
          "element": "C",
          "coord": [
            -0.11840000003576279,
            2.207900047302246,
            2.7393999099731445
          ]
        }
      ]
    },
    {
      "id": "L:14",
      "chain": "L",
      "resseq": 14,
      "icode": "",
      "resname": "PRO",
      "hetflag": " ",
      "sasa": 1.8104426860809326,
      "atoms": [
        {
          "atom_index": 1700,
          "name": "N",
          "element": "N",
          "coord": [
            0.11060000211000443,
            2.3547000885009766,
            2.913599967956543
          ]
        },
        {
          "atom_index": 1701,
          "name": "CA",
          "element": "C",
          "coord": [
            0.14470000565052032,
            2.406899929046631,
            3.0457000732421875
          ]
        },
        {
          "atom_index": 1702,
          "name": "C",
          "element": "C",
          "coord": [
            0.04399999976158142,
            2.3671998977661133,
            3.1549999713897705
          ]
        },
        {
          "atom_index": 1703,
          "name": "O",
          "element": "O",
          "coord": [
            -0.0746999979019165,
            2.3924999237060547,
            3.1414999961853027
          ]
        },
        {
          "atom_index": 1704,
          "name": "CB",
          "element": "C",
          "coord": [
            0.14159999787807465,
            2.559000015258789,
            3.0244998931884766
          ]
        },
        {
          "atom_index": 1705,
          "name": "CG",
          "element": "C",
          "coord": [
            0.16660000383853912,
            2.5785000324249268,
            2.8815999031066895
          ]
        },
        {
          "atom_index": 1706,
          "name": "CD",
          "element": "C",
          "coord": [
            0.12049999833106995,
            2.458199977874756,
            2.8085999488830566
          ]
        }
      ]
    },
    {
      "id": "L:15",
      "chain": "L",
      "resseq": 15,
      "icode": "",
      "resname": "GLY",
      "hetflag": " ",
      "sasa": 0.8645470142364502,
      "atoms": [
        {
          "atom_index": 1707,
          "name": "N",
          "element": "N",
          "coord": [
            0.0917000025510788,
            2.303299903869629,
            3.261199951171875
          ]
        },
        {
          "atom_index": 1708,
          "name": "CA",
          "element": "C",
          "coord": [
            0.006099999882280827,
            2.2630999088287354,
            3.373699903488159
          ]
        },
        {
          "atom_index": 1709,
          "name": "C",
          "element": "C",
          "coord": [
            -0.03200000151991844,
            2.1168999671936035,
            3.3642001152038574
          ]
        },
        {
          "atom_index": 1710,
          "name": "O",
          "element": "O",
          "coord": [
            -0.06870000064373016,
            2.055299997329712,
            3.4635000228881836
          ]
        }
      ]
    },
    {
      "id": "L:16",
      "chain": "L",
      "resseq": 16,
      "icode": "",
      "resname": "GLN",
      "hetflag": " ",
      "sasa": 4.83763313293457,
      "atoms": [
        {
          "atom_index": 1711,
          "name": "N",
          "element": "N",
          "coord": [
            -0.019700000062584877,
            2.059799909591675,
            3.2451999187469482
          ]
        },
        {
          "atom_index": 1712,
          "name": "CA",
          "element": "C",
          "coord": [
            -0.06080000102519989,
            1.9218000173568726,
            3.2253000736236572
          ]
        },
        {
          "atom_index": 1713,
          "name": "C",
          "element": "C",
          "coord": [
            0.05660000070929527,
            1.8251999616622925,
            3.24780011177063
          ]
        },
        {
          "atom_index": 1714,
          "name": "O",
          "element": "O",
          "coord": [
            0.17389999330043793,
            1.865399956703186,
            3.2507998943328857
          ]
        },
        {
          "atom_index": 1715,
          "name": "CB",
          "element": "C",
          "coord": [
            -0.1251000016927719,
            1.9035999774932861,
            3.0868000984191895
          ]
        },
        {
          "atom_index": 1716,
          "name": "CG",
          "element": "C",
          "coord": [
            -0.2547000050544739,
            1.9836000204086304,
            3.06820011138916
          ]
        },
        {
          "atom_index": 1717,
          "name": "CD",
          "element": "C",
          "coord": [
            -0.35740000009536743,
            1.9154000282287598,
            2.976599931716919
          ]
        },
        {
          "atom_index": 1718,
          "name": "OE1",
          "element": "O",
          "coord": [
            -0.4027999937534332,
            1.9737999439239502,
            2.8778998851776123
          ]
        },
        {
          "atom_index": 1719,
          "name": "NE2",
          "element": "N",
          "coord": [
            -0.3953000009059906,
            1.7924000024795532,
            3.0107998847961426
          ]
        }
      ]
    },
    {
      "id": "L:17",
      "chain": "L",
      "resseq": 17,
      "icode": "",
      "resname": "THR",
      "hetflag": " ",
      "sasa": 0.0,
      "atoms": [
        {
          "atom_index": 1720,
          "name": "N",
          "element": "N",
          "coord": [
            0.021199999377131462,
            1.698199987411499,
            3.2632999420166016
          ]
        },
        {
          "atom_index": 1721,
          "name": "CA",
          "element": "C",
          "coord": [
            0.11490000039339066,
            1.5923000574111938,
            3.29010009765625
          ]
        },
        {
          "atom_index": 1722,
          "name": "C",
          "element": "C",
          "coord": [
            0.1793999969959259,
            1.5358999967575073,
            3.1624999046325684
          ]
        },
        {
          "atom_index": 1723,
          "name": "O",
          "element": "O",
          "coord": [
            0.11140000075101852,
            1.4980000257492065,
            3.0678000450134277
          ]
        },
        {
          "atom_index": 1724,
          "name": "CB",
          "element": "C",
          "coord": [
            0.04690000042319298,
            1.4788000583648682,
            3.366499900817871
          ]
        },
        {
          "atom_index": 1725,
          "name": "OG1",
          "element": "O",
          "coord": [
            -0.01360000018030405,
            1.5321999788284302,
            3.4842000007629395
          ]
        },
        {
          "atom_index": 1726,
          "name": "CG2",
          "element": "C",
          "coord": [
            0.14949999749660492,
            1.371999979019165,
            3.407399892807007
          ]
        }
      ]
    },
    {
      "id": "L:18",
      "chain": "L",
      "resseq": 18,
      "icode": "",
      "resname": "ALA",
      "hetflag": " ",
      "sasa": 0.0,
      "atoms": [
        {
          "atom_index": 1727,
          "name": "N",
          "element": "N",
          "coord": [
            0.31139999628067017,
            1.5325000286102295,
            3.1605000495910645
          ]
        },
        {
          "atom_index": 1728,
          "name": "CA",
          "element": "C",
          "coord": [
            0.3847000002861023,
            1.4701999425888062,
            3.050100088119507
          ]
        },
        {
          "atom_index": 1729,
          "name": "C",
          "element": "C",
          "coord": [
            0.430400013923645,
            1.3352999687194824,
            3.0952999591827393
          ]
        },
        {
          "atom_index": 1730,
          "name": "O",
          "element": "O",
          "coord": [
            0.4595000147819519,
            1.3176000118255615,
            3.2139999866485596
          ]
        },
        {
          "atom_index": 1731,
          "name": "CB",
          "element": "C",
          "coord": [
            0.5037999749183655,
            1.5547000169754028,
            3.009000062942505
          ]
        }
      ]
    },
    {
      "id": "L:19",
      "chain": "L",
      "resseq": 19,
      "icode": "",
      "resname": "ARG",
      "hetflag": " ",
      "sasa": 2.160304069519043,
      "atoms": [
        {
          "atom_index": 1732,
          "name": "N",
          "element": "N",
          "coord": [
            0.43479999899864197,
            1.2411999702453613,
            3.0004000663757324
          ]
        },
        {
          "atom_index": 1733,
          "name": "CA",
          "element": "C",
          "coord": [
            0.4756999909877777,
            1.1029000282287598,
            3.0248000621795654
          ]
        },
        {
          "atom_index": 1734,
          "name": "C",
          "element": "C",
          "coord": [
            0.5734000205993652,
            1.0607000589370728,
            2.916800022125244
          ]
        },
        {
          "atom_index": 1735,
          "name": "O",
          "element": "O",
          "coord": [
            0.542900025844574,
            1.0681999921798706,
            2.7971999645233154
          ]
        },
        {
          "atom_index": 1736,
          "name": "CB",
          "element": "C",
          "coord": [
            0.3555999994277954,
            1.0078999996185303,
            3.028599977493286
          ]
        },
        {
          "atom_index": 1737,
          "name": "CG",
          "element": "C",
          "coord": [
            0.2822999954223633,
            1.0075000524520874,
            3.161400079727173
          ]
        },
        {
          "atom_index": 1738,
          "name": "CD",
          "element": "C",
          "coord": [
            0.14480000734329224,
            0.9430999755859375,
            3.149199962615967
          ]
        },
        {
          "atom_index": 1739,
          "name": "NE",
          "element": "N",
          "coord": [
            0.06530000269412994,
            0.9571999907493591,
            3.271399974822998
          ]
        },
        {
          "atom_index": 1740,
          "name": "CZ",
          "element": "C",
          "coord": [
            -0.022099999710917473,
            1.0549999475479126,
            3.295799970626831
          ]
        },
        {
          "atom_index": 1741,
          "name": "NH1",
          "element": "N",
          "coord": [
            -0.04500000178813934,
            1.1519999504089355,
            3.2076001167297363
          ]
        },
        {
          "atom_index": 1742,
          "name": "NH2",
          "element": "N",
          "coord": [
            -0.08789999783039093,
            1.0561000108718872,
            3.410900115966797
          ]
        }
      ]
    },
    {
      "id": "L:20",
      "chain": "L",
      "resseq": 20,
      "icode": "",
      "resname": "ILE",
      "hetflag": " ",
      "sasa": 0.0,
      "atoms": [
        {
          "atom_index": 1743,
          "name": "N",
          "element": "N",
          "coord": [
            0.6924999952316284,
            1.0202000141143799,
            2.960200071334839
          ]
        },
        {
          "atom_index": 1744,
          "name": "CA",
          "element": "C",
          "coord": [
            0.8011000156402588,
            0.9800000190734863,
            2.869999885559082
          ]
        },
        {
          "atom_index": 1745,
          "name": "C",
          "element": "C",
          "coord": [
            0.8287000060081482,
            0.8325999975204468,
            2.8970999717712402
          ]
        },
        {
          "atom_index": 1746,
          "name": "O",
          "element": "O",
          "coord": [
            0.8756999969482422,
            0.795799970626831,
            3.00600004196167
          ]
        },
        {
          "atom_index": 1747,
          "name": "CB",
          "element": "C",
          "coord": [
            0.9265999794006348,
            1.065600037574768,
            2.892400026321411
          ]
        },
        {
          "atom_index": 1748,
          "name": "CG1",
          "element": "C",
          "coord": [
            0.8963000178337097,
            1.2132999897003174,
            2.8619000911712646
          ]
        },
        {
          "atom_index": 1749,
          "name": "CG2",
          "element": "C",
          "coord": [
            1.0429999828338623,
            1.017699956893921,
            2.8046998977661133
          ]
        },
        {
          "atom_index": 1750,
          "name": "CD1",
          "element": "C",
          "coord": [
            1.0089000463485718,
            1.3102999925613403,
            2.8991000652313232
          ]
        }
      ]
    },
    {
      "id": "L:21",
      "chain": "L",
      "resseq": 21,
      "icode": "",
      "resname": "SER",
      "hetflag": " ",
      "sasa": 0.0,
      "atoms": [
        {
          "atom_index": 1751,
          "name": "N",
          "element": "N",
          "coord": [
            0.7968000173568726,
            0.7486000061035156,
            2.798799991607666
          ]
        },
        {
          "atom_index": 1752,
          "name": "CA",
          "element": "C",
          "coord": [
            0.820900022983551,
            0.6055999994277954,
            2.8073999881744385
          ]
        },
        {
          "atom_index": 1753,
          "name": "C",
          "element": "C",
          "coord": [
            0.9639000296592712,
            0.5634999871253967,
            2.7632999420166016
          ]
        },
        {
          "atom_index": 1754,
          "name": "O",
          "element": "O",
          "coord": [
            1.0326000452041626,
            0.6324999928474426,
            2.687299966812134
          ]
        },
        {
          "atom_index": 1755,
          "name": "CB",
          "element": "C",
          "coord": [
            0.7189000248908997,
            0.5325000286102295,
            2.7221999168395996
          ]
        },
        {
          "atom_index": 1756,
          "name": "OG",
          "element": "O",
          "coord": [
            0.7569000124931335,
            0.5418999791145325,
            2.585900068283081
          ]
        }
      ]
    },
    {
      "id": "L:22",
      "chain": "L",
      "resseq": 22,
      "icode": "",
      "resname": "CYS",
      "hetflag": " ",
      "sasa": 0.0,
      "atoms": [
        {
          "atom_index": 1757,
          "name": "N",
          "element": "N",
          "coord": [
            1.0056999921798706,
            0.44760000705718994,
            2.8122000694274902
          ]
        },
        {
          "atom_index": 1758,
          "name": "CA",
          "element": "C",
          "coord": [
            1.1385999917984009,
            0.3935999870300293,
            2.7871999740600586
          ]
        },
        {
          "atom_index": 1759,
          "name": "C",
          "element": "C",
          "coord": [
            1.1243000030517578,
            0.24169999361038208,
            2.7929000854492188
          ]
        },
        {
          "atom_index": 1760,
          "name": "O",
          "element": "O",
          "coord": [
            1.101699948310852,
            0.18539999425411224,
            2.8987998962402344
          ]
        },
        {
          "atom_index": 1761,
          "name": "CB",
          "element": "C",
          "coord": [
            1.2372000217437744,
            0.44699999690055847,
            2.8917999267578125
          ]
        },
        {
          "atom_index": 1762,
          "name": "SG",
          "element": "S",
          "coord": [
            1.3984999656677246,
            0.3644999861717224,
            2.9019999504089355
          ]
        }
      ]
    },
    {
      "id": "L:23",
      "chain": "L",
      "resseq": 23,
      "icode": "",
      "resname": "SER",
      "hetflag": " ",
      "sasa": 0.0,
      "atoms": [
        {
          "atom_index": 1763,
          "name": "N",
          "element": "N",
          "coord": [
            1.1327999830245972,
            0.17720000445842743,
            2.6768999099731445
          ]
        },
        {
          "atom_index": 1764,
          "name": "CA",
          "element": "C",
          "coord": [
            1.107300043106079,
            0.03370000049471855,
            2.6638998985290527
          ]
        },
        {
          "atom_index": 1765,
          "name": "C",
          "element": "C",
          "coord": [
            1.2331000566482544,
            -0.04410000145435333,
            2.6303000450134277
          ]
        },
        {
          "atom_index": 1766,
          "name": "O",
          "element": "O",
          "coord": [
            1.31659996509552,
            -0.000699999975040555,
            2.551500082015991
          ]
        },
        {
          "atom_index": 1767,
          "name": "CB",
          "element": "C",
          "coord": [
            1.0051000118255615,
            0.007000000216066837,
            2.553999900817871
          ]
        },
        {
          "atom_index": 1768,
          "name": "OG",
          "element": "O",
          "coord": [
            0.9089999794960022,
            0.1096000000834465,
            2.547600030899048
          ]
        }
      ]
    },
    {
      "id": "L:24",
      "chain": "L",
      "resseq": 24,
      "icode": "",
      "resname": "GLY",
      "hetflag": " ",
      "sasa": 0.0,
      "atoms": [
        {
          "atom_index": 1769,
          "name": "N",
          "element": "N",
          "coord": [
            1.2421000003814697,
            -0.16179999709129333,
            2.6900999546051025
          ]
        },
        {
          "atom_index": 1770,
          "name": "CA",
          "element": "C",
          "coord": [
            1.3496999740600586,
            -0.2565999925136566,
            2.666800022125244
          ]
        },
        {
          "atom_index": 1771,
          "name": "C",
          "element": "C",
          "coord": [
            1.30649995803833,
            -0.38499999046325684,
            2.7342000007629395
          ]
        },
        {
          "atom_index": 1772,
          "name": "O",
          "element": "O",
          "coord": [
            1.2342000007629395,
            -0.3806000053882599,
            2.833699941635132
          ]
        }
      ]
    },
    {
      "id": "L:25",
      "chain": "L",
      "resseq": 25,
      "icode": "",
      "resname": "ASP",
      "hetflag": " ",
      "sasa": 3.037900447845459,
      "atoms": [
        {
          "atom_index": 1773,
          "name": "N",
          "element": "N",
          "coord": [
            1.345900058746338,
            -0.4997999966144562,
            2.6798999309539795
          ]
        },
        {
          "atom_index": 1774,
          "name": "CA",
          "element": "C",
          "coord": [
            1.297700047492981,
            -0.6252999901771545,
            2.73580002784729
          ]
        },
        {
          "atom_index": 1775,
          "name": "C",
          "element": "C",
          "coord": [
            1.3437000513076782,
            -0.6342999935150146,
            2.8814001083374023
          ]
        },
        {
          "atom_index": 1776,
          "name": "O",
          "element": "O",
          "coord": [
            1.4609999656677246,
            -0.6104999780654907,
            2.9126999378204346
          ]
        },
        {
          "atom_index": 1777,
          "name": "CB",
          "element": "C",
          "coord": [
            1.3381999731063843,
            -0.748199999332428,
            2.651400089263916
          ]
        },
        {
          "atom_index": 1778,
          "name": "CG",
          "element": "C",
          "coord": [
            1.4869999885559082,
            -0.7803000211715698,
            2.658400058746338
          ]
        },
        {
          "atom_index": 1779,
          "name": "OD1",
          "element": "O",
          "coord": [
            1.569700002670288,
            -0.6891000270843506,
            2.6394999027252197
          ]
        },
        {
          "atom_index": 1780,
          "name": "OD2",
          "element": "O",
          "coord": [
            1.5211000442504883,
            -0.8988000154495239,
            2.678999900817871
          ]
        }
      ]
    },
    {
      "id": "L:26",
      "chain": "L",
      "resseq": 26,
      "icode": "",
      "resname": "SER",
      "hetflag": " ",
      "sasa": 0.0630597174167633,
      "atoms": [
        {
          "atom_index": 1781,
          "name": "N",
          "element": "N",
          "coord": [
            1.2474000453948975,
            -0.6589999794960022,
            2.970099925994873
          ]
        },
        {
          "atom_index": 1782,
          "name": "CA",
          "element": "C",
          "coord": [
            1.2721999883651733,
            -0.6772000193595886,
            3.11299991607666
          ]
        },
        {
          "atom_index": 1783,
          "name": "C",
          "element": "C",
          "coord": [
            1.3309999704360962,
            -0.5554999709129333,
            3.1865999698638916
          ]
        },
        {
          "atom_index": 1784,
          "name": "O",
          "element": "O",
          "coord": [
            1.3930000066757202,
            -0.570900022983551,
            3.2922000885009766
          ]
        },
        {
          "atom_index": 1785,
          "name": "CB",
          "element": "C",
          "coord": [
            1.3596999645233154,
            -0.8016999959945679,
            3.1352999210357666
          ]
        },
        {
          "atom_index": 1786,
          "name": "OG",
          "element": "O",
          "coord": [
            1.308899998664856,
            -0.913100004196167,
            3.062700033187866
          ]
        }
      ]
    },
    {
      "id": "L:27",
      "chain": "L",
      "resseq": 27,
      "icode": "",
      "resname": "ILE",
      "hetflag": " ",
      "sasa": 0.0,
      "atoms": [
        {
          "atom_index": 1787,
          "name": "N",
          "element": "N",
          "coord": [
            1.3100999593734741,
            -0.4350000023841858,
            3.133500099182129
          ]
        },
        {
          "atom_index": 1788,
          "name": "CA",
          "element": "C",
          "coord": [
            1.3481999635696411,
            -0.31040000915527344,
            3.2035999298095703
          ]
        },
        {
          "atom_index": 1789,
          "name": "C",
          "element": "C",
          "coord": [
            1.2838000059127808,
            -0.30559998750686646,
            3.343100070953369
          ]
        },
        {
          "atom_index": 1790,
          "name": "O",
          "element": "O",
          "coord": [
            1.3365999460220337,
            -0.24230000376701355,
            3.435699939727783
          ]
        },
        {
          "atom_index": 1791,
          "name": "CB",
          "element": "C",
          "coord": [
            1.3080999851226807,
            -0.18219999969005585,
            3.121999979019165
          ]
        },
        {
          "atom_index": 1792,
          "name": "CG1",
          "element": "C",
          "coord": [
            1.3543000221252441,
            -0.05270000174641609,
            3.190000057220459
          ]
        },
        {
          "atom_index": 1793,
          "name": "CG2",
          "element": "C",
          "coord": [
            1.1575000286102295,
            -0.17399999499320984,
            3.104599952697754
          ]
        },
        {
          "atom_index": 1794,
          "name": "CD1",
          "element": "C",
          "coord": [
            1.5018999576568604,
            -0.04690000042319298,
            3.224900007247925
          ]
        }
      ]
    },
    {
      "id": "L:28",
      "chain": "L",
      "resseq": 28,
      "icode": "",
      "resname": "GLY",
      "hetflag": " ",
      "sasa": 0.0,
      "atoms": [
        {
          "atom_index": 1795,
          "name": "N",
          "element": "N",
          "coord": [
            1.1699999570846558,
            -0.3734999895095825,
            3.3570001125335693
          ]
        },
        {
          "atom_index": 1796,
          "name": "CA",
          "element": "C",
          "coord": [
            1.0996999740600586,
            -0.38440001010894775,
            3.484299898147583
          ]
        },
        {
          "atom_index": 1797,
          "name": "C",
          "element": "C",
          "coord": [
            1.18340003490448,
            -0.44130000472068787,
            3.5969998836517334
          ]
        },
        {
          "atom_index": 1798,
          "name": "O",
          "element": "O",
          "coord": [
            1.1562999486923218,
            -0.413100004196167,
            3.7130000591278076
          ]
        }
      ]
    },
    {
      "id": "L:29",
      "chain": "L",
      "resseq": 29,
      "icode": "",
      "resname": "LYS",
      "hetflag": " ",
      "sasa": 9.024229049682617,
      "atoms": [
        {
          "atom_index": 1799,
          "name": "N",
          "element": "N",
          "coord": [
            1.284000039100647,
            -0.5217000246047974,
            3.5632998943328857
          ]
        },
        {
          "atom_index": 1800,
          "name": "CA",
          "element": "C",
          "coord": [
            1.3720999956130981,
            -0.5828999876976013,
            3.6628000736236572
          ]
        },
        {
          "atom_index": 1801,
          "name": "C",
          "element": "C",
          "coord": [
            1.5103000402450562,
            -0.517799973487854,
            3.668800115585327
          ]
        },
        {
          "atom_index": 1802,
          "name": "O",
          "element": "O",
          "coord": [
            1.6059999465942383,
            -0.5777000188827515,
            3.718600034713745
          ]
        },
        {
          "atom_index": 1803,
          "name": "CB",
          "element": "C",
          "coord": [
            1.3875000476837158,
            -0.7311999797821045,
            3.6328999996185303
          ]
        },
        {
          "atom_index": 1804,
          "name": "CG",
          "element": "C",
          "coord": [
            1.2562999725341797,
            -0.8048999905586243,
            3.623800039291382
          ]
        },
        {
          "atom_index": 1805,
          "name": "CD",
          "element": "C",
          "coord": [
            1.2782000303268433,
            -0.9517999887466431,
            3.6452999114990234
          ]
        },
        {
          "atom_index": 1806,
          "name": "CE",
          "element": "C",
          "coord": [
            1.160599946975708,
            -1.0331000089645386,
            3.598299980163574
          ]
        },
        {
          "atom_index": 1807,
          "name": "NZ",
          "element": "N",
          "coord": [
            1.1857999563217163,
            -1.1764999628067017,
            3.626300096511841
          ]
        }
      ]
    },
    {
      "id": "L:30",
      "chain": "L",
      "resseq": 30,
      "icode": "",
      "resname": "LYS",
      "hetflag": " ",
      "sasa": 0.0,
      "atoms": [
        {
          "atom_index": 1808,
          "name": "N",
          "element": "N",
          "coord": [
            1.520300030708313,
            -0.39559999108314514,
            3.6173999309539795
          ]
        },
        {
          "atom_index": 1809,
          "name": "CA",
          "element": "C",
          "coord": [
            1.6405999660491943,
            -0.31450000405311584,
            3.6326000690460205
          ]
        },
        {
          "atom_index": 1810,
          "name": "C",
          "element": "C",
          "coord": [
            1.6016000509262085,
            -0.18029999732971191,
            3.6907999515533447
          ]
        },
        {
          "atom_index": 1811,
          "name": "O",
          "element": "O",
          "coord": [
            1.4837000370025635,
            -0.14169999957084656,
            3.686199903488159
          ]
        },
        {
          "atom_index": 1812,
          "name": "CB",
          "element": "C",
          "coord": [
            1.7096999883651733,
            -0.29490000009536743,
            3.4981000423431396
          ]
        },
        {
          "atom_index": 1813,
          "name": "CG",
          "element": "C",
          "coord": [
            1.7878999710083008,
            -0.4169999957084656,
            3.452399969100952
          ]
        },
        {
          "atom_index": 1814,
          "name": "CD",
          "element": "C",
          "coord": [
            1.8561999797821045,
            -0.39320001006126404,
            3.3187999725341797
          ]
        },
        {
          "atom_index": 1815,
          "name": "CE",
          "element": "C",
          "coord": [
            1.9402999877929688,
            -0.5131999850273132,
            3.2778000831604004
          ]
        },
        {
          "atom_index": 1816,
          "name": "NZ",
          "element": "N",
          "coord": [
            2.0011000633239746,
            -0.4934999942779541,
            3.143899917602539
          ]
        }
      ]
    },
    {
      "id": "L:31",
      "chain": "L",
      "resseq": 31,
      "icode": "",
      "resname": "TYR",
      "hetflag": " ",
      "sasa": 0.0,
      "atoms": [
        {
          "atom_index": 1817,
          "name": "N",
          "element": "N",
          "coord": [
            1.6988999843597412,
            -0.10970000177621841,
            3.74780011177063
          ]
        },
        {
          "atom_index": 1818,
          "name": "CA",
          "element": "C",
          "coord": [
            1.6750999689102173,
            0.028300000354647636,
            3.7857000827789307
          ]
        },
        {
          "atom_index": 1819,
          "name": "C",
          "element": "C",
          "coord": [
            1.684399962425232,
            0.1185000017285347,
            3.6621999740600586
          ]
        },
        {
          "atom_index": 1820,
          "name": "O",
          "element": "O",
          "coord": [
            1.7848999500274658,
            0.1160999983549118,
            3.5908000469207764
          ]
        },
        {
          "atom_index": 1821,
          "name": "CB",
          "element": "C",
          "coord": [
            1.7733999490737915,
            0.07670000195503235,
            3.891200065612793
          ]
        },
        {
          "atom_index": 1822,
          "name": "CG",
          "element": "C",
          "coord": [
            1.7369999885559082,
            0.21539999544620514,
            3.9347000122070312
          ]
        },
        {
          "atom_index": 1823,
          "name": "CD1",
          "element": "C",
          "coord": [
            1.6347999572753906,
            0.2363000065088272,
            4.026899814605713
          ]
        },
        {
          "atom_index": 1824,
          "name": "CD2",
          "element": "C",
          "coord": [
            1.798799991607666,
            0.32670000195503235,
            3.8785998821258545
          ]
        },
        {
          "atom_index": 1825,
          "name": "CE1",
          "element": "C",
          "coord": [
            1.5982999801635742,
            0.3635999858379364,
            4.064000129699707
          ]
        },
        {
          "atom_index": 1826,
          "name": "CE2",
          "element": "C",
          "coord": [
            1.763100028038025,
            0.45419999957084656,
            3.916100025177002
          ]
        },
        {
          "atom_index": 1827,
          "name": "CZ",
          "element": "C",
          "coord": [
            1.663100004196167,
            0.47189998626708984,
            4.008999824523926
          ]
        },
        {
          "atom_index": 1828,
          "name": "OH",
          "element": "O",
          "coord": [
            1.6289000511169434,
            0.5995000004768372,
            4.045899868011475
          ]
        }
      ]
    },
    {
      "id": "L:32",
      "chain": "L",
      "resseq": 32,
      "icode": "",
      "resname": "ALA",
      "hetflag": " ",
      "sasa": 0.0,
      "atoms": [
        {
          "atom_index": 1829,
          "name": "N",
          "element": "N",
          "coord": [
            1.580899953842163,
            0.1996999979019165,
            3.640700101852417
          ]
        },
        {
          "atom_index": 1830,
          "name": "CA",
          "element": "C",
          "coord": [
            1.5774999856948853,
            0.2953000068664551,
            3.5302000045776367
          ]
        },
        {
          "atom_index": 1831,
          "name": "C",
          "element": "C",
          "coord": [
            1.6229000091552734,
            0.4350999891757965,
            3.5743000507354736
          ]
        },
        {
          "atom_index": 1832,
          "name": "O",
          "element": "O",
          "coord": [
            1.5585999488830566,
            0.4968000054359436,
            3.6584999561309814
          ]
        },
        {
          "atom_index": 1833,
          "name": "CB",
          "element": "C",
          "coord": [
            1.4362000226974487,
            0.30230000615119934,
            3.471400022506714
          ]
        }
      ]
    },
    {
      "id": "L:33",
      "chain": "L",
      "resseq": 33,
      "icode": "",
      "resname": "TYR",
      "hetflag": " ",
      "sasa": 0.0,
      "atoms": [
        {
          "atom_index": 1834,
          "name": "N",
          "element": "N",
          "coord": [
            1.7331000566482544,
            0.4846000075340271,
            3.5183000564575195
          ]
        },
        {
          "atom_index": 1835,
          "name": "CA",
          "element": "C",
          "coord": [
            1.7756999731063843,
            0.623199999332428,
            3.5446999073028564
          ]
        },
        {
          "atom_index": 1836,
          "name": "C",
          "element": "C",
          "coord": [
            1.7166999578475952,
            0.7178999781608582,
            3.4398999214172363
          ]
        },
        {
          "atom_index": 1837,
          "name": "O",
          "element": "O",
          "coord": [
            1.7007999420166016,
            0.6801000237464905,
            3.323699951171875
          ]
        },
        {
          "atom_index": 1838,
          "name": "CB",
          "element": "C",
          "coord": [
            1.9280999898910522,
            0.6380000114440918,
            3.540600061416626
          ]
        },
        {
          "atom_index": 1839,
          "name": "CG",
          "element": "C",
          "coord": [
            2.0016000270843506,
            0.5432000160217285,
            3.631500005722046
          ]
        },
        {
          "atom_index": 1840,
          "name": "CD1",
          "element": "C",
          "coord": [
            2.031599998474121,
            0.4133000075817108,
            3.590100049972534
          ]
        },
        {
          "atom_index": 1841,
          "name": "CD2",
          "element": "C",
          "coord": [
            2.0408999919891357,
            0.5824999809265137,
            3.759399890899658
          ]
        },
        {
          "atom_index": 1842,
          "name": "CE1",
          "element": "C",
          "coord": [
            2.0985000133514404,
            0.32409998774528503,
            3.6751999855041504
          ]
        },
        {
          "atom_index": 1843,
          "name": "CE2",
          "element": "C",
          "coord": [
            2.1080000400543213,
            0.4936000108718872,
            3.845099925994873
          ]
        },
        {
          "atom_index": 1844,
          "name": "CZ",
          "element": "C",
          "coord": [
            2.1361000537872314,
            0.36550000309944153,
            3.801500082015991
          ]
        },
        {
          "atom_index": 1845,
          "name": "OH",
          "element": "O",
          "coord": [
            2.201900005340576,
            0.2757999897003174,
            3.8826000690460205
          ]
        }
      ]
    },
    {
      "id": "L:34",
      "chain": "L",
      "resseq": 34,
      "icode": "",
      "resname": "TRP",
      "hetflag": " ",
      "sasa": 0.0,
      "atoms": [
        {
          "atom_index": 1846,
          "name": "N",
          "element": "N",
          "coord": [
            1.6914000511169434,
            0.8414000272750854,
            3.482300043106079
          ]
        },
        {
          "atom_index": 1847,
          "name": "CA",
          "element": "C",
          "coord": [
            1.6460000276565552,
            0.9496999979019165,
            3.3940000534057617
          ]
        },
        {
          "atom_index": 1848,
          "name": "C",
          "element": "C",
          "coord": [
            1.7355999946594238,
            1.0723999738693237,
            3.403599977493286
          ]
        },
        {
          "atom_index": 1849,
          "name": "O",
          "element": "O",
          "coord": [
            1.7796000242233276,
            1.1124999523162842,
            3.513400077819824
          ]
        },
        {
          "atom_index": 1850,
          "name": "CB",
          "element": "C",
          "coord": [
            1.5032999515533447,
            0.9896000027656555,
            3.430000066757202
          ]
        },
        {
          "atom_index": 1851,
          "name": "CG",
          "element": "C",
          "coord": [
            1.4086999893188477,
            0.8906000256538391,
            3.388200044631958
          ]
        },
        {
          "atom_index": 1852,
          "name": "CD1",
          "element": "C",
          "coord": [
            1.3597999811172485,
            0.7889999747276306,
            3.4614999294281006
          ]
        },
        {
          "atom_index": 1853,
          "name": "CD2",
          "element": "C",
          "coord": [
            1.3538999557495117,
            0.8770999908447266,
            3.256700038909912
          ]
        },
        {
          "atom_index": 1854,
          "name": "NE1",
          "element": "N",
          "coord": [
            1.2741999626159668,
            0.7124000191688538,
            3.3842999935150146
          ]
        },
        {
          "atom_index": 1855,
          "name": "CE2",
          "element": "C",
          "coord": [
            1.2688000202178955,
            0.7653999924659729,
            3.2583999633789062
          ]
        },
        {
          "atom_index": 1856,
          "name": "CE3",
          "element": "C",
          "coord": [
            1.3661999702453613,
            0.9509000182151794,
            3.138400077819824
          ]
        },
        {
          "atom_index": 1857,
          "name": "CZ2",
          "element": "C",
          "coord": [
            1.1958999633789062,
            0.7249000072479248,
            3.145900011062622
          ]
        },
        {
          "atom_index": 1858,
          "name": "CZ3",
          "element": "C",
          "coord": [
            1.2954000234603882,
            0.9107999801635742,
            3.0271999835968018
          ]
        },
        {
          "atom_index": 1859,
          "name": "CH2",
          "element": "C",
          "coord": [
            1.211300015449524,
            0.7990000247955322,
            3.031100034713745
          ]
        }
      ]
    },
    {
      "id": "L:35",
      "chain": "L",
      "resseq": 35,
      "icode": "",
      "resname": "TYR",
      "hetflag": " ",
      "sasa": 0.0,
      "atoms": [
        {
          "atom_index": 1860,
          "name": "N",
          "element": "N",
          "coord": [
            1.7582999467849731,
            1.134600043296814,
            3.2885000705718994
          ]
        },
        {
          "atom_index": 1861,
          "name": "CA",
          "element": "C",
          "coord": [
            1.8407000303268433,
            1.2541999816894531,
            3.2813000679016113
          ]
        },
        {
          "atom_index": 1862,
          "name": "C",
          "element": "C",
          "coord": [
            1.7694000005722046,
            1.3624000549316406,
            3.2014000415802
          ]
        },
        {
          "atom_index": 1863,
          "name": "O",
          "element": "O",
          "coord": [
            1.6958999633789062,
            1.332800030708313,
            3.1073999404907227
          ]
        },
        {
          "atom_index": 1864,
          "name": "CB",
          "element": "C",
          "coord": [
            1.9773999452590942,
            1.2239999771118164,
            3.2179999351501465
          ]
        },
        {
          "atom_index": 1865,
          "name": "CG",
          "element": "C",
          "coord": [
            2.0425000190734863,
            1.0993000268936157,
            3.2706000804901123
          ]
        },
        {
          "atom_index": 1866,
          "name": "CD1",
          "element": "C",
          "coord": [
            2.0092999935150146,
            0.9751999974250793,
            3.2186999320983887
          ]
        },
        {
          "atom_index": 1867,
          "name": "CD2",
          "element": "C",
          "coord": [
            2.1370999813079834,
            1.104200005531311,
            3.3736000061035156
          ]
        },
        {
          "atom_index": 1868,
          "name": "CE1",
          "element": "C",
          "coord": [
            2.064300060272217,
            0.8618999719619751,
            3.267699956893921
          ]
        },
        {
          "atom_index": 1869,
          "name": "CE2",
          "element": "C",
          "coord": [
            2.195199966430664,
            0.9884999990463257,
            3.421799898147583
          ]
        },
        {
          "atom_index": 1870,
          "name": "CZ",
          "element": "C",
          "coord": [
            2.158600091934204,
            0.8669999837875366,
            3.3664000034332275
          ]
        },
        {
          "atom_index": 1871,
          "name": "OH",
          "element": "O",
          "coord": [
            2.2144999504089355,
            0.7487999796867371,
            3.410099983215332
          ]
        }
      ]
    },
    {
      "id": "L:36",
      "chain": "L",
      "resseq": 36,
      "icode": "",
      "resname": "GLN",
      "hetflag": " ",
      "sasa": 0.0,
      "atoms": [
        {
          "atom_index": 1872,
          "name": "N",
          "element": "N",
          "coord": [
            1.7949999570846558,
            1.4866000413894653,
            3.2402000427246094
          ]
        },
        {
          "atom_index": 1873,
          "name": "CA",
          "element": "C",
          "coord": [
            1.7405999898910522,
            1.604099988937378,
            3.1770999431610107
          ]
        },
        {
          "atom_index": 1874,
          "name": "C",
          "element": "C",
          "coord": [
            1.8559000492095947,
            1.682800054550171,
            3.1161000728607178
          ]
        },
        {
          "atom_index": 1875,
          "name": "O",
          "element": "O",
          "coord": [
            1.9586999416351318,
            1.7072999477386475,
            3.180799961090088
          ]
        },
        {
          "atom_index": 1876,
          "name": "CB",
          "element": "C",
          "coord": [
            1.6663999557495117,
            1.6884000301361084,
            3.2818000316619873
          ]
        },
        {
          "atom_index": 1877,
          "name": "CG",
          "element": "C",
          "coord": [
            1.5944000482559204,
            1.8107999563217163,
            3.2253000736236572
          ]
        },
        {
          "atom_index": 1878,
          "name": "CD",
          "element": "C",
          "coord": [
            1.545799970626831,
            1.906499981880188,
            3.3359999656677246
          ]
        },
        {
          "atom_index": 1879,
          "name": "OE1",
          "element": "O",
          "coord": [
            1.6256999969482422,
            1.9733999967575073,
            3.400399923324585
          ]
        },
        {
          "atom_index": 1880,
          "name": "NE2",
          "element": "N",
          "coord": [
            1.4154000282287598,
            1.9112000465393066,
            3.358099937438965
          ]
        }
      ]
    },
    {
      "id": "L:37",
      "chain": "L",
      "resseq": 37,
      "icode": "",
      "resname": "GLN",
      "hetflag": " ",
      "sasa": 0.0,
      "atoms": [
        {
          "atom_index": 1881,
          "name": "N",
          "element": "N",
          "coord": [
            1.8416999578475952,
            1.7207000255584717,
            2.990499973297119
          ]
        },
        {
          "atom_index": 1882,
          "name": "CA",
          "element": "C",
          "coord": [
            1.9472999572753906,
            1.7973999977111816,
            2.925800085067749
          ]
        },
        {
          "atom_index": 1883,
          "name": "C",
          "element": "C",
          "coord": [
            1.8874000310897827,
            1.910599946975708,
            2.843899965286255
          ]
        },
        {
          "atom_index": 1884,
          "name": "O",
          "element": "O",
          "coord": [
            1.8244999647140503,
            1.888700008392334,
            2.7411000728607178
          ]
        },
        {
          "atom_index": 1885,
          "name": "CB",
          "element": "C",
          "coord": [
            2.033600091934204,
            1.708400011062622,
            2.836899995803833
          ]
        },
        {
          "atom_index": 1886,
          "name": "CG",
          "element": "C",
          "coord": [
            2.13700008392334,
            1.7864999771118164,
            2.7588999271392822
          ]
        },
        {
          "atom_index": 1887,
          "name": "CD",
          "element": "C",
          "coord": [
            2.2309000492095947,
            1.6979000568389893,
            2.6791000366210938
          ]
        },
        {
          "atom_index": 1888,
          "name": "OE1",
          "element": "O",
          "coord": [
            2.351799964904785,
            1.7115999460220337,
            2.689300060272217
          ]
        },
        {
          "atom_index": 1889,
          "name": "NE2",
          "element": "N",
          "coord": [
            2.174999952316284,
            1.6096999645233154,
            2.5968000888824463
          ]
        }
      ]
    },
    {
      "id": "L:38",
      "chain": "L",
      "resseq": 38,
      "icode": "",
      "resname": "LYS",
      "hetflag": " ",
      "sasa": 0.0,
      "atoms": [
        {
          "atom_index": 1890,
          "name": "N",
          "element": "N",
          "coord": [
            1.9098999500274658,
            2.0318000316619873,
            2.889400005340576
          ]
        },
        {
          "atom_index": 1891,
          "name": "CA",
          "element": "C",
          "coord": [
            1.8672000169754028,
            2.1484999656677246,
            2.8143999576568604
          ]
        },
        {
          "atom_index": 1892,
          "name": "C",
          "element": "C",
          "coord": [
            1.9687999486923218,
            2.178499937057495,
            2.704900026321411
          ]
        },
        {
          "atom_index": 1893,
          "name": "O",
          "element": "O",
          "coord": [
            2.084700107574463,
            2.1387999057769775,
            2.716200113296509
          ]
        },
        {
          "atom_index": 1894,
          "name": "CB",
          "element": "C",
          "coord": [
            1.8513000011444092,
            2.2681000232696533,
            2.9072999954223633
          ]
        },
        {
          "atom_index": 1895,
          "name": "CG",
          "element": "C",
          "coord": [
            1.7457000017166138,
            2.2446000576019287,
            3.0153000354766846
          ]
        },
        {
          "atom_index": 1896,
          "name": "CD",
          "element": "C",
          "coord": [
            1.6857999563217163,
            2.373800039291382,
            3.061199903488159
          ]
        },
        {
          "atom_index": 1897,
          "name": "CE",
          "element": "C",
          "coord": [
            1.589900016784668,
            2.3505001068115234,
            3.1749000549316406
          ]
        },
        {
          "atom_index": 1898,
          "name": "NZ",
          "element": "N",
          "coord": [
            1.6634000539779663,
            2.3073999881744385,
            3.2964999675750732
          ]
        }
      ]
    },
    {
      "id": "L:39",
      "chain": "L",
      "resseq": 39,
      "icode": "",
      "resname": "PRO",
      "hetflag": " ",
      "sasa": 0.09458957612514496,
      "atoms": [
        {
          "atom_index": 1899,
          "name": "N",
          "element": "N",
          "coord": [
            1.9249999523162842,
            2.247299909591675,
            2.597599983215332
          ]
        },
        {
          "atom_index": 1900,
          "name": "CA",
          "element": "C",
          "coord": [
            2.011899948120117,
            2.2804999351501465,
            2.4855000972747803
          ]
        },
        {
          "atom_index": 1901,
          "name": "C",
          "element": "C",
          "coord": [
            2.1391000747680664,
            2.3496999740600586,
            2.530900001525879
          ]
        },
        {
          "atom_index": 1902,
          "name": "O",
          "element": "O",
          "coord": [
            2.131700038909912,
            2.4491000175476074,
            2.6029000282287598
          ]
        },
        {
          "atom_index": 1903,
          "name": "CB",
          "element": "C",
          "coord": [
            1.9256999492645264,
            2.375999927520752,
            2.402100086212158
          ]
        },
        {
          "atom_index": 1904,
          "name": "CG",
          "element": "C",
          "coord": [
            1.7903000116348267,
            2.338099956512451,
            2.4302000999450684
          ]
        },
        {
          "atom_index": 1905,
          "name": "CD",
          "element": "C",
          "coord": [
            1.7883000373840332,
            2.2960000038146973,
            2.5745999813079834
          ]
        }
      ]
    },
    {
      "id": "L:40",
      "chain": "L",
      "resseq": 40,
      "icode": "",
      "resname": "GLY",
      "hetflag": " ",
      "sasa": 0.34829962253570557,
      "atoms": [
        {
          "atom_index": 1906,
          "name": "N",
          "element": "N",
          "coord": [
            2.2541000843048096,
            2.294300079345703,
            2.492300033569336
          ]
        },
        {
          "atom_index": 1907,
          "name": "CA",
          "element": "C",
          "coord": [
            2.3838000297546387,
            2.3512001037597656,
            2.52620005607605
          ]
        },
        {
          "atom_index": 1908,
          "name": "C",
          "element": "C",
          "coord": [
            2.4395999908447266,
            2.3125,
            2.6619999408721924
          ]
        },
        {
          "atom_index": 1909,
          "name": "O",
          "element": "O",
          "coord": [
            2.5589001178741455,
            2.328700065612793,
            2.6863999366760254
          ]
        }
      ]
    },
    {
      "id": "L:41",
      "chain": "L",
      "resseq": 41,
      "icode": "",
      "resname": "GLN",
      "hetflag": " ",
      "sasa": 1.234423041343689,
      "atoms": [
        {
          "atom_index": 1910,
          "name": "N",
          "element": "N",
          "coord": [
            2.3541998863220215,
            2.2632999420166016,
            2.751499891281128
          ]
        },
        {
          "atom_index": 1911,
          "name": "CA",
          "element": "C",
          "coord": [
            2.3968000411987305,
            2.225100040435791,
            2.8863000869750977
          ]
        },
        {
          "atom_index": 1912,
          "name": "C",
          "element": "C",
          "coord": [
            2.4307000637054443,
            2.077399969100952,
            2.8912999629974365
          ]
        },
        {
          "atom_index": 1913,
          "name": "O",
          "element": "O",
          "coord": [
            2.390000104904175,
            1.999400019645691,
            2.8050999641418457
          ]
        },
        {
          "atom_index": 1914,
          "name": "CB",
          "element": "C",
          "coord": [
            2.285799980163574,
            2.253999948501587,
            2.9881999492645264
          ]
        },
        {
          "atom_index": 1915,
          "name": "CG",
          "element": "C",
          "coord": [
            2.245300054550171,
            2.4012999534606934,
            3.0018999576568604
          ]
        },
        {
          "atom_index": 1916,
          "name": "CD",
          "element": "C",
          "coord": [
            2.1319000720977783,
            2.424299955368042,
            3.104099988937378
          ]
        },
        {
          "atom_index": 1917,
          "name": "OE1",
          "element": "O",
          "coord": [
            2.074199914932251,
            2.3289999961853027,
            3.1589999198913574
          ]
        },
        {
          "atom_index": 1918,
          "name": "NE2",
          "element": "N",
          "coord": [
            2.1001999378204346,
            2.5511999130249023,
            3.1294000148773193
          ]
        }
      ]
    },
    {
      "id": "L:42",
      "chain": "L",
      "resseq": 42,
      "icode": "",
      "resname": "ALA",
      "hetflag": " ",
      "sasa": 0.0,
      "atoms": [
        {
          "atom_index": 1919,
          "name": "N",
          "element": "N",
          "coord": [
            2.505000114440918,
            2.040299892425537,
            2.994499921798706
          ]
        },
        {
          "atom_index": 1920,
          "name": "CA",
          "element": "C",
          "coord": [
            2.5318000316619873,
            1.9013999700546265,
            3.0257999897003174
          ]
        },
        {
          "atom_index": 1921,
          "name": "C",
          "element": "C",
          "coord": [
            2.405900001525879,
            1.8353999853134155,
            3.081399917602539
          ]
        },
        {
          "atom_index": 1922,
          "name": "O",
          "element": "O",
          "coord": [
            2.3153998851776123,
            1.9043999910354614,
            3.1270999908447266
          ]
        },
        {
          "atom_index": 1923,
          "name": "CB",
          "element": "C",
          "coord": [
            2.6431000232696533,
            1.8919999599456787,
            3.1261000633239746
          ]
        }
      ]
    },
    {
      "id": "L:43",
      "chain": "L",
      "resseq": 43,
      "icode": "",
      "resname": "PRO",
      "hetflag": " ",
      "sasa": 0.0,
      "atoms": [
        {
          "atom_index": 1924,
          "name": "N",
          "element": "N",
          "coord": [
            2.397700071334839,
            1.70169997215271,
            3.073699951171875
          ]
        },
        {
          "atom_index": 1925,
          "name": "CA",
          "element": "C",
          "coord": [
            2.289099931716919,
            1.631100058555603,
            3.1410999298095703
          ]
        },
        {
          "atom_index": 1926,
          "name": "C",
          "element": "C",
          "coord": [
            2.2929000854492188,
            1.646299958229065,
            3.294300079345703
          ]
        },
        {
          "atom_index": 1927,
          "name": "O",
          "element": "O",
          "coord": [
            2.3993000984191895,
            1.666200041770935,
            3.3526999950408936
          ]
        },
        {
          "atom_index": 1928,
          "name": "CB",
          "element": "C",
          "coord": [
            2.3118999004364014,
            1.4839999675750732,
            3.1019999980926514
          ]
        },
        {
          "atom_index": 1929,
          "name": "CG",
          "element": "C",
          "coord": [
            2.401900053024292,
            1.4884999990463257,
            2.984100103378296
          ]
        },
        {
          "atom_index": 1930,
          "name": "CD",
          "element": "C",
          "coord": [
            2.48580002784729,
            1.6093000173568726,
            3.0002999305725098
          ]
        }
      ]
    },
    {
      "id": "L:44",
      "chain": "L",
      "resseq": 44,
      "icode": "",
      "resname": "VAL",
      "hetflag": " ",
      "sasa": 0.0,
      "atoms": [
        {
          "atom_index": 1931,
          "name": "N",
          "element": "N",
          "coord": [
            2.175100088119507,
            1.6370999813079834,
            3.3545000553131104
          ]
        },
        {
          "atom_index": 1932,
          "name": "CA",
          "element": "C",
          "coord": [
            2.157900094985962,
            1.6342999935150146,
            3.4992001056671143
          ]
        },
        {
          "atom_index": 1933,
          "name": "C",
          "element": "C",
          "coord": [
            2.062000036239624,
            1.5194000005722046,
            3.533099889755249
          ]
        },
        {
          "atom_index": 1934,
          "name": "O",
          "element": "O",
          "coord": [
            1.9678000211715698,
            1.4910999536514282,
            3.458199977874756
          ]
        },
        {
          "atom_index": 1935,
          "name": "CB",
          "element": "C",
          "coord": [
            2.1064999103546143,
            1.7717000246047974,
            3.549799919128418
          ]
        },
        {
          "atom_index": 1936,
          "name": "CG1",
          "element": "C",
          "coord": [
            2.0608999729156494,
            1.7652000188827515,
            3.6939001083374023
          ]
        },
        {
          "atom_index": 1937,
          "name": "CG2",
          "element": "C",
          "coord": [
            2.2167999744415283,
            1.8756999969482422,
            3.537100076675415
          ]
        }
      ]
    },
    {
      "id": "L:45",
      "chain": "L",
      "resseq": 45,
      "icode": "",
      "resname": "LEU",
      "hetflag": " ",
      "sasa": 0.0,
      "atoms": [
        {
          "atom_index": 1938,
          "name": "N",
          "element": "N",
          "coord": [
            2.089900016784668,
            1.45169997215271,
            3.643899917602539
          ]
        },
        {
          "atom_index": 1939,
          "name": "CA",
          "element": "C",
          "coord": [
            2.0046000480651855,
            1.3446999788284302,
            3.694200038909912
          ]
        },
        {
          "atom_index": 1940,
          "name": "C",
          "element": "C",
          "coord": [
            1.8675999641418457,
            1.3967000246047974,
            3.739300012588501
          ]
        },
        {
          "atom_index": 1941,
          "name": "O",
          "element": "O",
          "coord": [
            1.8555999994277954,
            1.4940999746322632,
            3.8166000843048096
          ]
        },
        {
          "atom_index": 1942,
          "name": "CB",
          "element": "C",
          "coord": [
            2.0727999210357666,
            1.2720999717712402,
            3.811199903488159
          ]
        },
        {
          "atom_index": 1943,
          "name": "CG",
          "element": "C",
          "coord": [
            2.0123000144958496,
            1.1365000009536743,
            3.8519999980926514
          ]
        },
        {
          "atom_index": 1944,
          "name": "CD1",
          "element": "C",
          "coord": [
            2.067199945449829,
            1.027899980545044,
            3.760499954223633
          ]
        },
        {
          "atom_index": 1945,
          "name": "CD2",
          "element": "C",
          "coord": [
            2.0404999256134033,
            1.1017999649047852,
            3.9976999759674072
          ]
        }
      ]
    },
    {
      "id": "L:46",
      "chain": "L",
      "resseq": 46,
      "icode": "",
      "resname": "VAL",
      "hetflag": " ",
      "sasa": 0.0,
      "atoms": [
        {
          "atom_index": 1946,
          "name": "N",
          "element": "N",
          "coord": [
            1.7639000415802002,
            1.3312000036239624,
            3.690200090408325
          ]
        },
        {
          "atom_index": 1947,
          "name": "CA",
          "element": "C",
          "coord": [
            1.6292999982833862,
            1.3575999736785889,
            3.7358999252319336
          ]
        },
        {
          "atom_index": 1948,
          "name": "C",
          "element": "C",
          "coord": [
            1.6055999994277954,
            1.277899980545044,
            3.862600088119507
          ]
        },
        {
          "atom_index": 1949,
          "name": "O",
          "element": "O",
          "coord": [
            1.6059999465942383,
            1.1540000438690186,
            3.8610999584198
          ]
        },
        {
          "atom_index": 1950,
          "name": "CB",
          "element": "C",
          "coord": [
            1.5227999687194824,
            1.3235000371932983,
            3.63100004196167
          ]
        },
        {
          "atom_index": 1951,
          "name": "CG1",
          "element": "C",
          "coord": [
            1.3818000555038452,
            1.3424999713897705,
            3.688800096511841
          ]
        },
        {
          "atom_index": 1952,
          "name": "CG2",
          "element": "C",
          "coord": [
            1.5434999465942383,
            1.4111000299453735,
            3.508500099182129
          ]
        }
      ]
    },
    {
      "id": "L:47",
      "chain": "L",
      "resseq": 47,
      "icode": "",
      "resname": "ILE",
      "hetflag": " ",
      "sasa": 0.0,
      "atoms": [
        {
          "atom_index": 1953,
          "name": "N",
          "element": "N",
          "coord": [
            1.5866999626159668,
            1.350600004196167,
            3.9714999198913574
          ]
        },
        {
          "atom_index": 1954,
          "name": "CA",
          "element": "C",
          "coord": [
            1.5505000352859497,
            1.2907999753952026,
            4.10230016708374
          ]
        },
        {
          "atom_index": 1955,
          "name": "C",
          "element": "C",
          "coord": [
            1.3966000080108643,
            1.2714999914169312,
            4.104899883270264
          ]
        },
        {
          "atom_index": 1956,
          "name": "O",
          "element": "O",
          "coord": [
            1.322100043296814,
            1.3703999519348145,
            4.106500148773193
          ]
        },
        {
          "atom_index": 1957,
          "name": "CB",
          "element": "C",
          "coord": [
            1.590999960899353,
            1.381100058555603,
            4.220900058746338
          ]
        },
        {
          "atom_index": 1958,
          "name": "CG1",
          "element": "C",
          "coord": [
            1.7340999841690063,
            1.4336999654769897,
            4.205399990081787
          ]
        },
        {
          "atom_index": 1959,
          "name": "CG2",
          "element": "C",
          "coord": [
            1.576799988746643,
            1.3056999444961548,
            4.35290002822876
          ]
        },
        {
          "atom_index": 1960,
          "name": "CD1",
          "element": "C",
          "coord": [
            1.8387000560760498,
            1.3265999555587769,
            4.192699909210205
          ]
        }
      ]
    },
    {
      "id": "L:48",
      "chain": "L",
      "resseq": 48,
      "icode": "",
      "resname": "TYR",
      "hetflag": " ",
      "sasa": 0.0,
      "atoms": [
        {
          "atom_index": 1961,
          "name": "N",
          "element": "N",
          "coord": [
            1.3509999513626099,
            1.145900011062622,
            4.102099895477295
          ]
        },
        {
          "atom_index": 1962,
          "name": "CA",
          "element": "C",
          "coord": [
            1.2079999446868896,
            1.11489999294281,
            4.092100143432617
          ]
        },
        {
          "atom_index": 1963,
          "name": "C",
          "element": "C",
          "coord": [
            1.167099952697754,
            1.013700008392334,
            4.198400020599365
          ]
        },
        {
          "atom_index": 1964,
          "name": "O",
          "element": "O",
          "coord": [
            1.248900055885315,
            0.9326000213623047,
            4.24370002746582
          ]
        },
        {
          "atom_index": 1965,
          "name": "CB",
          "element": "C",
          "coord": [
            1.1747000217437744,
            1.0627000331878662,
            3.9518001079559326
          ]
        },
        {
          "atom_index": 1966,
          "name": "CG",
          "element": "C",
          "coord": [
            1.2283999919891357,
            0.9236000180244446,
            3.920300006866455
          ]
        },
        {
          "atom_index": 1967,
          "name": "CD1",
          "element": "C",
          "coord": [
            1.1540000438690186,
            0.8108999729156494,
            3.9526000022888184
          ]
        },
        {
          "atom_index": 1968,
          "name": "CD2",
          "element": "C",
          "coord": [
            1.3529000282287598,
            0.9052000045776367,
            3.857599973678589
          ]
        },
        {
          "atom_index": 1969,
          "name": "CE1",
          "element": "C",
          "coord": [
            1.1993000507354736,
            0.682699978351593,
            3.9237000942230225
          ]
        },
        {
          "atom_index": 1970,
          "name": "CE2",
          "element": "C",
          "coord": [
            1.4009000062942505,
            0.7752000093460083,
            3.8278000354766846
          ]
        },
        {
          "atom_index": 1971,
          "name": "CZ",
          "element": "C",
          "coord": [
            1.3221999406814575,
            0.6643999814987183,
            3.8610999584198
          ]
        },
        {
          "atom_index": 1972,
          "name": "OH",
          "element": "O",
          "coord": [
            1.3628000020980835,
            0.5351999998092651,
            3.8345000743865967
          ]
        }
      ]
    },
    {
      "id": "L:49",
      "chain": "L",
      "resseq": 49,
      "icode": "",
      "resname": "LYS",
      "hetflag": " ",
      "sasa": 1.076163649559021,
      "atoms": [
        {
          "atom_index": 1973,
          "name": "N",
          "element": "N",
          "coord": [
            1.041100025177002,
            1.0204999446868896,
            4.240699768066406
          ]
        },
        {
          "atom_index": 1974,
          "name": "CA",
          "element": "C",
          "coord": [
            0.989300012588501,
            0.9284999966621399,
            4.341300010681152
          ]
        },
        {
          "atom_index": 1975,
          "name": "C",
          "element": "C",
          "coord": [
            0.9344000220298767,
            0.8016999959945679,
            4.276500225067139
          ]
        },
        {
          "atom_index": 1976,
          "name": "O",
          "element": "O",
          "coord": [
            0.8621000051498413,
            0.8075000047683716,
            4.175600051879883
          ]
        },
        {
          "atom_index": 1977,
          "name": "CB",
          "element": "C",
          "coord": [
            0.8801000118255615,
            0.9955999851226807,
            4.424799919128418
          ]
        },
        {
          "atom_index": 1978,
          "name": "CG",
          "element": "C",
          "coord": [
            0.9319000244140625,
            1.113800048828125,
            4.508500099182129
          ]
        },
        {
          "atom_index": 1979,
          "name": "CD",
          "element": "C",
          "coord": [
            1.0418000221252441,
            1.0759999752044678,
            4.606800079345703
          ]
        },
        {
          "atom_index": 1980,
          "name": "CE",
          "element": "C",
          "coord": [
            1.0709999799728394,
            1.1893999576568604,
            4.70359992980957
          ]
        },
        {
          "atom_index": 1981,
          "name": "NZ",
          "element": "N",
          "coord": [
            1.17739999294281,
            1.1538000106811523,
            4.801400184631348
          ]
        }
      ]
    },
    {
      "id": "L:50",
      "chain": "L",
      "resseq": 50,
      "icode": "",
      "resname": "LYS",
      "hetflag": " ",
      "sasa": 1.4559861421585083,
      "atoms": [
        {
          "atom_index": 1982,
          "name": "N",
          "element": "N",
          "coord": [
            0.972000002861023,
            0.6876999735832214,
            4.3343000411987305
          ]
        },
        {
          "atom_index": 1983,
          "name": "CA",
          "element": "C",
          "coord": [
            0.9060999751091003,
            0.559499979019165,
            4.308300018310547
          ]
        },
        {
          "atom_index": 1984,
          "name": "C",
          "element": "C",
          "coord": [
            0.7854999899864197,
            0.5436000227928162,
            4.400100231170654
          ]
        },
        {
          "atom_index": 1985,
          "name": "O",
          "element": "O",
          "coord": [
            0.6906999945640564,
            0.4745999872684479,
            4.365900039672852
          ]
        },
        {
          "atom_index": 1986,
          "name": "CB",
          "element": "C",
          "coord": [
            1.0025999546051025,
            0.44359999895095825,
            4.332900047302246
          ]
        },
        {
          "atom_index": 1987,
          "name": "CG",
          "element": "C",
          "coord": [
            0.9557999968528748,
            0.3091000020503998,
            4.280799865722656
          ]
        },
        {
          "atom_index": 1988,
          "name": "CD",
          "element": "C",
          "coord": [
            1.0637999773025513,
            0.20309999585151672,
            4.296599864959717
          ]
        },
        {
          "atom_index": 1989,
          "name": "CE",
          "element": "C",
          "coord": [
            1.0183000564575195,
            0.06849999725818634,
            4.2428998947143555
          ]
        },
        {
          "atom_index": 1990,
          "name": "NZ",
          "element": "N",
          "coord": [
            1.1225999593734741,
            -0.0364999994635582,
            4.259699821472168
          ]
        }
      ]
    },
    {
      "id": "L:51",
      "chain": "L",
      "resseq": 51,
      "icode": "",
      "resname": "ARG",
      "hetflag": " ",
      "sasa": 6.080227851867676,
      "atoms": [
        {
          "atom_index": 1991,
          "name": "N",
          "element": "N",
          "coord": [
            0.7932000160217285,
            0.6074000000953674,
            4.517199993133545
          ]
        },
        {
          "atom_index": 1992,
          "name": "CA",
          "element": "C",
          "coord": [
            0.6890000104904175,
            0.6071000099182129,
            4.621099948883057
          ]
        },
        {
          "atom_index": 1993,
          "name": "C",
          "element": "C",
          "coord": [
            0.5454999804496765,
            0.6158000230789185,
            4.567299842834473
          ]
        },
        {
          "atom_index": 1994,
          "name": "O",
          "element": "O",
          "coord": [
            0.5131000280380249,
            0.7087000012397766,
            4.493299961090088
          ]
        },
        {
          "atom_index": 1995,
          "name": "CB",
          "element": "C",
          "coord": [
            0.7143999934196472,
            0.724399983882904,
            4.717199802398682
          ]
        },
        {
          "atom_index": 1996,
          "name": "CG",
          "element": "C",
          "coord": [
            0.6075999736785889,
            0.7483999729156494,
            4.823599815368652
          ]
        },
        {
          "atom_index": 1997,
          "name": "CD",
          "element": "C",
          "coord": [
            0.6520000100135803,
            0.8597999811172485,
            4.917399883270264
          ]
        },
        {
          "atom_index": 1998,
          "name": "NE",
          "element": "N",
          "coord": [
            0.5490000247955322,
            0.8966000080108643,
            5.013899803161621
          ]
        },
        {
          "atom_index": 1999,
          "name": "CZ",
          "element": "C",
          "coord": [
            0.5737000107765198,
            0.9803000092506409,
            5.118500232696533
          ]
        },
        {
          "atom_index": 2000,
          "name": "NH1",
          "element": "N",
          "coord": [
            0.47769999504089355,
            1.0022000074386597,
            5.207799911499023
          ]
        },
        {
          "atom_index": 2001,
          "name": "NH2",
          "element": "N",
          "coord": [
            0.6884999871253967,
            1.0470000505447388,
            5.127900123596191
          ]
        }
      ]
    },
    {
      "id": "L:52",
      "chain": "L",
      "resseq": 52,
      "icode": "",
      "resname": "PRO",
      "hetflag": " ",
      "sasa": 4.096242427825928,
      "atoms": [
        {
          "atom_index": 2002,
          "name": "N",
          "element": "N",
          "coord": [
            0.4593000113964081,
            0.5187000036239624,
            4.605199813842773
          ]
        },
        {
          "atom_index": 2003,
          "name": "CA",
          "element": "C",
          "coord": [
            0.31790000200271606,
            0.5120999813079834,
            4.5644001960754395
          ]
        },
        {
          "atom_index": 2004,
          "name": "C",
          "element": "C",
          "coord": [
            0.23649999499320984,
            0.6417999863624573,
            4.574100017547607
          ]
        },
        {
          "atom_index": 2005,
          "name": "O",
          "element": "O",
          "coord": [
            0.1696999967098236,
            0.678600013256073,
            4.477499961853027
          ]
        },
        {
          "atom_index": 2006,
          "name": "CB",
          "element": "C",
          "coord": [
            0.259799987077713,
            0.4072999954223633,
            4.6596999168396
          ]
        },
        {
          "atom_index": 2007,
          "name": "CG",
          "element": "C",
          "coord": [
            0.3716999888420105,
            0.31709998846054077,
            4.685299873352051
          ]
        },
        {
          "atom_index": 2008,
          "name": "CD",
          "element": "C",
          "coord": [
            0.49549999833106995,
            0.4023999869823456,
            4.688300132751465
          ]
        }
      ]
    },
    {
      "id": "L:53",
      "chain": "L",
      "resseq": 53,
      "icode": "",
      "resname": "SER",
      "hetflag": " ",
      "sasa": 4.17812442779541,
      "atoms": [
        {
          "atom_index": 2009,
          "name": "N",
          "element": "N",
          "coord": [
            0.24240000545978546,
            0.7102000117301941,
            4.6880998611450195
          ]
        },
        {
          "atom_index": 2010,
          "name": "CA",
          "element": "C",
          "coord": [
            0.14869999885559082,
            0.819100022315979,
            4.716000080108643
          ]
        },
        {
          "atom_index": 2011,
          "name": "C",
          "element": "C",
          "coord": [
            0.21279999613761902,
            0.9363999962806702,
            4.792600154876709
          ]
        },
        {
          "atom_index": 2012,
          "name": "O",
          "element": "O",
          "coord": [
            0.32760000228881836,
            0.9722999930381775,
            4.766600131988525
          ]
        },
        {
          "atom_index": 2013,
          "name": "CB",
          "element": "C",
          "coord": [
            0.026900000870227814,
            0.7620999813079834,
            4.790800094604492
          ]
        },
        {
          "atom_index": 2014,
          "name": "OG",
          "element": "O",
          "coord": [
            -0.07490000128746033,
            0.8593999743461609,
            4.808700084686279
          ]
        }
      ]
    },
    {
      "id": "L:54",
      "chain": "L",
      "resseq": 54,
      "icode": "",
      "resname": "GLY",
      "hetflag": " ",
      "sasa": 0.19359277188777924,
      "atoms": [
        {
          "atom_index": 2015,
          "name": "N",
          "element": "N",
          "coord": [
            0.1378999948501587,
            0.994700014591217,
            4.886199951171875
          ]
        },
        {
          "atom_index": 2016,
          "name": "CA",
          "element": "C",
          "coord": [
            0.17159999907016754,
            1.1236000061035156,
            4.945499897003174
          ]
        },
        {
          "atom_index": 2017,
          "name": "C",
          "element": "C",
          "coord": [
            0.11240000277757645,
            1.2338000535964966,
            4.859399795532227
          ]
        },
        {
          "atom_index": 2018,
          "name": "O",
          "element": "O",
          "coord": [
            0.015300000086426735,
            1.2115999460220337,
            4.786399841308594
          ]
        }
      ]
    },
    {
      "id": "L:55",
      "chain": "L",
      "resseq": 55,
      "icode": "",
      "resname": "ILE",
      "hetflag": " ",
      "sasa": 7.5501179695129395,
      "atoms": [
        {
          "atom_index": 2019,
          "name": "N",
          "element": "N",
          "coord": [
            0.17059999704360962,
            1.3529000282287598,
            4.8678998947143555
          ]
        },
        {
          "atom_index": 2020,
          "name": "CA",
          "element": "C",
          "coord": [
            0.13609999418258667,
            1.4629000425338745,
            4.77810001373291
          ]
        },
        {
          "atom_index": 2021,
          "name": "C",
          "element": "C",
          "coord": [
            0.18979999423027039,
            1.4263999462127686,
            4.639500141143799
          ]
        },
        {
          "atom_index": 2022,
          "name": "O",
          "element": "O",
          "coord": [
            0.29420000314712524,
            1.3615000247955322,
            4.630499839782715
          ]
        },
        {
          "atom_index": 2023,
          "name": "CB",
          "element": "C",
          "coord": [
            0.1981000006198883,
            1.597499966621399,
            4.828700065612793
          ]
        },
        {
          "atom_index": 2024,
          "name": "CG1",
          "element": "C",
          "coord": [
            0.12680000066757202,
            1.7187000513076782,
            4.769800186157227
          ]
        },
        {
          "atom_index": 2025,
          "name": "CG2",
          "element": "C",
          "coord": [
            0.34769999980926514,
            1.6061999797821045,
            4.799499988555908
          ]
        },
        {
          "atom_index": 2026,
          "name": "CD1",
          "element": "C",
          "coord": [
            -0.015200000256299973,
            1.732100009918213,
            4.81689977645874
          ]
        }
      ]
    },
    {
      "id": "L:56",
      "chain": "L",
      "resseq": 56,
      "icode": "",
      "resname": "PRO",
      "hetflag": " ",
      "sasa": 0.7743710875511169,
      "atoms": [
        {
          "atom_index": 2027,
          "name": "N",
          "element": "N",
          "coord": [
            0.11819999665021896,
            1.465499997138977,
            4.531799793243408
          ]
        },
        {
          "atom_index": 2028,
          "name": "CA",
          "element": "C",
          "coord": [
            0.1687999963760376,
            1.440000057220459,
            4.397600173950195
          ]
        },
        {
          "atom_index": 2029,
          "name": "C",
          "element": "C",
          "coord": [
            0.3061000108718872,
            1.5012999773025513,
            4.374599933624268
          ]
        },
        {
          "atom_index": 2030,
          "name": "O",
          "element": "O",
          "coord": [
            0.32989999651908875,
            1.6172000169754028,
            4.408899784088135
          ]
        },
        {
          "atom_index": 2031,
          "name": "CB",
          "element": "C",
          "coord": [
            0.06589999794960022,
            1.5078999996185303,
            4.307300090789795
          ]
        },
        {
          "atom_index": 2032,
          "name": "CG",
          "element": "C",
          "coord": [
            -0.05649999901652336,
            1.5160000324249268,
            4.388000011444092
          ]
        },
        {
          "atom_index": 2033,
          "name": "CD",
          "element": "C",
          "coord": [
            -0.013399999588727951,
            1.532099962234497,
            4.5279998779296875
          ]
        }
      ]
    },
    {
      "id": "L:57",
      "chain": "L",
      "resseq": 57,
      "icode": "",
      "resname": "GLU",
      "hetflag": " ",
      "sasa": 0.0,
      "atoms": [
        {
          "atom_index": 2034,
          "name": "N",
          "element": "N",
          "coord": [
            0.39469999074935913,
            1.4223999977111816,
            4.315899848937988
          ]
        },
        {
          "atom_index": 2035,
          "name": "CA",
          "element": "C",
          "coord": [
            0.5311999917030334,
            1.4630999565124512,
            4.292699813842773
          ]
        },
        {
          "atom_index": 2036,
          "name": "C",
          "element": "C",
          "coord": [
            0.5437999963760376,
            1.5226999521255493,
            4.15369987487793
          ]
        },
        {
          "atom_index": 2037,
          "name": "O",
          "element": "O",
          "coord": [
            0.4812000095844269,
            1.476699948310852,
            4.057700157165527
          ]
        },
        {
          "atom_index": 2038,
          "name": "CB",
          "element": "C",
          "coord": [
            0.6243000030517578,
            1.343000054359436,
            4.3069000244140625
          ]
        },
        {
          "atom_index": 2039,
          "name": "CG",
          "element": "C",
          "coord": [
            0.617900013923645,
            1.2757999897003174,
            4.442800045013428
          ]
        },
        {
          "atom_index": 2040,
          "name": "CD",
          "element": "C",
          "coord": [
            0.6779999732971191,
            1.3622000217437744,
            4.551799774169922
          ]
        },
        {
          "atom_index": 2041,
          "name": "OE1",
          "element": "O",
          "coord": [
            0.7929999828338623,
            1.4081000089645386,
            4.532800197601318
          ]
        },
        {
          "atom_index": 2042,
          "name": "OE2",
          "element": "O",
          "coord": [
            0.6104999780654907,
            1.3839999437332153,
            4.655300140380859
          ]
        }
      ]
    },
    {
      "id": "L:58",
      "chain": "L",
      "resseq": 58,
      "icode": "",
      "resname": "ARG",
      "hetflag": " ",
      "sasa": 0.0,
      "atoms": [
        {
          "atom_index": 2043,
          "name": "N",
          "element": "N",
          "coord": [
            0.6233999729156494,
            1.6276999711990356,
            4.144599914550781
          ]
        },
        {
          "atom_index": 2044,
          "name": "CA",
          "element": "C",
          "coord": [
            0.6572999954223633,
            1.687999963760376,
            4.017300128936768
          ]
        },
        {
          "atom_index": 2045,
          "name": "C",
          "element": "C",
          "coord": [
            0.7239000201225281,
            1.5882999897003174,
            3.9226999282836914
          ]
        },
        {
          "atom_index": 2046,
          "name": "O",
          "element": "O",
          "coord": [
            0.6958000063896179,
            1.5878000259399414,
            3.803499937057495
          ]
        },
        {
          "atom_index": 2047,
          "name": "CB",
          "element": "C",
          "coord": [
            0.7487000226974487,
            1.807800054550171,
            4.041200160980225
          ]
        },
        {
          "atom_index": 2048,
          "name": "CG",
          "element": "C",
          "coord": [
            0.6718999743461609,
            1.9319000244140625,
            4.0817999839782715
          ]
        },
        {
          "atom_index": 2049,
          "name": "CD",
          "element": "C",
          "coord": [
            0.6396999955177307,
            2.0160000324249268,
            3.9609999656677246
          ]
        },
        {
          "atom_index": 2050,
          "name": "NE",
          "element": "N",
          "coord": [
            0.7627000212669373,
            2.068000078201294,
            3.9017999172210693
          ]
        },
        {
          "atom_index": 2051,
          "name": "CZ",
          "element": "C",
          "coord": [
            0.7928000092506409,
            2.068000078201294,
            3.7725000381469727
          ]
        },
        {
          "atom_index": 2052,
          "name": "NH1",
          "element": "N",
          "coord": [
            0.9089999794960022,
            2.117799997329712,
            3.7339999675750732
          ]
        },
        {
          "atom_index": 2053,
          "name": "NH2",
          "element": "N",
          "coord": [
            0.7081999778747559,
            2.020900011062622,
            3.6812000274658203
          ]
        }
      ]
    },
    {
      "id": "L:59",
      "chain": "L",
      "resseq": 59,
      "icode": "",
      "resname": "PHE",
      "hetflag": " ",
      "sasa": 0.0,
      "atoms": [
        {
          "atom_index": 2054,
          "name": "N",
          "element": "N",
          "coord": [
            0.8119999766349792,
            1.5042999982833862,
            3.976300001144409
          ]
        },
        {
          "atom_index": 2055,
          "name": "CA",
          "element": "C",
          "coord": [
            0.8762000203132629,
            1.4016000032424927,
            3.895900011062622
          ]
        },
        {
          "atom_index": 2056,
          "name": "C",
          "element": "C",
          "coord": [
            0.8583999872207642,
            1.2648999691009521,
            3.9593000411987305
          ]
        },
        {
          "atom_index": 2057,
          "name": "O",
          "element": "O",
          "coord": [
            0.9053000211715698,
            1.2401000261306763,
            4.070000171661377
          ]
        },
        {
          "atom_index": 2058,
          "name": "CB",
          "element": "C",
          "coord": [
            1.024399995803833,
            1.4359999895095825,
            3.8738999366760254
          ]
        },
        {
          "atom_index": 2059,
          "name": "CG",
          "element": "C",
          "coord": [
            1.0463000535964966,
            1.5568000078201294,
            3.78439998626709
          ]
        },
        {
          "atom_index": 2060,
          "name": "CD1",
          "element": "C",
          "coord": [
            1.0339000225067139,
            1.6864999532699585,
            3.835700035095215
          ]
        },
        {
          "atom_index": 2061,
          "name": "CD2",
          "element": "C",
          "coord": [
            1.0795999765396118,
            1.5413999557495117,
            3.6501998901367188
          ]
        },
        {
          "atom_index": 2062,
          "name": "CE1",
          "element": "C",
          "coord": [
            1.051800012588501,
            1.798699975013733,
            3.753999948501587
          ]
        },
        {
          "atom_index": 2063,
          "name": "CE2",
          "element": "C",
          "coord": [
            1.1009000539779663,
            1.6526999473571777,
            3.5683000087738037
          ]
        },
        {
          "atom_index": 2064,
          "name": "CZ",
          "element": "C",
          "coord": [
            1.0867999792099,
            1.782099962234497,
            3.6201999187469482
          ]
        }
      ]
    },
    {
      "id": "L:60",
      "chain": "L",
      "resseq": 60,
      "icode": "",
      "resname": "SER",
      "hetflag": " ",
      "sasa": 0.0,
      "atoms": [
        {
          "atom_index": 2065,
          "name": "N",
          "element": "N",
          "coord": [
            0.7894999980926514,
            1.1756000518798828,
            3.8884999752044678
          ]
        },
        {
          "atom_index": 2066,
          "name": "CA",
          "element": "C",
          "coord": [
            0.7662000060081482,
            1.0392999649047852,
            3.9372000694274902
          ]
        },
        {
          "atom_index": 2067,
          "name": "C",
          "element": "C",
          "coord": [
            0.8062000274658203,
            0.9354000091552734,
            3.8329999446868896
          ]
        },
        {
          "atom_index": 2068,
          "name": "O",
          "element": "O",
          "coord": [
            0.8113999962806702,
            0.9628000259399414,
            3.7126998901367188
          ]
        },
        {
          "atom_index": 2069,
          "name": "CB",
          "element": "C",
          "coord": [
            0.6194999814033508,
            1.020400047302246,
            3.973900079727173
          ]
        },
        {
          "atom_index": 2070,
          "name": "OG",
          "element": "O",
          "coord": [
            0.5684999823570251,
            1.138800024986267,
            4.031599998474121
          ]
        }
      ]
    },
    {
      "id": "L:61",
      "chain": "L",
      "resseq": 61,
      "icode": "",
      "resname": "GLY",
      "hetflag": " ",
      "sasa": 0.0,
      "atoms": [
        {
          "atom_index": 2071,
          "name": "N",
          "element": "N",
          "coord": [
            0.8345999717712402,
            0.8159000277519226,
            3.881700038909912
          ]
        },
        {
          "atom_index": 2072,
          "name": "CA",
          "element": "C",
          "coord": [
            0.8711000084877014,
            0.7045000195503235,
            3.796600103378296
          ]
        },
        {
          "atom_index": 2073,
          "name": "C",
          "element": "C",
          "coord": [
            0.7885000109672546,
            0.5824999809265137,
            3.8278000354766846
          ]
        },
        {
          "atom_index": 2074,
          "name": "O",
          "element": "O",
          "coord": [
            0.7426999807357788,
            0.5622000098228455,
            3.941499948501587
          ]
        }
      ]
    },
    {
      "id": "L:62",
      "chain": "L",
      "resseq": 62,
      "icode": "",
      "resname": "SER",
      "hetflag": " ",
      "sasa": 0.0,
      "atoms": [
        {
          "atom_index": 2075,
          "name": "N",
          "element": "N",
          "coord": [
            0.7677000164985657,
            0.5029000043869019,
            3.7239999771118164
          ]
        },
        {
          "atom_index": 2076,
          "name": "CA",
          "element": "C",
          "coord": [
            0.7127000093460083,
            0.36980000138282776,
            3.7365000247955322
          ]
        },
        {
          "atom_index": 2077,
          "name": "C",
          "element": "C",
          "coord": [
            0.789900004863739,
            0.2856000065803528,
            3.6370999813079834
          ]
        },
        {
          "atom_index": 2078,
          "name": "O",
          "element": "O",
          "coord": [
            0.8296999931335449,
            0.33570000529289246,
            3.5306999683380127
          ]
        },
        {
          "atom_index": 2079,
          "name": "CB",
          "element": "C",
          "coord": [
            0.564300000667572,
            0.36899998784065247,
            3.7032999992370605
          ]
        },
        {
          "atom_index": 2080,
          "name": "OG",
          "element": "O",
          "coord": [
            0.5412999987602234,
            0.42640000581741333,
            3.575700044631958
          ]
        }
      ]
    },
    {
      "id": "L:63",
      "chain": "L",
      "resseq": 63,
      "icode": "",
      "resname": "ASN",
      "hetflag": " ",
      "sasa": 0.0,
      "atoms": [
        {
          "atom_index": 2081,
          "name": "N",
          "element": "N",
          "coord": [
            0.8149999976158142,
            0.16030000150203705,
            3.6731998920440674
          ]
        },
        {
          "atom_index": 2082,
          "name": "CA",
          "element": "C",
          "coord": [
            0.8982999920845032,
            0.07109999656677246,
            3.5922999382019043
          ]
        },
        {
          "atom_index": 2083,
          "name": "C",
          "element": "C",
          "coord": [
            0.8492000102996826,
            -0.06859999895095825,
            3.613800048828125
          ]
        },
        {
          "atom_index": 2084,
          "name": "O",
          "element": "O",
          "coord": [
            0.8748999834060669,
            -0.12870000302791595,
            3.716399908065796
          ]
        },
        {
          "atom_index": 2085,
          "name": "CB",
          "element": "C",
          "coord": [
            1.0470000505447388,
            0.08259999752044678,
            3.6287999153137207
          ]
        },
        {
          "atom_index": 2086,
          "name": "CG",
          "element": "C",
          "coord": [
            1.1370999813079834,
            -0.008299999870359898,
            3.5434000492095947
          ]
        },
        {
          "atom_index": 2087,
          "name": "OD1",
          "element": "O",
          "coord": [
            1.0947999954223633,
            -0.06210000067949295,
            3.440700054168701
          ]
        },
        {
          "atom_index": 2088,
          "name": "ND2",
          "element": "N",
          "coord": [
            1.2618999481201172,
            -0.025299999862909317,
            3.586699962615967
          ]
        }
      ]
    },
    {
      "id": "L:64",
      "chain": "L",
      "resseq": 64,
      "icode": "",
      "resname": "SER",
      "hetflag": " ",
      "sasa": 1.5765939950942993,
      "atoms": [
        {
          "atom_index": 2089,
          "name": "N",
          "element": "N",
          "coord": [
            0.77920001745224,
            -0.11869999766349792,
            3.513700008392334
          ]
        },
        {
          "atom_index": 2090,
          "name": "CA",
          "element": "C",
          "coord": [
            0.6959999799728394,
            -0.2363000065088272,
            3.5276999473571777
          ]
        },
        {
          "atom_index": 2091,
          "name": "C",
          "element": "C",
          "coord": [
            0.6916999816894531,
            -0.30630001425743103,
            3.393199920654297
          ]
        },
        {
          "atom_index": 2092,
          "name": "O",
          "element": "O",
          "coord": [
            0.666700005531311,
            -0.24289999902248383,
            3.2904999256134033
          ]
        },
        {
          "atom_index": 2093,
          "name": "CB",
          "element": "C",
          "coord": [
            0.5554999709129333,
            -0.19269999861717224,
            3.571500062942505
          ]
        },
        {
          "atom_index": 2094,
          "name": "OG",
          "element": "O",
          "coord": [
            0.524399995803833,
            -0.06319999694824219,
            3.5201001167297363
          ]
        }
      ]
    },
    {
      "id": "L:65",
      "chain": "L",
      "resseq": 65,
      "icode": "",
      "resname": "GLY",
      "hetflag": " ",
      "sasa": 0.7743710875511169,
      "atoms": [
        {
          "atom_index": 2095,
          "name": "N",
          "element": "N",
          "coord": [
            0.7168999910354614,
            -0.43650001287460327,
            3.392699956893921
          ]
        },
        {
          "atom_index": 2096,
          "name": "CA",
          "element": "C",
          "coord": [
            0.7200999855995178,
            -0.510699987411499,
            3.2674999237060547
          ]
        },
        {
          "atom_index": 2097,
          "name": "C",
          "element": "C",
          "coord": [
            0.832099974155426,
            -0.4596000015735626,
            3.1791999340057373
          ]
        },
        {
          "atom_index": 2098,
          "name": "O",
          "element": "O",
          "coord": [
            0.945900022983551,
            -0.446399986743927,
            3.22379994392395
          ]
        }
      ]
    },
    {
      "id": "L:66",
      "chain": "L",
      "resseq": 66,
      "icode": "",
      "resname": "ASN",
      "hetflag": " ",
      "sasa": 3.829876661300659,
      "atoms": [
        {
          "atom_index": 2099,
          "name": "N",
          "element": "N",
          "coord": [
            0.7997999787330627,
            -0.42809998989105225,
            3.0546000003814697
          ]
        },
        {
          "atom_index": 2100,
          "name": "CA",
          "element": "C",
          "coord": [
            0.9006999731063843,
            -0.38580000400543213,
            2.9583001136779785
          ]
        },
        {
          "atom_index": 2101,
          "name": "C",
          "element": "C",
          "coord": [
            0.9020000100135803,
            -0.23510000109672546,
            2.932499885559082
          ]
        },
        {
          "atom_index": 2102,
          "name": "O",
          "element": "O",
          "coord": [
            0.9692000150680542,
            -0.188400000333786,
            2.8406999111175537
          ]
        },
        {
          "atom_index": 2103,
          "name": "CB",
          "element": "C",
          "coord": [
            0.8822000026702881,
            -0.46219998598098755,
            2.8273000717163086
          ]
        },
        {
          "atom_index": 2104,
          "name": "CG",
          "element": "C",
          "coord": [
            0.8977000117301941,
            -0.6114000082015991,
            2.8452000617980957
          ]
        },
        {
          "atom_index": 2105,
          "name": "OD1",
          "element": "O",
          "coord": [
            0.9811000227928162,
            -0.6578999757766724,
            2.9240000247955322
          ]
        },
        {
          "atom_index": 2106,
          "name": "ND2",
          "element": "N",
          "coord": [
            0.8169000148773193,
            -0.6880000233650208,
            2.7730000019073486
          ]
        }
      ]
    },
    {
      "id": "L:67",
      "chain": "L",
      "resseq": 67,
      "icode": "",
      "resname": "THR",
      "hetflag": " ",
      "sasa": 0.7251867651939392,
      "atoms": [
        {
          "atom_index": 2107,
          "name": "N",
          "element": "N",
          "coord": [
            0.8305000066757202,
            -0.15889999270439148,
            3.014400005340576
          ]
        },
        {
          "atom_index": 2108,
          "name": "CA",
          "element": "C",
          "coord": [
            0.8224999904632568,
            -0.0142000000923872,
            2.9939000606536865
          ]
        },
        {
          "atom_index": 2109,
          "name": "C",
          "element": "C",
          "coord": [
            0.8396999835968018,
            0.05869999900460243,
            3.1252999305725098
          ]
        },
        {
          "atom_index": 2110,
          "name": "O",
          "element": "O",
          "coord": [
            0.7687000036239624,
            0.031099999323487282,
            3.2216999530792236
          ]
        },
        {
          "atom_index": 2111,
          "name": "CB",
          "element": "C",
          "coord": [
            0.689300000667572,
            0.027899999171495438,
            2.9270999431610107
          ]
        },
        {
          "atom_index": 2112,
          "name": "OG1",
          "element": "O",
          "coord": [
            0.6761999726295471,
            -0.038100000470876694,
            2.800299882888794
          ]
        },
        {
          "atom_index": 2113,
          "name": "CG2",
          "element": "C",
          "coord": [
            0.6844000220298767,
            0.17759999632835388,
            2.9038000106811523
          ]
        }
      ]
    },
    {
      "id": "L:68",
      "chain": "L",
      "resseq": 68,
      "icode": "",
      "resname": "ALA",
      "hetflag": " ",
      "sasa": 0.0,
      "atoms": [
        {
          "atom_index": 2114,
          "name": "N",
          "element": "N",
          "coord": [
            0.9380999803543091,
            0.1485999971628189,
            3.126800060272217
          ]
        },
        {
          "atom_index": 2115,
          "name": "CA",
          "element": "C",
          "coord": [
            0.9610000252723694,
            0.24490000307559967,
            3.234299898147583
          ]
        },
        {
          "atom_index": 2116,
          "name": "C",
          "element": "C",
          "coord": [
            0.9079999923706055,
            0.3797000050544739,
            3.1882998943328857
          ]
        },
        {
          "atom_index": 2117,
          "name": "O",
          "element": "O",
          "coord": [
            0.9236000180244446,
            0.4165000021457672,
            3.071500062942505
          ]
        },
        {
          "atom_index": 2118,
          "name": "CB",
          "element": "C",
          "coord": [
            1.108299970626831,
            0.2554999887943268,
            3.263400077819824
          ]
        }
      ]
    },
    {
      "id": "L:69",
      "chain": "L",
      "resseq": 69,
      "icode": "",
      "resname": "THR",
      "hetflag": " ",
      "sasa": 0.0,
      "atoms": [
        {
          "atom_index": 2119,
          "name": "N",
          "element": "N",
          "coord": [
            0.8458999991416931,
            0.45410001277923584,
            3.279400110244751
          ]
        },
        {
          "atom_index": 2120,
          "name": "CA",
          "element": "C",
          "coord": [
            0.7849000096321106,
            0.5824999809265137,
            3.245500087738037
          ]
        },
        {
          "atom_index": 2121,
          "name": "C",
          "element": "C",
          "coord": [
            0.819599986076355,
            0.6904000043869019,
            3.3450000286102295
          ]
        },
        {
          "atom_index": 2122,
          "name": "O",
          "element": "O",
          "coord": [
            0.7972000241279602,
            0.6743999719619751,
            3.4647998809814453
          ]
        },
        {
          "atom_index": 2123,
          "name": "CB",
          "element": "C",
          "coord": [
            0.6327999830245972,
            0.5716000199317932,
            3.2446999549865723
          ]
        },
        {
          "atom_index": 2124,
          "name": "OG1",
          "element": "O",
          "coord": [
            0.5938000082969666,
            0.4697999954223633,
            3.1522998809814453
          ]
        },
        {
          "atom_index": 2125,
          "name": "CG2",
          "element": "C",
          "coord": [
            0.5684999823570251,
            0.7059999704360962,
            3.2093000411987305
          ]
        }
      ]
    },
    {
      "id": "L:70",
      "chain": "L",
      "resseq": 70,
      "icode": "",
      "resname": "LEU",
      "hetflag": " ",
      "sasa": 0.0,
      "atoms": [
        {
          "atom_index": 2126,
          "name": "N",
          "element": "N",
          "coord": [
            0.871399998664856,
            0.8009999990463257,
            3.294300079345703
          ]
        },
        {
          "atom_index": 2127,
          "name": "CA",
          "element": "C",
          "coord": [
            0.8877000212669373,
            0.9225999712944031,
            3.3731000423431396
          ]
        },
        {
          "atom_index": 2128,
          "name": "C",
          "element": "C",
          "coord": [
            0.7615000009536743,
            1.0077999830245972,
            3.358099937438965
          ]
        },
        {
          "atom_index": 2129,
          "name": "O",
          "element": "O",
          "coord": [
            0.718999981880188,
            1.0397000312805176,
            3.246999979019165
          ]
        },
        {
          "atom_index": 2130,
          "name": "CB",
          "element": "C",
          "coord": [
            1.0083999633789062,
            1.0017999410629272,
            3.326200008392334
          ]
        },
        {
          "atom_index": 2131,
          "name": "CG",
          "element": "C",
          "coord": [
            1.0370999574661255,
            1.1308000087738037,
            3.404900074005127
          ]
        },
        {
          "atom_index": 2132,
          "name": "CD1",
          "element": "C",
          "coord": [
            1.090499997138977,
            1.0994999408721924,
            3.542099952697754
          ]
        },
        {
          "atom_index": 2133,
          "name": "CD2",
          "element": "C",
          "coord": [
            1.1339999437332153,
            1.2160999774932861,
            3.329400062561035
          ]
        }
      ]
    },
    {
      "id": "L:71",
      "chain": "L",
      "resseq": 71,
      "icode": "",
      "resname": "THR",
      "hetflag": " ",
      "sasa": 0.0,
      "atoms": [
        {
          "atom_index": 2134,
          "name": "N",
          "element": "N",
          "coord": [
            0.7037000060081482,
            1.0450999736785889,
            3.471299886703491
          ]
        },
        {
          "atom_index": 2135,
          "name": "CA",
          "element": "C",
          "coord": [
            0.5852000117301941,
            1.128499984741211,
            3.4730000495910645
          ]
        },
        {
          "atom_index": 2136,
          "name": "C",
          "element": "C",
          "coord": [
            0.6230999827384949,
            1.2624000310897827,
            3.5341999530792236
          ]
        },
        {
          "atom_index": 2137,
          "name": "O",
          "element": "O",
          "coord": [
            0.6751000285148621,
            1.268399953842163,
            3.6461000442504883
          ]
        },
        {
          "atom_index": 2138,
          "name": "CB",
          "element": "C",
          "coord": [
            0.474700003862381,
            1.0615999698638916,
            3.55430006980896
          ]
        },
        {
          "atom_index": 2139,
          "name": "OG1",
          "element": "O",
          "coord": [
            0.4440999925136566,
            0.934499979019165,
            3.4941999912261963
          ]
        },
        {
          "atom_index": 2140,
          "name": "CG2",
          "element": "C",
          "coord": [
            0.3483000099658966,
            1.1471999883651733,
            3.560699939727783
          ]
        }
      ]
    },
    {
      "id": "L:72",
      "chain": "L",
      "resseq": 72,
      "icode": "",
      "resname": "ILE",
      "hetflag": " ",
      "sasa": 0.0,
      "atoms": [
        {
          "atom_index": 2141,
          "name": "N",
          "element": "N",
          "coord": [
            0.6000999808311462,
            1.367900013923645,
            3.45770001411438
          ]
        },
        {
          "atom_index": 2142,
          "name": "CA",
          "element": "C",
          "coord": [
            0.6229000091552734,
            1.5025999546051025,
            3.502500057220459
          ]
        },
        {
          "atom_index": 2143,
          "name": "C",
          "element": "C",
          "coord": [
            0.4851999878883362,
            1.5680999755859375,
            3.521199941635132
          ]
        },
        {
          "atom_index": 2144,
          "name": "O",
          "element": "O",
          "coord": [
            0.41350001096725464,
            1.5901000499725342,
            3.4247000217437744
          ]
        },
        {
          "atom_index": 2145,
          "name": "CB",
          "element": "C",
          "coord": [
            0.7056999802589417,
            1.5819000005722046,
            3.398200035095215
          ]
        },
        {
          "atom_index": 2146,
          "name": "CG1",
          "element": "C",
          "coord": [
            0.8363000154495239,
            1.506600022315979,
            3.3605000972747803
          ]
        },
        {
          "atom_index": 2147,
          "name": "CG2",
          "element": "C",
          "coord": [
            0.7365999817848206,
            1.7231999635696411,
            3.4514999389648438
          ]
        },
        {
          "atom_index": 2148,
          "name": "CD1",
          "element": "C",
          "coord": [
            0.9096999764442444,
            1.5657000541687012,
            3.239500045776367
          ]
        }
      ]
    },
    {
      "id": "L:73",
      "chain": "L",
      "resseq": 73,
      "icode": "",
      "resname": "SER",
      "hetflag": " ",
      "sasa": 0.0,
      "atoms": [
        {
          "atom_index": 2149,
          "name": "N",
          "element": "N",
          "coord": [
            0.44999998807907104,
            1.5989999771118164,
            3.6451001167297363
          ]
        },
        {
          "atom_index": 2150,
          "name": "CA",
          "element": "C",
          "coord": [
            0.32690000534057617,
            1.6719000339508057,
            3.6774001121520996
          ]
        },
        {
          "atom_index": 2151,
          "name": "C",
          "element": "C",
          "coord": [
            0.34929999709129333,
            1.822700023651123,
            3.684499979019165
          ]
        },
        {
          "atom_index": 2152,
          "name": "O",
          "element": "O",
          "coord": [
            0.4553999900817871,
            1.868299961090088,
            3.7274999618530273
          ]
        },
        {
          "atom_index": 2153,
          "name": "CB",
          "element": "C",
          "coord": [
            0.27090001106262207,
            1.625599980354309,
            3.8118999004364014
          ]
        },
        {
          "atom_index": 2154,
          "name": "OG",
          "element": "O",
          "coord": [
            0.24050000309944153,
            1.4889999628067017,
            3.806299924850464
          ]
        }
      ]
    },
    {
      "id": "L:74",
      "chain": "L",
      "resseq": 74,
      "icode": "",
      "resname": "GLY",
      "hetflag": " ",
      "sasa": 0.0,
      "atoms": [
        {
          "atom_index": 2155,
          "name": "N",
          "element": "N",
          "coord": [
            0.2483000010251999,
            1.898800015449524,
            3.6424999237060547
          ]
        },
        {
          "atom_index": 2156,
          "name": "CA",
          "element": "C",
          "coord": [
            0.2538999915122986,
            2.0439000129699707,
            3.647700071334839
          ]
        },
        {
          "atom_index": 2157,
          "name": "C",
          "element": "C",
          "coord": [
            0.3612000048160553,
            2.095599889755249,
            3.555799961090088
          ]
        },
        {
          "atom_index": 2158,
          "name": "O",
          "element": "O",
          "coord": [
            0.43529999256134033,
            2.186800003051758,
            3.5915000438690186
          ]
        }
      ]
    },
    {
      "id": "L:75",
      "chain": "L",
      "resseq": 75,
      "icode": "",
      "resname": "THR",
      "hetflag": " ",
      "sasa": 0.0,
      "atoms": [
        {
          "atom_index": 2159,
          "name": "N",
          "element": "N",
          "coord": [
            0.3700000047683716,
            2.036600112915039,
            3.4370999336242676
          ]
        },
        {
          "atom_index": 2160,
          "name": "CA",
          "element": "C",
          "coord": [
            0.4772999882698059,
            2.069000005722046,
            3.3447000980377197
          ]
        },
        {
          "atom_index": 2161,
          "name": "C",
          "element": "C",
          "coord": [
            0.4758000075817108,
            2.2202999591827393,
            3.31850004196167
          ]
        },
        {
          "atom_index": 2162,
          "name": "O",
          "element": "O",
          "coord": [
            0.36800000071525574,
            2.282399892807007,
            3.3052000999450684
          ]
        },
        {
          "atom_index": 2163,
          "name": "CB",
          "element": "C",
          "coord": [
            0.4675000011920929,
            1.9867000579833984,
            3.2130000591278076
          ]
        },
        {
          "atom_index": 2164,
          "name": "OG1",
          "element": "O",
          "coord": [
            0.44530001282691956,
            1.8473999500274658,
            3.2437000274658203
          ]
        },
        {
          "atom_index": 2165,
          "name": "CG2",
          "element": "C",
          "coord": [
            0.597100019454956,
            1.9984999895095825,
            3.1328999996185303
          ]
        }
      ]
    },
    {
      "id": "L:76",
      "chain": "L",
      "resseq": 76,
      "icode": "",
      "resname": "GLN",
      "hetflag": " ",
      "sasa": 2.4050543308258057,
      "atoms": [
        {
          "atom_index": 2166,
          "name": "N",
          "element": "N",
          "coord": [
            0.5945000052452087,
            2.2799999713897705,
            3.3189001083374023
          ]
        },
        {
          "atom_index": 2167,
          "name": "CA",
          "element": "C",
          "coord": [
            0.6098999977111816,
            2.420599937438965,
            3.2813000679016113
          ]
        },
        {
          "atom_index": 2168,
          "name": "C",
          "element": "C",
          "coord": [
            0.7275999784469604,
            2.4386000633239746,
            3.186199903488159
          ]
        },
        {
          "atom_index": 2169,
          "name": "O",
          "element": "O",
          "coord": [
            0.8062000274658203,
            2.3445000648498535,
            3.15910005569458
          ]
        },
        {
          "atom_index": 2170,
          "name": "CB",
          "element": "C",
          "coord": [
            0.621999979019165,
            2.5099000930786133,
            3.405100107192993
          ]
        },
        {
          "atom_index": 2171,
          "name": "CG",
          "element": "C",
          "coord": [
            0.7335000038146973,
            2.4730000495910645,
            3.4981000423431396
          ]
        },
        {
          "atom_index": 2172,
          "name": "CD",
          "element": "C",
          "coord": [
            0.7315999865531921,
            2.5515999794006348,
            3.629699945449829
          ]
        },
        {
          "atom_index": 2173,
          "name": "OE1",
          "element": "O",
          "coord": [
            0.7865999937057495,
            2.5065999031066895,
            3.728800058364868
          ]
        },
        {
          "atom_index": 2174,
          "name": "NE2",
          "element": "N",
          "coord": [
            0.6697999835014343,
            2.668100118637085,
            3.6301000118255615
          ]
        }
      ]
    },
    {
      "id": "L:77",
      "chain": "L",
      "resseq": 77,
      "icode": "",
      "resname": "ALA",
      "hetflag": " ",
      "sasa": 0.12906184792518616,
      "atoms": [
        {
          "atom_index": 2175,
          "name": "N",
          "element": "N",
          "coord": [
            0.7368000149726868,
            2.5589001178741455,
            3.130000114440918
          ]
        },
        {
          "atom_index": 2176,
          "name": "CA",
          "element": "C",
          "coord": [
            0.8356999754905701,
            2.587599992752075,
            3.0262999534606934
          ]
        },
        {
          "atom_index": 2177,
          "name": "C",
          "element": "C",
          "coord": [
            0.9771999716758728,
            2.5411999225616455,
            3.0620999336242676
          ]
        },
        {
          "atom_index": 2178,
          "name": "O",
          "element": "O",
          "coord": [
            1.0462000370025635,
            2.48580002784729,
            2.9772000312805176
          ]
        },
        {
          "atom_index": 2179,
          "name": "CB",
          "element": "C",
          "coord": [
            0.8363999724388123,
            2.7374000549316406,
            2.992300033569336
          ]
        }
      ]
    },
    {
      "id": "L:78",
      "chain": "L",
      "resseq": 78,
      "icode": "",
      "resname": "GLU",
      "hetflag": " ",
      "sasa": 2.8376872539520264,
      "atoms": [
        {
          "atom_index": 2180,
          "name": "N",
          "element": "N",
          "coord": [
            1.0166000127792358,
            2.559799909591675,
            3.1879000663757324
          ]
        },
        {
          "atom_index": 2181,
          "name": "CA",
          "element": "C",
          "coord": [
            1.1519999504089355,
            2.5255000591278076,
            3.2337000370025635
          ]
        },
        {
          "atom_index": 2182,
          "name": "C",
          "element": "C",
          "coord": [
            1.1828999519348145,
            2.3761000633239746,
            3.2397000789642334
          ]
        },
        {
          "atom_index": 2183,
          "name": "O",
          "element": "O",
          "coord": [
            1.2978999614715576,
            2.3392999172210693,
            3.2618000507354736
          ]
        },
        {
          "atom_index": 2184,
          "name": "CB",
          "element": "C",
          "coord": [
            1.1812000274658203,
            2.5887999534606934,
            3.3708999156951904
          ]
        },
        {
          "atom_index": 2185,
          "name": "CG",
          "element": "C",
          "coord": [
            1.1134999990463257,
            2.5297000408172607,
            3.489799976348877
          ]
        },
        {
          "atom_index": 2186,
          "name": "CD",
          "element": "C",
          "coord": [
            1.1354999542236328,
            2.609100103378296,
            3.6177000999450684
          ]
        },
        {
          "atom_index": 2187,
          "name": "OE1",
          "element": "O",
          "coord": [
            1.1287000179290771,
            2.7339000701904297,
            3.6131999492645264
          ]
        },
        {
          "atom_index": 2188,
          "name": "OE2",
          "element": "O",
          "coord": [
            1.1586999893188477,
            2.5464000701904297,
            3.7232000827789307
          ]
        }
      ]
    },
    {
      "id": "L:79",
      "chain": "L",
      "resseq": 79,
      "icode": "",
      "resname": "ASP",
      "hetflag": " ",
      "sasa": 0.0,
      "atoms": [
        {
          "atom_index": 2189,
          "name": "N",
          "element": "N",
          "coord": [
            1.0816999673843384,
            2.291300058364868,
            3.2191998958587646
          ]
        },
        {
          "atom_index": 2190,
          "name": "CA",
          "element": "C",
          "coord": [
            1.1021000146865845,
            2.1482999324798584,
            3.2056000232696533
          ]
        },
        {
          "atom_index": 2191,
          "name": "C",
          "element": "C",
          "coord": [
            1.1435999870300293,
            2.1059999465942383,
            3.065500020980835
          ]
        },
        {
          "atom_index": 2192,
          "name": "O",
          "element": "O",
          "coord": [
            1.1756000518798828,
            1.9872000217437744,
            3.0436999797821045
          ]
        },
        {
          "atom_index": 2193,
          "name": "CB",
          "element": "C",
          "coord": [
            0.9760000109672546,
            2.0724000930786133,
            3.2430999279022217
          ]
        },
        {
          "atom_index": 2194,
          "name": "CG",
          "element": "C",
          "coord": [
            0.9284999966621399,
            2.1038999557495117,
            3.381999969482422
          ]
        },
        {
          "atom_index": 2195,
          "name": "OD1",
          "element": "O",
          "coord": [
            1.0133999586105347,
            2.1270999908447266,
            3.4711999893188477
          ]
        },
        {
          "atom_index": 2196,
          "name": "OD2",
          "element": "O",
          "coord": [
            0.8058000206947327,
            2.1041998863220215,
            3.4028000831604004
          ]
        }
      ]
    },
    {
      "id": "L:80",
      "chain": "L",
      "resseq": 80,
      "icode": "",
      "resname": "GLU",
      "hetflag": " ",
      "sasa": 0.0,
      "atoms": [
        {
          "atom_index": 2197,
          "name": "N",
          "element": "N",
          "coord": [
            1.138700008392334,
            2.1998000144958496,
            2.9697000980377197
          ]
        },
        {
          "atom_index": 2198,
          "name": "CA",
          "element": "C",
          "coord": [
            1.1699999570846558,
            2.1659998893737793,
            2.831199884414673
          ]
        },
        {
          "atom_index": 2199,
          "name": "C",
          "element": "C",
          "coord": [
            1.3154000043869019,
            2.1303000450134277,
            2.819200038909912
          ]
        },
        {
          "atom_index": 2200,
          "name": "O",
          "element": "O",
          "coord": [
            1.4031000137329102,
            2.2065999507904053,
            2.8620998859405518
          ]
        },
        {
          "atom_index": 2201,
          "name": "CB",
          "element": "C",
          "coord": [
            1.1397000551223755,
            2.279400110244751,
            2.7330000400543213
          ]
        },
        {
          "atom_index": 2202,
          "name": "CG",
          "element": "C",
          "coord": [
            0.996399998664856,
            2.3071000576019287,
            2.716399908065796
          ]
        },
        {
          "atom_index": 2203,
          "name": "CD",
          "element": "C",
          "coord": [
            0.97079998254776,
            2.416300058364868,
            2.6133999824523926
          ]
        },
        {
          "atom_index": 2204,
          "name": "OE1",
          "element": "O",
          "coord": [
            1.0189000368118286,
            2.5295000076293945,
            2.6350998878479004
          ]
        },
        {
          "atom_index": 2205,
          "name": "OE2",
          "element": "O",
          "coord": [
            0.9025999903678894,
            2.3887999057769775,
            2.511699914932251
          ]
        }
      ]
    },
    {
      "id": "L:81",
      "chain": "L",
      "resseq": 81,
      "icode": "",
      "resname": "ALA",
      "hetflag": " ",
      "sasa": 0.0,
      "atoms": [
        {
          "atom_index": 2206,
          "name": "N",
          "element": "N",
          "coord": [
            1.339400053024292,
            2.013200044631958,
            2.761399984359741
          ]
        },
        {
          "atom_index": 2207,
          "name": "CA",
          "element": "C",
          "coord": [
            1.4723999500274658,
            1.954300045967102,
            2.7541000843048096
          ]
        },
        {
          "atom_index": 2208,
          "name": "C",
          "element": "C",
          "coord": [
            1.4622999429702759,
            1.8252999782562256,
            2.6763999462127686
          ]
        },
        {
          "atom_index": 2209,
          "name": "O",
          "element": "O",
          "coord": [
            1.351699948310852,
            1.7766000032424927,
            2.646899938583374
          ]
        },
        {
          "atom_index": 2210,
          "name": "CB",
          "element": "C",
          "coord": [
            1.5241999626159668,
            1.9244999885559082,
            2.8958001136779785
          ]
        }
      ]
    },
    {
      "id": "L:82",
      "chain": "L",
      "resseq": 82,
      "icode": "",
      "resname": "ASP",
      "hetflag": " ",
      "sasa": 0.0,
      "atoms": [
        {
          "atom_index": 2211,
          "name": "N",
          "element": "N",
          "coord": [
            1.5774999856948853,
            1.7676000595092773,
            2.64520001411438
          ]
        },
        {
          "atom_index": 2212,
          "name": "CA",
          "element": "C",
          "coord": [
            1.5794999599456787,
            1.6289000511169434,
            2.603100061416626
          ]
        },
        {
          "atom_index": 2213,
          "name": "C",
          "element": "C",
          "coord": [
            1.5908000469207764,
            1.5454000234603882,
            2.728600025177002
          ]
        },
        {
          "atom_index": 2214,
          "name": "O",
          "element": "O",
          "coord": [
            1.6684000492095947,
            1.5782999992370605,
            2.8162999153137207
          ]
        },
        {
          "atom_index": 2215,
          "name": "CB",
          "element": "C",
          "coord": [
            1.6964999437332153,
            1.601199984550476,
            2.5104000568389893
          ]
        },
        {
          "atom_index": 2216,
          "name": "CG",
          "element": "C",
          "coord": [
            1.687000036239624,
            1.6805000305175781,
            2.377700090408325
          ]
        },
        {
          "atom_index": 2217,
          "name": "OD1",
          "element": "O",
          "coord": [
            1.5743000507354736,
            1.7116999626159668,
            2.3362998962402344
          ]
        },
        {
          "atom_index": 2218,
          "name": "OD2",
          "element": "O",
          "coord": [
            1.7924000024795532,
            1.7089999914169312,
            2.317500114440918
          ]
        }
      ]
    },
    {
      "id": "L:83",
      "chain": "L",
      "resseq": 83,
      "icode": "",
      "resname": "TYR",
      "hetflag": " ",
      "sasa": 0.0,
      "atoms": [
        {
          "atom_index": 2219,
          "name": "N",
          "element": "N",
          "coord": [
            1.5121999979019165,
            1.438599944114685,
            2.7355000972747803
          ]
        },
        {
          "atom_index": 2220,
          "name": "CA",
          "element": "C",
          "coord": [
            1.5202000141143799,
            1.3420000076293945,
            2.8429999351501465
          ]
        },
        {
          "atom_index": 2221,
          "name": "C",
          "element": "C",
          "coord": [
            1.5664000511169434,
            1.2074999809265137,
            2.7913999557495117
          ]
        },
        {
          "atom_index": 2222,
          "name": "O",
          "element": "O",
          "coord": [
            1.5223000049591064,
            1.1612999439239502,
            2.6863999366760254
          ]
        },
        {
          "atom_index": 2223,
          "name": "CB",
          "element": "C",
          "coord": [
            1.3865000009536743,
            1.3265000581741333,
            2.9121999740600586
          ]
        },
        {
          "atom_index": 2224,
          "name": "CG",
          "element": "C",
          "coord": [
            1.343000054359436,
            1.4490000009536743,
            2.987299919128418
          ]
        },
        {
          "atom_index": 2225,
          "name": "CD1",
          "element": "C",
          "coord": [
            1.2888000011444092,
            1.5579999685287476,
            2.9209001064300537
          ]
        },
        {
          "atom_index": 2226,
          "name": "CD2",
          "element": "C",
          "coord": [
            1.3538999557495117,
            1.4558000564575195,
            3.1257998943328857
          ]
        },
        {
          "atom_index": 2227,
          "name": "CE1",
          "element": "C",
          "coord": [
            1.2481000423431396,
            1.6713000535964966,
            2.988800048828125
          ]
        },
        {
          "atom_index": 2228,
          "name": "CE2",
          "element": "C",
          "coord": [
            1.3102999925613403,
            1.5662000179290771,
            3.193700075149536
          ]
        },
        {
          "atom_index": 2229,
          "name": "CZ",
          "element": "C",
          "coord": [
            1.256700038909912,
            1.6748000383377075,
            3.124300003051758
          ]
        },
        {
          "atom_index": 2230,
          "name": "OH",
          "element": "O",
          "coord": [
            1.2148000001907349,
            1.7898999452590942,
            3.1910998821258545
          ]
        }
      ]
    },
    {
      "id": "L:84",
      "chain": "L",
      "resseq": 84,
      "icode": "",
      "resname": "TYR",
      "hetflag": " ",
      "sasa": 0.0,
      "atoms": [
        {
          "atom_index": 2231,
          "name": "N",
          "element": "N",
          "coord": [
            1.6552000045776367,
            1.1460000276565552,
            2.868299961090088
          ]
        },
        {
          "atom_index": 2232,
          "name": "CA",
          "element": "C",
          "coord": [
            1.7142000198364258,
            1.0189000368118286,
            2.8345000743865967
          ]
        },
        {
          "atom_index": 2233,
          "name": "C",
          "element": "C",
          "coord": [
            1.6845999956130981,
            0.925000011920929,
            2.9514000415802
          ]
        },
        {
          "atom_index": 2234,
          "name": "O",
          "element": "O",
          "coord": [
            1.6907999515533447,
            0.96670001745224,
            3.069000005722046
          ]
        },
        {
          "atom_index": 2235,
          "name": "CB",
          "element": "C",
          "coord": [
            1.8665000200271606,
            1.0339000225067139,
            2.8180999755859375
          ]
        },
        {
          "atom_index": 2236,
          "name": "CG",
          "element": "C",
          "coord": [
            1.9118000268936157,
            1.1101000308990479,
            2.6953999996185303
          ]
        },
        {
          "atom_index": 2237,
          "name": "CD1",
          "element": "C",
          "coord": [
            1.9333000183105469,
            1.2474000453948975,
            2.699399948120117
          ]
        },
        {
          "atom_index": 2238,
          "name": "CD2",
          "element": "C",
          "coord": [
            1.9363000392913818,
            1.0432000160217285,
            2.5743000507354736
          ]
        },
        {
          "atom_index": 2239,
          "name": "CE1",
          "element": "C",
          "coord": [
            1.9745999574661255,
            1.3188999891281128,
            2.5841000080108643
          ]
        },
        {
          "atom_index": 2240,
          "name": "CE2",
          "element": "C",
          "coord": [
            1.9767999649047852,
            1.1131000518798828,
            2.459399938583374
          ]
        },
        {
          "atom_index": 2241,
          "name": "CZ",
          "element": "C",
          "coord": [
            1.996500015258789,
            1.251099944114685,
            2.4658000469207764
          ]
        },
        {
          "atom_index": 2242,
          "name": "OH",
          "element": "O",
          "coord": [
            2.0371999740600586,
            1.3215999603271484,
            2.3534998893737793
          ]
        }
      ]
    },
    {
      "id": "L:85",
      "chain": "L",
      "resseq": 85,
      "icode": "",
      "resname": "CYS",
      "hetflag": " ",
      "sasa": 0.0,
      "atoms": [
        {
          "atom_index": 2243,
          "name": "N",
          "element": "N",
          "coord": [
            1.654099941253662,
            0.7994999885559082,
            2.9189999103546143
          ]
        },
        {
          "atom_index": 2244,
          "name": "CA",
          "element": "C",
          "coord": [
            1.6583000421524048,
            0.6949999928474426,
            3.018199920654297
          ]
        },
        {
          "atom_index": 2245,
          "name": "C",
          "element": "C",
          "coord": [
            1.7870999574661255,
            0.6176000237464905,
            3.0027999877929688
          ]
        },
        {
          "atom_index": 2246,
          "name": "O",
          "element": "O",
          "coord": [
            1.858299970626831,
            0.6312999725341797,
            2.9024999141693115
          ]
        },
        {
          "atom_index": 2247,
          "name": "CB",
          "element": "C",
          "coord": [
            1.538599967956543,
            0.6029000282287598,
            3.005199909210205
          ]
        },
        {
          "atom_index": 2248,
          "name": "SG",
          "element": "S",
          "coord": [
            1.5307999849319458,
            0.5121999979019165,
            2.8505001068115234
          ]
        }
      ]
    },
    {
      "id": "L:86",
      "chain": "L",
      "resseq": 86,
      "icode": "",
      "resname": "SER",
      "hetflag": " ",
      "sasa": 0.0,
      "atoms": [
        {
          "atom_index": 2249,
          "name": "N",
          "element": "N",
          "coord": [
            1.8193999528884888,
            0.5389999747276306,
            3.1050000190734863
          ]
        },
        {
          "atom_index": 2250,
          "name": "CA",
          "element": "C",
          "coord": [
            1.929800033569336,
            0.4447999894618988,
            3.0977001190185547
          ]
        },
        {
          "atom_index": 2251,
          "name": "C",
          "element": "C",
          "coord": [
            1.9105000495910645,
            0.33169999718666077,
            3.1965999603271484
          ]
        },
        {
          "atom_index": 2252,
          "name": "O",
          "element": "O",
          "coord": [
            1.8282999992370605,
            0.3400999903678894,
            3.288100004196167
          ]
        },
        {
          "atom_index": 2253,
          "name": "CB",
          "element": "C",
          "coord": [
            2.0620999336242676,
            0.5135999917984009,
            3.124300003051758
          ]
        },
        {
          "atom_index": 2254,
          "name": "OG",
          "element": "O",
          "coord": [
            2.0782999992370605,
            0.5394999980926514,
            3.262500047683716
          ]
        }
      ]
    },
    {
      "id": "L:87",
      "chain": "L",
      "resseq": 87,
      "icode": "",
      "resname": "ALA",
      "hetflag": " ",
      "sasa": 0.0,
      "atoms": [
        {
          "atom_index": 2255,
          "name": "N",
          "element": "N",
          "coord": [
            1.989799976348877,
            0.2272000014781952,
            3.177799940109253
          ]
        },
        {
          "atom_index": 2256,
          "name": "CA",
          "element": "C",
          "coord": [
            1.9972000122070312,
            0.11670000106096268,
            3.272200107574463
          ]
        },
        {
          "atom_index": 2257,
          "name": "C",
          "element": "C",
          "coord": [
            2.1347999572753906,
            0.052799999713897705,
            3.263700008392334
          ]
        },
        {
          "atom_index": 2258,
          "name": "O",
          "element": "O",
          "coord": [
            2.205899953842163,
            0.0706000030040741,
            3.1638998985290527
          ]
        },
        {
          "atom_index": 2259,
          "name": "CB",
          "element": "C",
          "coord": [
            1.8894000053405762,
            0.014499999582767487,
            3.241499900817871
          ]
        }
      ]
    },
    {
      "id": "L:88",
      "chain": "L",
      "resseq": 88,
      "icode": "",
      "resname": "TRP",
      "hetflag": " ",
      "sasa": 0.0,
      "atoms": [
        {
          "atom_index": 2260,
          "name": "N",
          "element": "N",
          "coord": [
            2.172100067138672,
            -0.021800000220537186,
            3.367500066757202
          ]
        },
        {
          "atom_index": 2261,
          "name": "CA",
          "element": "C",
          "coord": [
            2.2967000007629395,
            -0.09839999675750732,
            3.364799976348877
          ]
        },
        {
          "atom_index": 2262,
          "name": "C",
          "element": "C",
          "coord": [
            2.2753000259399414,
            -0.2329999953508377,
            3.2985999584198
          ]
        },
        {
          "atom_index": 2263,
          "name": "O",
          "element": "O",
          "coord": [
            2.2040998935699463,
            -0.31850001215934753,
            3.352400064468384
          ]
        },
        {
          "atom_index": 2264,
          "name": "CB",
          "element": "C",
          "coord": [
            2.3554000854492188,
            -0.11840000003576279,
            3.504499912261963
          ]
        },
        {
          "atom_index": 2265,
          "name": "CG",
          "element": "C",
          "coord": [
            2.425100088119507,
            0.002199999988079071,
            3.5511999130249023
          ]
        },
        {
          "atom_index": 2266,
          "name": "CD1",
          "element": "C",
          "coord": [
            2.3794000148773193,
            0.09229999780654907,
            3.6429998874664307
          ]
        },
        {
          "atom_index": 2267,
          "name": "CD2",
          "element": "C",
          "coord": [
            2.552299976348877,
            0.05009999871253967,
            3.5071001052856445
          ]
        },
        {
          "atom_index": 2268,
          "name": "NE1",
          "element": "N",
          "coord": [
            2.471100091934204,
            0.19269999861717224,
            3.6596999168395996
          ]
        },
        {
          "atom_index": 2269,
          "name": "CE2",
          "element": "C",
          "coord": [
            2.578200101852417,
            0.1695999950170517,
            3.577199935913086
          ]
        },
        {
          "atom_index": 2270,
          "name": "CE3",
          "element": "C",
          "coord": [
            2.6484999656677246,
            0.0019000000320374966,
            3.4173998832702637
          ]
        },
        {
          "atom_index": 2271,
          "name": "CZ2",
          "element": "C",
          "coord": [
            2.696500062942505,
            0.24300000071525574,
            3.559799909591675
          ]
        },
        {
          "atom_index": 2272,
          "name": "CZ3",
          "element": "C",
          "coord": [
            2.766900062561035,
            0.07460000365972519,
            3.4003000259399414
          ]
        },
        {
          "atom_index": 2273,
          "name": "CH2",
          "element": "C",
          "coord": [
            2.789099931716919,
            0.19419999420642853,
            3.470900058746338
          ]
        }
      ]
    },
    {
      "id": "L:89",
      "chain": "L",
      "resseq": 89,
      "icode": "",
      "resname": "GLY",
      "hetflag": " ",
      "sasa": 0.0,
      "atoms": [
        {
          "atom_index": 2274,
          "name": "N",
          "element": "N",
          "coord": [
            2.3369998931884766,
            -0.24959999322891235,
            3.18179988861084
          ]
        },
        {
          "atom_index": 2275,
          "name": "CA",
          "element": "C",
          "coord": [
            2.3433001041412354,
            -0.3783000111579895,
            3.1143999099731445
          ]
        },
        {
          "atom_index": 2276,
          "name": "C",
          "element": "C",
          "coord": [
            2.4697000980377197,
            -0.4551999866962433,
            3.150399923324585
          ]
        },
        {
          "atom_index": 2277,
          "name": "O",
          "element": "O",
          "coord": [
            2.5510001182556152,
            -0.4097999930381775,
            3.2309000492095947
          ]
        }
      ]
    },
    {
      "id": "L:90",
      "chain": "L",
      "resseq": 90,
      "icode": "",
      "resname": "ASP",
      "hetflag": " ",
      "sasa": 1.8163275718688965,
      "atoms": [
        {
          "atom_index": 2278,
          "name": "N",
          "element": "N",
          "coord": [
            2.4860999584198,
            -0.5724999904632568,
            3.0899999141693115
          ]
        },
        {
          "atom_index": 2279,
          "name": "CA",
          "element": "C",
          "coord": [
            2.598299980163574,
            -0.6610999703407288,
            3.122499942779541
          ]
        },
        {
          "atom_index": 2280,
          "name": "C",
          "element": "C",
          "coord": [
            2.7339999675750732,
            -0.6049000024795532,
            3.0797998905181885
          ]
        },
        {
          "atom_index": 2281,
          "name": "O",
          "element": "O",
          "coord": [
            2.8366000652313232,
            -0.6363999843597412,
            3.140899896621704
          ]
        },
        {
          "atom_index": 2282,
          "name": "CB",
          "element": "C",
          "coord": [
            2.577899932861328,
            -0.7991999983787537,
            3.0592000484466553
          ]
        },
        {
          "atom_index": 2283,
          "name": "CG",
          "element": "C",
          "coord": [
            2.5571999549865723,
            -0.7922000288963318,
            2.9096999168395996
          ]
        },
        {
          "atom_index": 2284,
          "name": "OD1",
          "element": "O",
          "coord": [
            2.487799882888794,
            -0.6991999745368958,
            2.8631999492645264
          ]
        },
        {
          "atom_index": 2285,
          "name": "OD2",
          "element": "O",
          "coord": [
            2.609499931335449,
            -0.8802000284194946,
            2.8385000228881836
          ]
        }
      ]
    },
    {
      "id": "L:91",
      "chain": "L",
      "resseq": 91,
      "icode": "",
      "resname": "LYS",
      "hetflag": " ",
      "sasa": 2.9297664165496826,
      "atoms": [
        {
          "atom_index": 2286,
          "name": "N",
          "element": "N",
          "coord": [
            2.7330000400543213,
            -0.5224000215530396,
            2.975399971008301
          ]
        },
        {
          "atom_index": 2287,
          "name": "CA",
          "element": "C",
          "coord": [
            2.85509991645813,
            -0.4643999934196472,
            2.9186999797821045
          ]
        },
        {
          "atom_index": 2288,
          "name": "C",
          "element": "C",
          "coord": [
            2.8822999000549316,
            -0.32249999046325684,
            2.969599962234497
          ]
        },
        {
          "atom_index": 2289,
          "name": "O",
          "element": "O",
          "coord": [
            2.9962000846862793,
            -0.2750000059604645,
            2.9632999897003174
          ]
        },
        {
          "atom_index": 2290,
          "name": "CB",
          "element": "C",
          "coord": [
            2.8452000617980957,
            -0.46239998936653137,
            2.765899896621704
          ]
        },
        {
          "atom_index": 2291,
          "name": "CG",
          "element": "C",
          "coord": [
            2.8210999965667725,
            -0.599399983882904,
            2.7021000385284424
          ]
        },
        {
          "atom_index": 2292,
          "name": "CD",
          "element": "C",
          "coord": [
            2.9463999271392822,
            -0.6858999729156494,
            2.7026000022888184
          ]
        },
        {
          "atom_index": 2293,
          "name": "CE",
          "element": "C",
          "coord": [
            2.9149999618530273,
            -0.8319000005722046,
            2.6693999767303467
          ]
        },
        {
          "atom_index": 2294,
          "name": "NZ",
          "element": "N",
          "coord": [
            2.8397998809814453,
            -0.8452000021934509,
            2.5408999919891357
          ]
        }
      ]
    },
    {
      "id": "L:92",
      "chain": "L",
      "resseq": 92,
      "icode": "",
      "resname": "GLY",
      "hetflag": " ",
      "sasa": 0.0,
      "atoms": [
        {
          "atom_index": 2295,
          "name": "N",
          "element": "N",
          "coord": [
            2.777899980545044,
            -0.25540000200271606,
            3.0188000202178955
          ]
        },
        {
          "atom_index": 2296,
          "name": "CA",
          "element": "C",
          "coord": [
            2.7878000736236572,
            -0.11800000071525574,
            3.066499948501587
          ]
        },
        {
          "atom_index": 2297,
          "name": "C",
          "element": "C",
          "coord": [
            2.651900053024292,
            -0.05050000175833702,
            3.065999984741211
          ]
        },
        {
          "atom_index": 2298,
          "name": "O",
          "element": "O",
          "coord": [
            2.5494000911712646,
            -0.1168999969959259,
            3.0513999462127686
          ]
        }
      ]
    },
    {
      "id": "L:93",
      "chain": "L",
      "resseq": 93,
      "icode": "",
      "resname": "MET",
      "hetflag": " ",
      "sasa": 0.0,
      "atoms": [
        {
          "atom_index": 2299,
          "name": "N",
          "element": "N",
          "coord": [
            2.6500000953674316,
            0.08160000294446945,
            3.0808000564575195
          ]
        },
        {
          "atom_index": 2300,
          "name": "CA",
          "element": "C",
          "coord": [
            2.5236001014709473,
            0.15469999611377716,
            3.083699941635132
          ]
        },
        {
          "atom_index": 2301,
          "name": "C",
          "element": "C",
          "coord": [
            2.4691998958587646,
            0.16930000483989716,
            2.9423000812530518
          ]
        },
        {
          "atom_index": 2302,
          "name": "O",
          "element": "O",
          "coord": [
            2.537600040435791,
            0.22030000388622284,
            2.8529999256134033
          ]
        },
        {
          "atom_index": 2303,
          "name": "CB",
          "element": "C",
          "coord": [
            2.540600061416626,
            0.29280000925064087,
            3.14739990234375
          ]
        },
        {
          "atom_index": 2304,
          "name": "CG",
          "element": "C",
          "coord": [
            2.4119999408721924,
            0.3747999966144562,
            3.155100107192993
          ]
        },
        {
          "atom_index": 2305,
          "name": "SD",
          "element": "S",
          "coord": [
            2.4247000217437744,
            0.5148000121116638,
            3.268199920654297
          ]
        },
        {
          "atom_index": 2306,
          "name": "CE",
          "element": "C",
          "coord": [
            2.37280011177063,
            0.44510000944137573,
            3.427799940109253
          ]
        }
      ]
    },
    {
      "id": "L:94",
      "chain": "L",
      "resseq": 94,
      "icode": "",
      "resname": "VAL",
      "hetflag": " ",
      "sasa": 0.0,
      "atoms": [
        {
          "atom_index": 2307,
          "name": "N",
          "element": "N",
          "coord": [
            2.344899892807007,
            0.12559999525547028,
            2.9235000610351562
          ]
        },
        {
          "atom_index": 2308,
          "name": "CA",
          "element": "C",
          "coord": [
            2.2750000953674316,
            0.1421000063419342,
            2.797499895095825
          ]
        },
        {
          "atom_index": 2309,
          "name": "C",
          "element": "C",
          "coord": [
            2.1837000846862793,
            0.2635999917984009,
            2.8097000122070312
          ]
        },
        {
          "atom_index": 2310,
          "name": "O",
          "element": "O",
          "coord": [
            2.111299991607666,
            0.2745000123977661,
            2.9075000286102295
          ]
        },
        {
          "atom_index": 2311,
          "name": "CB",
          "element": "C",
          "coord": [
            2.1902999877929688,
            0.016100000590085983,
            2.763700008392334
          ]
        },
        {
          "atom_index": 2312,
          "name": "CG1",
          "element": "C",
          "coord": [
            2.124799966812134,
            0.029200000688433647,
            2.6261000633239746
          ]
        },
        {
          "atom_index": 2313,
          "name": "CG2",
          "element": "C",
          "coord": [
            2.276599884033203,
            -0.10999999940395355,
            2.7708001136779785
          ]
        }
      ]
    },
    {
      "id": "L:95",
      "chain": "L",
      "resseq": 95,
      "icode": "",
      "resname": "PHE",
      "hetflag": " ",
      "sasa": 0.0,
      "atoms": [
        {
          "atom_index": 2314,
          "name": "N",
          "element": "N",
          "coord": [
            2.188499927520752,
            0.35409998893737793,
            2.711699962615967
          ]
        },
        {
          "atom_index": 2315,
          "name": "CA",
          "element": "C",
          "coord": [
            2.0992000102996826,
            0.47119998931884766,
            2.70740008354187
          ]
        },
        {
          "atom_index": 2316,
          "name": "C",
          "element": "C",
          "coord": [
            1.9891999959945679,
            0.459199994802475,
            2.60260009765625
          ]
        },
        {
          "atom_index": 2317,
          "name": "O",
          "element": "O",
          "coord": [
            2.0120999813079834,
            0.4075999855995178,
            2.4935998916625977
          ]
        },
        {
          "atom_index": 2318,
          "name": "CB",
          "element": "C",
          "coord": [
            2.177799940109253,
            0.5982999801635742,
            2.6737000942230225
          ]
        },
        {
          "atom_index": 2319,
          "name": "CG",
          "element": "C",
          "coord": [
            2.264699935913086,
            0.6453999876976013,
            2.782900094985962
          ]
        },
        {
          "atom_index": 2320,
          "name": "CD1",
          "element": "C",
          "coord": [
            2.213200092315674,
            0.7257999777793884,
            2.8845999240875244
          ]
        },
        {
          "atom_index": 2321,
          "name": "CD2",
          "element": "C",
          "coord": [
            2.399199962615967,
            0.6097999811172485,
            2.7867000102996826
          ]
        },
        {
          "atom_index": 2322,
          "name": "CE1",
          "element": "C",
          "coord": [
            2.294600009918213,
            0.7695000171661377,
            2.9881999492645264
          ]
        },
        {
          "atom_index": 2323,
          "name": "CE2",
          "element": "C",
          "coord": [
            2.4814000129699707,
            0.654699981212616,
            2.890700101852417
          ]
        },
        {
          "atom_index": 2324,
          "name": "CZ",
          "element": "C",
          "coord": [
            2.428100109100342,
            0.7348999977111816,
            2.990999937057495
          ]
        }
      ]
    },
    {
      "id": "L:96",
      "chain": "L",
      "resseq": 96,
      "icode": "",
      "resname": "GLY",
      "hetflag": " ",
      "sasa": 0.0,
      "atoms": [
        {
          "atom_index": 2325,
          "name": "N",
          "element": "N",
          "coord": [
            1.87090003490448,
            0.5103999972343445,
            2.6345999240875244
          ]
        },
        {
          "atom_index": 2326,
          "name": "CA",
          "element": "C",
          "coord": [
            1.7684999704360962,
            0.5300999879837036,
            2.5336999893188477
          ]
        },
        {
          "atom_index": 2327,
          "name": "C",
          "element": "C",
          "coord": [
            1.808500051498413,
            0.6444000005722046,
            2.441200017929077
          ]
        },
        {
          "atom_index": 2328,
          "name": "O",
          "element": "O",
          "coord": [
            1.898900032043457,
            0.7210999727249146,
            2.4725000858306885
          ]
        }
      ]
    },
    {
      "id": "L:97",
      "chain": "L",
      "resseq": 97,
      "icode": "",
      "resname": "GLY",
      "hetflag": " ",
      "sasa": 0.0,
      "atoms": [
        {
          "atom_index": 2329,
          "name": "N",
          "element": "N",
          "coord": [
            1.739799976348877,
            0.6578999757766724,
            2.327899932861328
          ]
        },
        {
          "atom_index": 2330,
          "name": "CA",
          "element": "C",
          "coord": [
            1.7789000272750854,
            0.7544000148773193,
            2.224600076675415
          ]
        },
        {
          "atom_index": 2331,
          "name": "C",
          "element": "C",
          "coord": [
            1.7490999698638916,
            0.8996999859809875,
            2.2562999725341797
          ]
        },
        {
          "atom_index": 2332,
          "name": "O",
          "element": "O",
          "coord": [
            1.7924000024795532,
            0.9901999831199646,
            2.184000015258789
          ]
        }
      ]
    },
    {
      "id": "L:98",
      "chain": "L",
      "resseq": 98,
      "icode": "",
      "resname": "GLY",
      "hetflag": " ",
      "sasa": 0.0,
      "atoms": [
        {
          "atom_index": 2333,
          "name": "N",
          "element": "N",
          "coord": [
            1.6728999614715576,
            0.9214000105857849,
            2.3633999824523926
          ]
        },
        {
          "atom_index": 2334,
          "name": "CA",
          "element": "C",
          "coord": [
            1.6359000205993652,
            1.054800033569336,
            2.4091999530792236
          ]
        },
        {
          "atom_index": 2335,
          "name": "C",
          "element": "C",
          "coord": [
            1.5019999742507935,
            1.0957000255584717,
            2.351099967956543
          ]
        },
        {
          "atom_index": 2336,
          "name": "O",
          "element": "O",
          "coord": [
            1.461300015449524,
            1.044800043106079,
            2.245699882507324
          ]
        }
      ]
    },
    {
      "id": "L:99",
      "chain": "L",
      "resseq": 99,
      "icode": "",
      "resname": "THR",
      "hetflag": " ",
      "sasa": 0.0,
      "atoms": [
        {
          "atom_index": 2337,
          "name": "N",
          "element": "N",
          "coord": [
            1.4354000091552734,
            1.187000036239624,
            2.4214000701904297
          ]
        },
        {
          "atom_index": 2338,
          "name": "CA",
          "element": "C",
          "coord": [
            1.3015999794006348,
            1.2383999824523926,
            2.38919997215271
          ]
        },
        {
          "atom_index": 2339,
          "name": "C",
          "element": "C",
          "coord": [
            1.3006000518798828,
            1.3911000490188599,
            2.4114999771118164
          ]
        },
        {
          "atom_index": 2340,
          "name": "O",
          "element": "O",
          "coord": [
            1.3220000267028809,
            1.436900019645691,
            2.523099899291992
          ]
        },
        {
          "atom_index": 2341,
          "name": "CB",
          "element": "C",
          "coord": [
            1.1943999528884888,
            1.1763999462127686,
            2.483299970626831
          ]
        },
        {
          "atom_index": 2342,
          "name": "OG1",
          "element": "O",
          "coord": [
            1.1895999908447266,
            1.0343999862670898,
            2.46589994430542
          ]
        },
        {
          "atom_index": 2343,
          "name": "CG2",
          "element": "C",
          "coord": [
            1.0549999475479126,
            1.2338000535964966,
            2.4565000534057617
          ]
        }
      ]
    },
    {
      "id": "L:100",
      "chain": "L",
      "resseq": 100,
      "icode": "",
      "resname": "LYS",
      "hetflag": " ",
      "sasa": 0.0,
      "atoms": [
        {
          "atom_index": 2344,
          "name": "N",
          "element": "N",
          "coord": [
            1.274999976158142,
            1.4697999954223633,
            2.3076000213623047
          ]
        },
        {
          "atom_index": 2345,
          "name": "CA",
          "element": "C",
          "coord": [
            1.2575000524520874,
            1.6130000352859497,
            2.3259999752044678
          ]
        },
        {
          "atom_index": 2346,
          "name": "C",
          "element": "C",
          "coord": [
            1.121000051498413,
            1.6401000022888184,
            2.387200117111206
          ]
        },
        {
          "atom_index": 2347,
          "name": "O",
          "element": "O",
          "coord": [
            1.018399953842163,
            1.607100009918213,
            2.327199935913086
          ]
        },
        {
          "atom_index": 2348,
          "name": "CB",
          "element": "C",
          "coord": [
            1.267199993133545,
            1.6914000511169434,
            2.195499897003174
          ]
        },
        {
          "atom_index": 2349,
          "name": "CG",
          "element": "C",
          "coord": [
            1.267300009727478,
            1.842900037765503,
            2.222100019454956
          ]
        },
        {
          "atom_index": 2350,
          "name": "CD",
          "element": "C",
          "coord": [
            1.2954000234603882,
            1.9270999431610107,
            2.099900007247925
          ]
        },
        {
          "atom_index": 2351,
          "name": "CE",
          "element": "C",
          "coord": [
            1.2890000343322754,
            2.0771000385284424,
            2.1342999935150146
          ]
        },
        {
          "atom_index": 2352,
          "name": "NZ",
          "element": "N",
          "coord": [
            1.3100999593734741,
            2.168600082397461,
            2.015700101852417
          ]
        }
      ]
    },
    {
      "id": "L:101",
      "chain": "L",
      "resseq": 101,
      "icode": "",
      "resname": "LEU",
      "hetflag": " ",
      "sasa": 0.0,
      "atoms": [
        {
          "atom_index": 2353,
          "name": "N",
          "element": "N",
          "coord": [
            1.1210999488830566,
            1.7008999586105347,
            2.504699945449829
          ]
        },
        {
          "atom_index": 2354,
          "name": "CA",
          "element": "C",
          "coord": [
            0.996999979019165,
            1.7448999881744385,
            2.5683000087738037
          ]
        },
        {
          "atom_index": 2355,
          "name": "C",
          "element": "C",
          "coord": [
            0.9751999974250793,
            1.8924000263214111,
            2.5350000858306885
          ]
        },
        {
          "atom_index": 2356,
          "name": "O",
          "element": "O",
          "coord": [
            1.054800033569336,
            1.9800000190734863,
            2.572700023651123
          ]
        },
        {
          "atom_index": 2357,
          "name": "CB",
          "element": "C",
          "coord": [
            0.9983999729156494,
            1.7237000465393066,
            2.720099925994873
          ]
        },
        {
          "atom_index": 2358,
          "name": "CG",
          "element": "C",
          "coord": [
            0.8738999962806702,
            1.7831000089645386,
            2.788599967956543
          ]
        },
        {
          "atom_index": 2359,
          "name": "CD1",
          "element": "C",
          "coord": [
            0.7501000165939331,
            1.7019000053405762,
            2.7553999423980713
          ]
        },
        {
          "atom_index": 2360,
          "name": "CD2",
          "element": "C",
          "coord": [
            0.8866999745368958,
            1.7991000413894653,
            2.938800096511841
          ]
        }
      ]
    },
    {
      "id": "L:102",
      "chain": "L",
      "resseq": 102,
      "icode": "",
      "resname": "THR",
      "hetflag": " ",
      "sasa": 0.0,
      "atoms": [
        {
          "atom_index": 2361,
          "name": "N",
          "element": "N",
          "coord": [
            0.8682000041007996,
            1.9179999828338623,
            2.460099935531616
          ]
        },
        {
          "atom_index": 2362,
          "name": "CA",
          "element": "C",
          "coord": [
            0.8203999996185303,
            2.052299976348877,
            2.436800003051758
          ]
        },
        {
          "atom_index": 2363,
          "name": "C",
          "element": "C",
          "coord": [
            0.6984999775886536,
            2.0852999687194824,
            2.526099920272827
          ]
        },
        {
          "atom_index": 2364,
          "name": "O",
          "element": "O",
          "coord": [
            0.6015999913215637,
            2.0104000568389893,
            2.5315001010894775
          ]
        },
        {
          "atom_index": 2365,
          "name": "CB",
          "element": "C",
          "coord": [
            0.7822999954223633,
            2.0717999935150146,
            2.2911999225616455
          ]
        },
        {
          "atom_index": 2366,
          "name": "OG1",
          "element": "O",
          "coord": [
            0.8982999920845032,
            2.0548999309539795,
            2.2107999324798584
          ]
        },
        {
          "atom_index": 2367,
          "name": "CG2",
          "element": "C",
          "coord": [
            0.7232999801635742,
            2.2114999294281006,
            2.2690000534057617
          ]
        }
      ]
    },
    {
      "id": "L:103",
      "chain": "L",
      "resseq": 103,
      "icode": "",
      "resname": "VAL",
      "hetflag": " ",
      "sasa": 0.0,
      "atoms": [
        {
          "atom_index": 2368,
          "name": "N",
          "element": "N",
          "coord": [
            0.7062000036239624,
            2.198699951171875,
            2.594099998474121
          ]
        },
        {
          "atom_index": 2369,
          "name": "CA",
          "element": "C",
          "coord": [
            0.5928999781608582,
            2.25600004196167,
            2.66759991645813
          ]
        },
        {
          "atom_index": 2370,
          "name": "C",
          "element": "C",
          "coord": [
            0.5314000248908997,
            2.36680006980896,
            2.581199884414673
          ]
        },
        {
          "atom_index": 2371,
          "name": "O",
          "element": "O",
          "coord": [
            0.5932999849319458,
            2.469099998474121,
            2.5576000213623047
          ]
        },
        {
          "atom_index": 2372,
          "name": "CB",
          "element": "C",
          "coord": [
            0.6363000273704529,
            2.3071000576019287,
            2.8062000274658203
          ]
        },
        {
          "atom_index": 2373,
          "name": "CG1",
          "element": "C",
          "coord": [
            0.515999972820282,
            2.3610000610351562,
            2.8891000747680664
          ]
        },
        {
          "atom_index": 2374,
          "name": "CG2",
          "element": "C",
          "coord": [
            0.7042999863624573,
            2.194499969482422,
            2.88100004196167
          ]
        }
      ]
    },
    {
      "id": "L:104",
      "chain": "L",
      "resseq": 104,
      "icode": "",
      "resname": "LEU",
      "hetflag": " ",
      "sasa": 0.0,
      "atoms": [
        {
          "atom_index": 2375,
          "name": "N",
          "element": "N",
          "coord": [
            0.40799999237060547,
            2.343600034713745,
            2.533600091934204
          ]
        },
        {
          "atom_index": 2376,
          "name": "CA",
          "element": "C",
          "coord": [
            0.3490000069141388,
            2.4265999794006348,
            2.4258999824523926
          ]
        },
        {
          "atom_index": 2377,
          "name": "C",
          "element": "C",
          "coord": [
            0.3343000113964081,
            2.5748000144958496,
            2.465399980545044
          ]
        },
        {
          "atom_index": 2378,
          "name": "O",
          "element": "O",
          "coord": [
            0.2639000117778778,
            2.6064999103546143,
            2.5573999881744385
          ]
        },
        {
          "atom_index": 2379,
          "name": "CB",
          "element": "C",
          "coord": [
            0.2150000035762787,
            2.367799997329712,
            2.3826000690460205
          ]
        },
        {
          "atom_index": 2380,
          "name": "CG",
          "element": "C",
          "coord": [
            0.22339999675750732,
            2.2223000526428223,
            2.3333001136779785
          ]
        },
        {
          "atom_index": 2381,
          "name": "CD1",
          "element": "C",
          "coord": [
            0.08789999783039093,
            2.1561999320983887,
            2.3222999572753906
          ]
        },
        {
          "atom_index": 2382,
          "name": "CD2",
          "element": "C",
          "coord": [
            0.29660001397132874,
            2.220900058746338,
            2.201200008392334
          ]
        }
      ]
    },
    {
      "id": "L:105",
      "chain": "L",
      "resseq": 105,
      "icode": "",
      "resname": "GLY",
      "hetflag": " ",
      "sasa": 1.1981346607208252,
      "atoms": [
        {
          "atom_index": 2383,
          "name": "N",
          "element": "N",
          "coord": [
            0.4092000126838684,
            2.6631999015808105,
            2.3998000621795654
          ]
        },
        {
          "atom_index": 2384,
          "name": "CA",
          "element": "C",
          "coord": [
            0.40700000524520874,
            2.808300018310547,
            2.4293999671936035
          ]
        },
        {
          "atom_index": 2385,
          "name": "C",
          "element": "C",
          "coord": [
            0.33469998836517334,
            2.8833999633789062,
            2.3189001083374023
          ]
        },
        {
          "atom_index": 2386,
          "name": "O",
          "element": "O",
          "coord": [
            0.3174000084400177,
            3.0048999786376953,
            2.3257999420166016
          ]
        }
      ]
    },
    {
      "id": "L:106",
      "chain": "L",
      "resseq": 106,
      "icode": "",
      "resname": "GLN",
      "hetflag": " ",
      "sasa": 0.0,
      "atoms": [
        {
          "atom_index": 2387,
          "name": "N",
          "element": "N",
          "coord": [
            0.2906000018119812,
            2.8092000484466553,
            2.217400074005127
          ]
        },
        {
          "atom_index": 2388,
          "name": "CA",
          "element": "C",
          "coord": [
            0.2125999927520752,
            2.8661000728607178,
            2.1080000400543213
          ]
        },
        {
          "atom_index": 2389,
          "name": "C",
          "element": "C",
          "coord": [
            0.14350000023841858,
            2.7471001148223877,
            2.0436999797821045
          ]
        },
        {
          "atom_index": 2390,
          "name": "O",
          "element": "O",
          "coord": [
            0.17900000512599945,
            2.633699893951416,
            2.0743000507354736
          ]
        },
        {
          "atom_index": 2391,
          "name": "CB",
          "element": "C",
          "coord": [
            0.3052999973297119,
            2.939300060272217,
            2.0109000205993652
          ]
        },
        {
          "atom_index": 2392,
          "name": "CG",
          "element": "C",
          "coord": [
            0.4162999987602234,
            2.8515000343322754,
            1.9531999826431274
          ]
        },
        {
          "atom_index": 2393,
          "name": "CD",
          "element": "C",
          "coord": [
            0.49390000104904175,
            2.921600103378296,
            1.8422000408172607
          ]
        },
        {
          "atom_index": 2394,
          "name": "OE1",
          "element": "O",
          "coord": [
            0.6166999936103821,
            2.9184999465942383,
            1.8393000364303589
          ]
        },
        {
          "atom_index": 2395,
          "name": "NE2",
          "element": "N",
          "coord": [
            0.42179998755455017,
            2.9856998920440674,
            1.751099944114685
          ]
        }
      ]
    },
    {
      "id": "L:107",
      "chain": "L",
      "resseq": 107,
      "icode": "",
      "resname": "PRO",
      "hetflag": " ",
      "sasa": 5.130208492279053,
      "atoms": [
        {
          "atom_index": 2396,
          "name": "N",
          "element": "N",
          "coord": [
            0.040699999779462814,
            2.7709999084472656,
            1.9598000049591064
          ]
        },
        {
          "atom_index": 2397,
          "name": "CA",
          "element": "C",
          "coord": [
            -0.02879999950528145,
            2.6621999740600586,
            1.8909000158309937
          ]
        },
        {
          "atom_index": 2398,
          "name": "C",
          "element": "C",
          "coord": [
            0.06279999762773514,
            2.581399917602539,
            1.798799991607666
          ]
        },
        {
          "atom_index": 2399,
          "name": "O",
          "element": "O",
          "coord": [
            0.16030000150203705,
            2.635499954223633,
            1.7425999641418457
          ]
        },
        {
          "atom_index": 2400,
          "name": "CB",
          "element": "C",
          "coord": [
            -0.1347000002861023,
            2.7351999282836914,
            1.8078999519348145
          ]
        },
        {
          "atom_index": 2401,
          "name": "CG",
          "element": "C",
          "coord": [
            -0.1551000028848648,
            2.865999937057495,
            1.8788000345230103
          ]
        },
        {
          "atom_index": 2402,
          "name": "CD",
          "element": "C",
          "coord": [
            -0.018699999898672104,
            2.902100086212158,
            1.9285999536514282
          ]
        }
      ]
    },
    {
      "id": "L:108",
      "chain": "L",
      "resseq": 108,
      "icode": "",
      "resname": "LYS",
      "hetflag": " ",
      "sasa": 0.15764929354190826,
      "atoms": [
        {
          "atom_index": 2403,
          "name": "N",
          "element": "N",
          "coord": [
            0.03020000085234642,
            2.454200029373169,
            1.7805999517440796
          ]
        },
        {
          "atom_index": 2404,
          "name": "CA",
          "element": "C",
          "coord": [
            0.11140000075101852,
            2.3708999156951904,
            1.6901999711990356
          ]
        },
        {
          "atom_index": 2405,
          "name": "C",
          "element": "C",
          "coord": [
            0.11129999905824661,
            2.4286999702453613,
            1.54830002784729
          ]
        },
        {
          "atom_index": 2406,
          "name": "O",
          "element": "O",
          "coord": [
            0.011800000444054604,
            2.486999988555908,
            1.5
          ]
        },
        {
          "atom_index": 2407,
          "name": "CB",
          "element": "C",
          "coord": [
            0.06889999657869339,
            2.2237000465393066,
            1.6956000328063965
          ]
        },
        {
          "atom_index": 2408,
          "name": "CG",
          "element": "C",
          "coord": [
            0.0843999981880188,
            2.161099910736084,
            1.8407000303268433
          ]
        },
        {
          "atom_index": 2409,
          "name": "CD",
          "element": "C",
          "coord": [
            0.06300000101327896,
            2.0099000930786133,
            1.8391000032424927
          ]
        },
        {
          "atom_index": 2410,
          "name": "CE",
          "element": "C",
          "coord": [
            0.07199999690055847,
            1.9420000314712524,
            1.9732999801635742
          ]
        },
        {
          "atom_index": 2411,
          "name": "NZ",
          "element": "N",
          "coord": [
            0.06129999831318855,
            1.7934999465942383,
            1.9529999494552612
          ]
        }
      ]
    },
    {
      "id": "L:109",
      "chain": "L",
      "resseq": 109,
      "icode": "",
      "resname": "ALA",
      "hetflag": " ",
      "sasa": 0.0,
      "atoms": [
        {
          "atom_index": 2412,
          "name": "N",
          "element": "N",
          "coord": [
            0.22529999911785126,
            2.4144999980926514,
            1.4809999465942383
          ]
        },
        {
          "atom_index": 2413,
          "name": "CA",
          "element": "C",
          "coord": [
            0.23980000615119934,
            2.462899923324585,
            1.3449000120162964
          ]
        },
        {
          "atom_index": 2414,
          "name": "C",
          "element": "C",
          "coord": [
            0.3034999966621399,
            2.3512001037597656,
            1.2623000144958496
          ]
        },
        {
          "atom_index": 2415,
          "name": "O",
          "element": "O",
          "coord": [
            0.40779998898506165,
            2.2922000885009766,
            1.3009999990463257
          ]
        },
        {
          "atom_index": 2416,
          "name": "CB",
          "element": "C",
          "coord": [
            0.3255000114440918,
            2.5882999897003174,
            1.3398000001907349
          ]
        }
      ]
    },
    {
      "id": "L:110",
      "chain": "L",
      "resseq": 110,
      "icode": "",
      "resname": "ALA",
      "hetflag": " ",
      "sasa": 0.3226546049118042,
      "atoms": [
        {
          "atom_index": 2417,
          "name": "N",
          "element": "N",
          "coord": [
            0.2395000010728836,
            2.321000099182129,
            1.1505999565124512
          ]
        },
        {
          "atom_index": 2418,
          "name": "CA",
          "element": "C",
          "coord": [
            0.28119999170303345,
            2.2095000743865967,
            1.0662000179290771
          ]
        },
        {
          "atom_index": 2419,
          "name": "C",
          "element": "C",
          "coord": [
            0.396699994802475,
            2.2523999214172363,
            0.972599983215332
          ]
        },
        {
          "atom_index": 2420,
          "name": "O",
          "element": "O",
          "coord": [
            0.40049999952316284,
            2.3685998916625977,
            0.9282000064849854
          ]
        },
        {
          "atom_index": 2421,
          "name": "CB",
          "element": "C",
          "coord": [
            0.16339999437332153,
            2.1577999591827393,
            0.9855999946594238
          ]
        }
      ]
    },
    {
      "id": "L:111",
      "chain": "L",
      "resseq": 111,
      "icode": "",
      "resname": "PRO",
      "hetflag": " ",
      "sasa": 0.0,
      "atoms": [
        {
          "atom_index": 2422,
          "name": "N",
          "element": "N",
          "coord": [
            0.4887000024318695,
            2.158799886703491,
            0.9412000179290771
          ]
        },
        {
          "atom_index": 2423,
          "name": "CA",
          "element": "C",
          "coord": [
            0.60589998960495,
            2.1879000663757324,
            0.8540999889373779
          ]
        },
        {
          "atom_index": 2424,
          "name": "C",
          "element": "C",
          "coord": [
            0.5724999904632568,
            2.219399929046631,
            0.7088000178337097
          ]
        },
        {
          "atom_index": 2425,
          "name": "O",
          "element": "O",
          "coord": [
            0.483599990606308,
            2.157099962234497,
            0.6477000117301941
          ]
        },
        {
          "atom_index": 2426,
          "name": "CB",
          "element": "C",
          "coord": [
            0.6861000061035156,
            2.0580999851226807,
            0.8600999712944031
          ]
        },
        {
          "atom_index": 2427,
          "name": "CG",
          "element": "C",
          "coord": [
            0.5785999894142151,
            1.9529999494552612,
            0.8855999708175659
          ]
        },
        {
          "atom_index": 2428,
          "name": "CD",
          "element": "C",
          "coord": [
            0.4903999865055084,
            2.018199920654297,
            0.9855999946594238
          ]
        }
      ]
    },
    {
      "id": "L:112",
      "chain": "L",
      "resseq": 112,
      "icode": "",
      "resname": "SER",
      "hetflag": " ",
      "sasa": 0.0,
      "atoms": [
        {
          "atom_index": 2429,
          "name": "N",
          "element": "N",
          "coord": [
            0.644599974155426,
            2.316699981689453,
            0.6541000008583069
          ]
        },
        {
          "atom_index": 2430,
          "name": "CA",
          "element": "C",
          "coord": [
            0.6527000069618225,
            2.3355000019073486,
            0.5112000107765198
          ]
        },
        {
          "atom_index": 2431,
          "name": "C",
          "element": "C",
          "coord": [
            0.7728000283241272,
            2.2599000930786133,
            0.46059998869895935
          ]
        },
        {
          "atom_index": 2432,
          "name": "O",
          "element": "O",
          "coord": [
            0.8841000199317932,
            2.272200107574463,
            0.5134000182151794
          ]
        },
        {
          "atom_index": 2433,
          "name": "CB",
          "element": "C",
          "coord": [
            0.6662999987602234,
            2.4830000400543213,
            0.474700003862381
          ]
        },
        {
          "atom_index": 2434,
          "name": "OG",
          "element": "O",
          "coord": [
            0.5659999847412109,
            2.557499885559082,
            0.5365999937057495
          ]
        }
      ]
    },
    {
      "id": "L:113",
      "chain": "L",
      "resseq": 113,
      "icode": "",
      "resname": "VAL",
      "hetflag": " ",
      "sasa": 0.0,
      "atoms": [
        {
          "atom_index": 2435,
          "name": "N",
          "element": "N",
          "coord": [
            0.7512000203132629,
            2.1805999279022217,
            0.3571000099182129
          ]
        },
        {
          "atom_index": 2436,
          "name": "CA",
          "element": "C",
          "coord": [
            0.8560000061988831,
            2.0896999835968018,
            0.3093999922275543
          ]
        },
        {
          "atom_index": 2437,
          "name": "C",
          "element": "C",
          "coord": [
            0.8805999755859375,
            2.1126999855041504,
            0.16030000150203705
          ]
        },
        {
          "atom_index": 2438,
          "name": "O",
          "element": "O",
          "coord": [
            0.7871999740600586,
            2.1145999431610107,
            0.0812000036239624
          ]
        },
        {
          "atom_index": 2439,
          "name": "CB",
          "element": "C",
          "coord": [
            0.8194000124931335,
            1.9436999559402466,
            0.33559998869895935
          ]
        },
        {
          "atom_index": 2440,
          "name": "CG1",
          "element": "C",
          "coord": [
            0.9314000010490417,
            1.850600004196167,
            0.28929999470710754
          ]
        },
        {
          "atom_index": 2441,
          "name": "CG2",
          "element": "C",
          "coord": [
            0.796999990940094,
            1.923699975013733,
            0.48539999127388
          ]
        }
      ]
    },
    {
      "id": "L:114",
      "chain": "L",
      "resseq": 114,
      "icode": "",
      "resname": "THR",
      "hetflag": " ",
      "sasa": 0.0,
      "atoms": [
        {
          "atom_index": 2442,
          "name": "N",
          "element": "N",
          "coord": [
            1.007599949836731,
            2.1308999061584473,
            0.12530000507831573
          ]
        },
        {
          "atom_index": 2443,
          "name": "CA",
          "element": "C",
          "coord": [
            1.0505000352859497,
            2.1447999477386475,
            -0.014499999582767487
          ]
        },
        {
          "atom_index": 2444,
          "name": "C",
          "element": "C",
          "coord": [
            1.1585999727249146,
            2.0423998832702637,
            -0.04149999842047691
          ]
        },
        {
          "atom_index": 2445,
          "name": "O",
          "element": "O",
          "coord": [
            1.2595000267028809,
            2.0383999347686768,
            0.02810000069439411
          ]
        },
        {
          "atom_index": 2446,
          "name": "CB",
          "element": "C",
          "coord": [
            1.1044000387191772,
            2.2862000465393066,
            -0.044199999421834946
          ]
        },
        {
          "atom_index": 2447,
          "name": "OG1",
          "element": "O",
          "coord": [
            1.003499984741211,
            2.3842999935150146,
            -0.016499999910593033
          ]
        },
        {
          "atom_index": 2448,
          "name": "CG2",
          "element": "C",
          "coord": [
            1.1491999626159668,
            2.2960000038146973,
            -0.19059999287128448
          ]
        }
      ]
    },
    {
      "id": "L:115",
      "chain": "L",
      "resseq": 115,
      "icode": "",
      "resname": "LEU",
      "hetflag": " ",
      "sasa": 0.0,
      "atoms": [
        {
          "atom_index": 2449,
          "name": "N",
          "element": "N",
          "coord": [
            1.1359000205993652,
            1.958899974822998,
            -0.14249999821186066
          ]
        },
        {
          "atom_index": 2450,
          "name": "CA",
          "element": "C",
          "coord": [
            1.2309000492095947,
            1.858299970626831,
            -0.18299999833106995
          ]
        },
        {
          "atom_index": 2451,
          "name": "C",
          "element": "C",
          "coord": [
            1.2926000356674194,
            1.8956999778747559,
            -0.3199999928474426
          ]
        },
        {
          "atom_index": 2452,
          "name": "O",
          "element": "O",
          "coord": [
            1.2214000225067139,
            1.9124000072479248,
            -0.4180999994277954
          ]
        },
        {
          "atom_index": 2453,
          "name": "CB",
          "element": "C",
          "coord": [
            1.1655000448226929,
            1.7214000225067139,
            -0.18950000405311584
          ]
        },
        {
          "atom_index": 2454,
          "name": "CG",
          "element": "C",
          "coord": [
            1.2573000192642212,
            1.6057000160217285,
            -0.23330000042915344
          ]
        },
        {
          "atom_index": 2455,
          "name": "CD1",
          "element": "C",
          "coord": [
            1.3809000253677368,
            1.5896999835968018,
            -0.1429000049829483
          ]
        },
        {
          "atom_index": 2456,
          "name": "CD2",
          "element": "C",
          "coord": [
            1.1801999807357788,
            1.4752000570297241,
            -0.23639999330043793
          ]
        }
      ]
    },
    {
      "id": "L:116",
      "chain": "L",
      "resseq": 116,
      "icode": "",
      "resname": "PHE",
      "hetflag": " ",
      "sasa": 0.0,
      "atoms": [
        {
          "atom_index": 2457,
          "name": "N",
          "element": "N",
          "coord": [
            1.4240000247955322,
            1.908400058746338,
            -0.3240000009536743
          ]
        },
        {
          "atom_index": 2458,
          "name": "CA",
          "element": "C",
          "coord": [
            1.4967000484466553,
            1.9337999820709229,
            -0.4512999951839447
          ]
        },
        {
          "atom_index": 2459,
          "name": "C",
          "element": "C",
          "coord": [
            1.5733000040054321,
            1.808500051498413,
            -0.4918999969959259
          ]
        },
        {
          "atom_index": 2460,
          "name": "O",
          "element": "O",
          "coord": [
            1.638100028038025,
            1.7425999641418457,
            -0.40860000252723694
          ]
        },
        {
          "atom_index": 2461,
          "name": "CB",
          "element": "C",
          "coord": [
            1.5967999696731567,
            2.0487000942230225,
            -0.44020000100135803
          ]
        },
        {
          "atom_index": 2462,
          "name": "CG",
          "element": "C",
          "coord": [
            1.5354000329971313,
            2.1828999519348145,
            -0.42730000615119934
          ]
        },
        {
          "atom_index": 2463,
          "name": "CD1",
          "element": "C",
          "coord": [
            1.4895999431610107,
            2.2525999546051025,
            -0.538100004196167
          ]
        },
        {
          "atom_index": 2464,
          "name": "CD2",
          "element": "C",
          "coord": [
            1.5230000019073486,
            2.2416000366210938,
            -0.30219998955726624
          ]
        },
        {
          "atom_index": 2465,
          "name": "CE1",
          "element": "C",
          "coord": [
            1.4316999912261963,
            2.380199909210205,
            -0.5250999927520752
          ]
        },
        {
          "atom_index": 2466,
          "name": "CE2",
          "element": "C",
          "coord": [
            1.465999960899353,
            2.3671000003814697,
            -0.28940001130104065
          ]
        },
        {
          "atom_index": 2467,
          "name": "CZ",
          "element": "C",
          "coord": [
            1.4200999736785889,
            2.4367001056671143,
            -0.4000000059604645
          ]
        }
      ]
    },
    {
      "id": "L:117",
      "chain": "L",
      "resseq": 117,
      "icode": "",
      "resname": "PRO",
      "hetflag": " ",
      "sasa": 0.0,
      "atoms": [
        {
          "atom_index": 2468,
          "name": "N",
          "element": "N",
          "coord": [
            1.569700002670288,
            1.7768000364303589,
            -0.6215999722480774
          ]
        },
        {
          "atom_index": 2469,
          "name": "CA",
          "element": "C",
          "coord": [
            1.6514999866485596,
            1.6663999557495117,
            -0.6740000247955322
          ]
        },
        {
          "atom_index": 2470,
          "name": "C",
          "element": "C",
          "coord": [
            1.7975000143051147,
            1.7075999975204468,
            -0.6930999755859375
          ]
        },
        {
          "atom_index": 2471,
          "name": "O",
          "element": "O",
          "coord": [
            1.830399990081787,
            1.8287999629974365,
            -0.6811000108718872
          ]
        },
        {
          "atom_index": 2472,
          "name": "CB",
          "element": "C",
          "coord": [
            1.5867999792099,
            1.6383999586105347,
            -0.8091999888420105
          ]
        },
        {
          "atom_index": 2473,
          "name": "CG",
          "element": "C",
          "coord": [
            1.537600040435791,
            1.7714999914169312,
            -0.8537999987602234
          ]
        },
        {
          "atom_index": 2474,
          "name": "CD",
          "element": "C",
          "coord": [
            1.492300033569336,
            1.8437000513076782,
            -0.7285000085830688
          ]
        }
      ]
    },
    {
      "id": "L:118",
      "chain": "L",
      "resseq": 118,
      "icode": "",
      "resname": "PRO",
      "hetflag": " ",
      "sasa": 0.0,
      "atoms": [
        {
          "atom_index": 2475,
          "name": "N",
          "element": "N",
          "coord": [
            1.8837000131607056,
            1.6097999811172485,
            -0.7279000282287598
          ]
        },
        {
          "atom_index": 2476,
          "name": "CA",
          "element": "C",
          "coord": [
            2.020900011062622,
            1.642199993133545,
            -0.7714999914169312
          ]
        },
        {
          "atom_index": 2477,
          "name": "C",
          "element": "C",
          "coord": [
            2.0216000080108643,
            1.7374000549316406,
            -0.8924000263214111
          ]
        },
        {
          "atom_index": 2478,
          "name": "O",
          "element": "O",
          "coord": [
            1.9437999725341797,
            1.7207000255584717,
            -0.9869999885559082
          ]
        },
        {
          "atom_index": 2479,
          "name": "CB",
          "element": "C",
          "coord": [
            2.0817999839782715,
            1.5053000450134277,
            -0.8101999759674072
          ]
        },
        {
          "atom_index": 2480,
          "name": "CG",
          "element": "C",
          "coord": [
            1.9925999641418457,
            1.4026999473571777,
            -0.7516000270843506
          ]
        },
        {
          "atom_index": 2481,
          "name": "CD",
          "element": "C",
          "coord": [
            1.8557000160217285,
            1.465000033378601,
            -0.7350999712944031
          ]
        }
      ]
    },
    {
      "id": "L:119",
      "chain": "L",
      "resseq": 119,
      "icode": "",
      "resname": "SER",
      "hetflag": " ",
      "sasa": 0.0,
      "atoms": [
        {
          "atom_index": 2482,
          "name": "N",
          "element": "N",
          "coord": [
            2.1064000129699707,
            1.8386000394821167,
            -0.886900007724762
          ]
        },
        {
          "atom_index": 2483,
          "name": "CA",
          "element": "C",
          "coord": [
            2.124799966812134,
            1.9258999824523926,
            -1.0008000135421753
          ]
        },
        {
          "atom_index": 2484,
          "name": "C",
          "element": "C",
          "coord": [
            2.1933999061584473,
            1.8485000133514404,
            -1.1139999628067017
          ]
        },
        {
          "atom_index": 2485,
          "name": "O",
          "element": "O",
          "coord": [
            2.2702999114990234,
            1.7548999786376953,
            -1.0887000560760498
          ]
        },
        {
          "atom_index": 2486,
          "name": "CB",
          "element": "C",
          "coord": [
            2.2065999507904053,
            2.0513999462127686,
            -0.9613999724388123
          ]
        },
        {
          "atom_index": 2487,
          "name": "OG",
          "element": "O",
          "coord": [
            2.340399980545044,
            2.0195000171661377,
            -0.9258999824523926
          ]
        }
      ]
    },
    {
      "id": "L:120",
      "chain": "L",
      "resseq": 120,
      "icode": "",
      "resname": "SER",
      "hetflag": " ",
      "sasa": 0.09458957612514496,
      "atoms": [
        {
          "atom_index": 2488,
          "name": "N",
          "element": "N",
          "coord": [
            2.166599988937378,
            1.889799952507019,
            -1.2386000156402588
          ]
        },
        {
          "atom_index": 2489,
          "name": "CA",
          "element": "C",
          "coord": [
            2.240999937057495,
            1.8410999774932861,
            -1.3557000160217285
          ]
        },
        {
          "atom_index": 2490,
          "name": "C",
          "element": "C",
          "coord": [
            2.389400005340576,
            1.8602999448776245,
            -1.3353999853134155
          ]
        },
        {
          "atom_index": 2491,
          "name": "O",
          "element": "O",
          "coord": [
            2.468899965286255,
            1.77839994430542,
            -1.3803000450134277
          ]
        },
        {
          "atom_index": 2492,
          "name": "CB",
          "element": "C",
          "coord": [
            2.204200029373169,
            1.9184999465942383,
            -1.4838999509811401
          ]
        },
        {
          "atom_index": 2493,
          "name": "OG",
          "element": "O",
          "coord": [
            2.1003000736236572,
            1.8543000221252441,
            -1.552899956703186
          ]
        }
      ]
    },
    {
      "id": "L:121",
      "chain": "L",
      "resseq": 121,
      "icode": "",
      "resname": "GLU",
      "hetflag": " ",
      "sasa": 0.03152985870838165,
      "atoms": [
        {
          "atom_index": 2494,
          "name": "N",
          "element": "N",
          "coord": [
            2.425100088119507,
            1.9718999862670898,
            -1.2721999883651733
          ]
        },
        {
          "atom_index": 2495,
          "name": "CA",
          "element": "C",
          "coord": [
            2.565200090408325,
            2.0100998878479004,
            -1.2549999952316284
          ]
        },
        {
          "atom_index": 2496,
          "name": "C",
          "element": "C",
          "coord": [
            2.6352999210357666,
            1.913100004196167,
            -1.1603000164031982
          ]
        },
        {
          "atom_index": 2497,
          "name": "O",
          "element": "O",
          "coord": [
            2.7474000453948975,
            1.8688000440597534,
            -1.186900019645691
          ]
        },
        {
          "atom_index": 2498,
          "name": "CB",
          "element": "C",
          "coord": [
            2.578900098800659,
            2.155900001525879,
            -1.205899953842163
          ]
        },
        {
          "atom_index": 2499,
          "name": "CG",
          "element": "C",
          "coord": [
            2.552299976348877,
            2.26200008392334,
            -1.3128000497817993
          ]
        },
        {
          "atom_index": 2500,
          "name": "CD",
          "element": "C",
          "coord": [
            2.575200080871582,
            2.4070000648498535,
            -1.26419997215271
          ]
        },
        {
          "atom_index": 2501,
          "name": "OE1",
          "element": "O",
          "coord": [
            2.6294000148773193,
            2.427500009536743,
            -1.152999997138977
          ]
        },
        {
          "atom_index": 2502,
          "name": "OE2",
          "element": "O",
          "coord": [
            2.5404999256134033,
            2.501499891281128,
            -1.3389999866485596
          ]
        }
      ]
    },
    {
      "id": "L:122",
      "chain": "L",
      "resseq": 122,
      "icode": "",
      "resname": "GLU",
      "hetflag": " ",
      "sasa": 0.0,
      "atoms": [
        {
          "atom_index": 2503,
          "name": "N",
          "element": "N",
          "coord": [
            2.5669000148773193,
            1.8766000270843506,
            -1.0526000261306763
          ]
        },
        {
          "atom_index": 2504,
          "name": "CA",
          "element": "C",
          "coord": [
            2.6242001056671143,
            1.7836999893188477,
            -0.9545999765396118
          ]
        },
        {
          "atom_index": 2505,
          "name": "C",
          "element": "C",
          "coord": [
            2.6424999237060547,
            1.6440999507904053,
            -1.013700008392334
          ]
        },
        {
          "atom_index": 2506,
          "name": "O",
          "element": "O",
          "coord": [
            2.7451999187469482,
            1.5769000053405762,
            -0.9901999831199646
          ]
        },
        {
          "atom_index": 2507,
          "name": "CB",
          "element": "C",
          "coord": [
            2.5378000736236572,
            1.777400016784668,
            -0.8274000287055969
          ]
        },
        {
          "atom_index": 2508,
          "name": "CG",
          "element": "C",
          "coord": [
            2.609800100326538,
            1.7129000425338745,
            -0.7111999988555908
          ]
        },
        {
          "atom_index": 2509,
          "name": "CD",
          "element": "C",
          "coord": [
            2.520900011062622,
            1.6897000074386597,
            -0.5909000039100647
          ]
        },
        {
          "atom_index": 2510,
          "name": "OE1",
          "element": "O",
          "coord": [
            2.3975000381469727,
            1.6959999799728394,
            -0.6060000061988831
          ]
        },
        {
          "atom_index": 2511,
          "name": "OE2",
          "element": "O",
          "coord": [
            2.5750999450683594,
            1.660099983215332,
            -0.4821000099182129
          ]
        }
      ]
    },
    {
      "id": "L:123",
      "chain": "L",
      "resseq": 123,
      "icode": "",
      "resname": "LEU",
      "hetflag": " ",
      "sasa": 0.0,
      "atoms": [
        {
          "atom_index": 2512,
          "name": "N",
          "element": "N",
          "coord": [
            2.545799970626831,
            1.6038000583648682,
            -1.0947999954223633
          ]
        },
        {
          "atom_index": 2513,
          "name": "CA",
          "element": "C",
          "coord": [
            2.5510001182556152,
            1.4744999408721924,
            -1.1614999771118164
          ]
        },
        {
          "atom_index": 2514,
          "name": "C",
          "element": "C",
          "coord": [
            2.672300100326538,
            1.4674999713897705,
            -1.2553999423980713
          ]
        },
        {
          "atom_index": 2515,
          "name": "O",
          "element": "O",
          "coord": [
            2.7462000846862793,
            1.3655999898910522,
            -1.2580000162124634
          ]
        },
        {
          "atom_index": 2516,
          "name": "CB",
          "element": "C",
          "coord": [
            2.416100025177002,
            1.4455000162124634,
            -1.2294000387191772
          ]
        },
        {
          "atom_index": 2517,
          "name": "CG",
          "element": "C",
          "coord": [
            2.3013999462127686,
            1.4079999923706055,
            -1.1341999769210815
          ]
        },
        {
          "atom_index": 2518,
          "name": "CD1",
          "element": "C",
          "coord": [
            2.1621999740600586,
            1.4170000553131104,
            -1.2008999586105347
          ]
        },
        {
          "atom_index": 2519,
          "name": "CD2",
          "element": "C",
          "coord": [
            2.3185999393463135,
            1.2691999673843384,
            -1.0780999660491943
          ]
        }
      ]
    },
    {
      "id": "L:124",
      "chain": "L",
      "resseq": 124,
      "icode": "",
      "resname": "GLN",
      "hetflag": " ",
      "sasa": 6.544986724853516,
      "atoms": [
        {
          "atom_index": 2520,
          "name": "N",
          "element": "N",
          "coord": [
            2.697499990463257,
            1.5776000022888184,
            -1.3265000581741333
          ]
        },
        {
          "atom_index": 2521,
          "name": "CA",
          "element": "C",
          "coord": [
            2.8145999908447266,
            1.5895999670028687,
            -1.4104000329971313
          ]
        },
        {
          "atom_index": 2522,
          "name": "C",
          "element": "C",
          "coord": [
            2.947499990463257,
            1.5809999704360962,
            -1.3336000442504883
          ]
        },
        {
          "atom_index": 2523,
          "name": "O",
          "element": "O",
          "coord": [
            3.048099994659424,
            1.5436999797821045,
            -1.3919999599456787
          ]
        },
        {
          "atom_index": 2524,
          "name": "CB",
          "element": "C",
          "coord": [
            2.809000015258789,
            1.7187000513076782,
            -1.492799997329712
          ]
        },
        {
          "atom_index": 2525,
          "name": "CG",
          "element": "C",
          "coord": [
            2.705399990081787,
            1.712399959564209,
            -1.6038000583648682
          ]
        },
        {
          "atom_index": 2526,
          "name": "CD",
          "element": "C",
          "coord": [
            2.7191998958587646,
            1.5857000350952148,
            -1.68340003490448
          ]
        },
        {
          "atom_index": 2527,
          "name": "OE1",
          "element": "O",
          "coord": [
            2.6261000633239746,
            1.5052000284194946,
            -1.6923999786376953
          ]
        },
        {
          "atom_index": 2528,
          "name": "NE2",
          "element": "N",
          "coord": [
            2.8382999897003174,
            1.563599944114685,
            -1.7359999418258667
          ]
        }
      ]
    },
    {
      "id": "L:125",
      "chain": "L",
      "resseq": 125,
      "icode": "",
      "resname": "ALA",
      "hetflag": " ",
      "sasa": 0.09679638594388962,
      "atoms": [
        {
          "atom_index": 2529,
          "name": "N",
          "element": "N",
          "coord": [
            2.9463000297546387,
            1.6157000064849854,
            -1.205199956893921
          ]
        },
        {
          "atom_index": 2530,
          "name": "CA",
          "element": "C",
          "coord": [
            3.0618999004364014,
            1.5987000465393066,
            -1.1160999536514282
          ]
        },
        {
          "atom_index": 2531,
          "name": "C",
          "element": "C",
          "coord": [
            3.0546000003814697,
            1.466599941253662,
            -1.0413000583648682
          ]
        },
        {
          "atom_index": 2532,
          "name": "O",
          "element": "O",
          "coord": [
            3.122999906539917,
            1.4478000402450562,
            -0.9416999816894531
          ]
        },
        {
          "atom_index": 2533,
          "name": "CB",
          "element": "C",
          "coord": [
            3.0725998878479004,
            1.7157000303268433,
            -1.017899990081787
          ]
        }
      ]
    },
    {
      "id": "L:126",
      "chain": "L",
      "resseq": 126,
      "icode": "",
      "resname": "ASN",
      "hetflag": " ",
      "sasa": 3.291794776916504,
      "atoms": [
        {
          "atom_index": 2534,
          "name": "N",
          "element": "N",
          "coord": [
            2.973099946975708,
            1.3739999532699585,
            -1.0913000106811523
          ]
        },
        {
          "atom_index": 2535,
          "name": "CA",
          "element": "C",
          "coord": [
            2.9704999923706055,
            1.2360999584197998,
            -1.0437999963760376
          ]
        },
        {
          "atom_index": 2536,
          "name": "C",
          "element": "C",
          "coord": [
            2.927799940109253,
            1.2240999937057495,
            -0.8986999988555908
          ]
        },
        {
          "atom_index": 2537,
          "name": "O",
          "element": "O",
          "coord": [
            2.9793999195098877,
            1.1404000520706177,
            -0.8220999836921692
          ]
        },
        {
          "atom_index": 2538,
          "name": "CB",
          "element": "C",
          "coord": [
            3.1054999828338623,
            1.1684000492095947,
            -1.065000057220459
          ]
        },
        {
          "atom_index": 2539,
          "name": "CG",
          "element": "C",
          "coord": [
            3.0947000980377197,
            1.0181000232696533,
            -1.0694999694824219
          ]
        },
        {
          "atom_index": 2540,
          "name": "OD1",
          "element": "O",
          "coord": [
            2.995699882507324,
            0.9621999859809875,
            -1.1190999746322632
          ]
        },
        {
          "atom_index": 2541,
          "name": "ND2",
          "element": "N",
          "coord": [
            3.1960999965667725,
            0.9502999782562256,
            -1.0160000324249268
          ]
        }
      ]
    },
    {
      "id": "L:127",
      "chain": "L",
      "resseq": 127,
      "icode": "",
      "resname": "LYS",
      "hetflag": " ",
      "sasa": 0.0,
      "atoms": [
        {
          "atom_index": 2542,
          "name": "N",
          "element": "N",
          "coord": [
            2.836699962615967,
            1.312000036239624,
            -0.8603000044822693
          ]
        },
        {
          "atom_index": 2543,
          "name": "CA",
          "element": "C",
          "coord": [
            2.7730000019073486,
            1.3050999641418457,
            -0.7275999784469604
          ]
        },
        {
          "atom_index": 2544,
          "name": "C",
          "element": "C",
          "coord": [
            2.623300075531006,
            1.3313000202178955,
            -0.7404000163078308
          ]
        },
        {
          "atom_index": 2545,
          "name": "O",
          "element": "O",
          "coord": [
            2.5743000507354736,
            1.3686000108718872,
            -0.8463000059127808
          ]
        },
        {
          "atom_index": 2546,
          "name": "CB",
          "element": "C",
          "coord": [
            2.838399887084961,
            1.405900001525879,
            -0.6334999799728394
          ]
        },
        {
          "atom_index": 2547,
          "name": "CG",
          "element": "C",
          "coord": [
            2.9899001121520996,
            1.3839000463485718,
            -0.614799976348877
          ]
        },
        {
          "atom_index": 2548,
          "name": "CD",
          "element": "C",
          "coord": [
            3.0506999492645264,
            1.468999981880188,
            -0.5066999793052673
          ]
        },
        {
          "atom_index": 2549,
          "name": "CE",
          "element": "C",
          "coord": [
            3.1956000328063965,
            1.4318000078201294,
            -0.47929999232292175
          ]
        },
        {
          "atom_index": 2550,
          "name": "NZ",
          "element": "N",
          "coord": [
            3.2548999786376953,
            1.5144000053405762,
            -0.37049999833106995
          ]
        }
      ]
    },
    {
      "id": "L:128",
      "chain": "L",
      "resseq": 128,
      "icode": "",
      "resname": "ALA",
      "hetflag": " ",
      "sasa": 0.0,
      "atoms": [
        {
          "atom_index": 2551,
          "name": "N",
          "element": "N",
          "coord": [
            2.550600051879883,
            1.315600037574768,
            -0.630299985408783
          ]
        },
        {
          "atom_index": 2552,
          "name": "CA",
          "element": "C",
          "coord": [
            2.4077999591827393,
            1.3410999774932861,
            -0.6290000081062317
          ]
        },
        {
          "atom_index": 2553,
          "name": "C",
          "element": "C",
          "coord": [
            2.364799976348877,
            1.3581000566482544,
            -0.48420000076293945
          ]
        },
        {
          "atom_index": 2554,
          "name": "O",
          "element": "O",
          "coord": [
            2.3940999507904053,
            1.2735999822616577,
            -0.39800000190734863
          ]
        },
        {
          "atom_index": 2555,
          "name": "CB",
          "element": "C",
          "coord": [
            2.3289999961853027,
            1.2273000478744507,
            -0.6960999965667725
          ]
        }
      ]
    },
    {
      "id": "L:129",
      "chain": "L",
      "resseq": 129,
      "icode": "",
      "resname": "THR",
      "hetflag": " ",
      "sasa": 0.0,
      "atoms": [
        {
          "atom_index": 2556,
          "name": "N",
          "element": "N",
          "coord": [
            2.302000045776367,
            1.4716999530792236,
            -0.45879998803138733
          ]
        },
        {
          "atom_index": 2557,
          "name": "CA",
          "element": "C",
          "coord": [
            2.2441999912261963,
            1.5026999711990356,
            -0.33180001378059387
          ]
        },
        {
          "atom_index": 2558,
          "name": "C",
          "element": "C",
          "coord": [
            2.0952000617980957,
            1.5430999994277954,
            -0.34689998626708984
          ]
        },
        {
          "atom_index": 2559,
          "name": "O",
          "element": "O",
          "coord": [
            2.060499906539917,
            1.6333999633789062,
            -0.42419999837875366
          ]
        },
        {
          "atom_index": 2560,
          "name": "CB",
          "element": "C",
          "coord": [
            2.3183999061584473,
            1.6165000200271606,
            -0.26159998774528503
          ]
        },
        {
          "atom_index": 2561,
          "name": "OG1",
          "element": "O",
          "coord": [
            2.460099935531616,
            1.5914000272750854,
            -0.2596000134944916
          ]
        },
        {
          "atom_index": 2562,
          "name": "CG2",
          "element": "C",
          "coord": [
            2.262399911880493,
            1.6360000371932983,
            -0.11900000274181366
          ]
        }
      ]
    },
    {
      "id": "L:130",
      "chain": "L",
      "resseq": 130,
      "icode": "",
      "resname": "LEU",
      "hetflag": " ",
      "sasa": 0.0,
      "atoms": [
        {
          "atom_index": 2563,
          "name": "N",
          "element": "N",
          "coord": [
            2.0088999271392822,
            1.4746999740600586,
            -0.2720000147819519
          ]
        },
        {
          "atom_index": 2564,
          "name": "CA",
          "element": "C",
          "coord": [
            1.8711999654769897,
            1.5168999433517456,
            -0.2506999969482422
          ]
        },
        {
          "atom_index": 2565,
          "name": "C",
          "element": "C",
          "coord": [
            1.8653000593185425,
            1.6083999872207642,
            -0.12770000100135803
          ]
        },
        {
          "atom_index": 2566,
          "name": "O",
          "element": "O",
          "coord": [
            1.9313000440597534,
            1.5831999778747559,
            -0.02710000053048134
          ]
        },
        {
          "atom_index": 2567,
          "name": "CB",
          "element": "C",
          "coord": [
            1.7798999547958374,
            1.3975000381469727,
            -0.2304999977350235
          ]
        },
        {
          "atom_index": 2568,
          "name": "CG",
          "element": "C",
          "coord": [
            1.7391999959945679,
            1.3178000450134277,
            -0.35670000314712524
          ]
        },
        {
          "atom_index": 2569,
          "name": "CD1",
          "element": "C",
          "coord": [
            1.692199945449829,
            1.1766999959945679,
            -0.3237999975681305
          ]
        },
        {
          "atom_index": 2570,
          "name": "CD2",
          "element": "C",
          "coord": [
            1.629699945449829,
            1.3863999843597412,
            -0.4284000098705292
          ]
        }
      ]
    },
    {
      "id": "L:131",
      "chain": "L",
      "resseq": 131,
      "icode": "",
      "resname": "VAL",
      "hetflag": " ",
      "sasa": 0.0,
      "atoms": [
        {
          "atom_index": 2571,
          "name": "N",
          "element": "N",
          "coord": [
            1.7898999452590942,
            1.7156000137329102,
            -0.1412999927997589
          ]
        },
        {
          "atom_index": 2572,
          "name": "CA",
          "element": "C",
          "coord": [
            1.7807999849319458,
            1.8228000402450562,
            -0.041600000113248825
          ]
        },
        {
          "atom_index": 2573,
          "name": "C",
          "element": "C",
          "coord": [
            1.6358000040054321,
            1.8431999683380127,
            0.0027000000700354576
          ]
        },
        {
          "atom_index": 2574,
          "name": "O",
          "element": "O",
          "coord": [
            1.5496000051498413,
            1.894700050354004,
            -0.07129999995231628
          ]
        },
        {
          "atom_index": 2575,
          "name": "CB",
          "element": "C",
          "coord": [
            1.8381999731063843,
            1.9574999809265137,
            -0.0949999988079071
          ]
        },
        {
          "atom_index": 2576,
          "name": "CG1",
          "element": "C",
          "coord": [
            1.8372000455856323,
            2.065700054168701,
            0.018400000408291817
          ]
        },
        {
          "atom_index": 2577,
          "name": "CG2",
          "element": "C",
          "coord": [
            1.9775999784469604,
            1.9381999969482422,
            -0.15330000221729279
          ]
        }
      ]
    },
    {
      "id": "L:132",
      "chain": "L",
      "resseq": 132,
      "icode": "",
      "resname": "CYS",
      "hetflag": " ",
      "sasa": 0.0,
      "atoms": [
        {
          "atom_index": 2578,
          "name": "N",
          "element": "N",
          "coord": [
            1.611199975013733,
            1.8082000017166138,
            0.1282999962568283
          ]
        },
        {
          "atom_index": 2579,
          "name": "CA",
          "element": "C",
          "coord": [
            1.4825999736785889,
            1.823699951171875,
            0.1889999955892563
          ]
        },
        {
          "atom_index": 2580,
          "name": "C",
          "element": "C",
          "coord": [
            1.4908000230789185,
            1.9336999654769897,
            0.29580000042915344
          ]
        },
        {
          "atom_index": 2581,
          "name": "O",
          "element": "O",
          "coord": [
            1.5670000314712524,
            1.9240000247955322,
            0.39469999074935913
          ]
        },
        {
          "atom_index": 2582,
          "name": "CB",
          "element": "C",
          "coord": [
            1.4402999877929688,
            1.690600037574768,
            0.24809999763965607
          ]
        },
        {
          "atom_index": 2583,
          "name": "SG",
          "element": "S",
          "coord": [
            1.266800045967102,
            1.6801999807357788,
            0.2944999933242798
          ]
        }
      ]
    },
    {
      "id": "L:133",
      "chain": "L",
      "resseq": 133,
      "icode": "",
      "resname": "LEU",
      "hetflag": " ",
      "sasa": 0.0,
      "atoms": [
        {
          "atom_index": 2584,
          "name": "N",
          "element": "N",
          "coord": [
            1.4176000356674194,
            2.0406999588012695,
            0.26930001378059387
          ]
        },
        {
          "atom_index": 2585,
          "name": "CA",
          "element": "C",
          "coord": [
            1.417199969291687,
            2.1600000858306885,
            0.352400004863739
          ]
        },
        {
          "atom_index": 2586,
          "name": "C",
          "element": "C",
          "coord": [
            1.2838000059127808,
            2.1717000007629395,
            0.4223000109195709
          ]
        },
        {
          "atom_index": 2587,
          "name": "O",
          "element": "O",
          "coord": [
            1.17739999294281,
            2.161400079727173,
            0.35989999771118164
          ]
        },
        {
          "atom_index": 2588,
          "name": "CB",
          "element": "C",
          "coord": [
            1.4392999410629272,
            2.2846999168395996,
            0.26899999380111694
          ]
        },
        {
          "atom_index": 2589,
          "name": "CG",
          "element": "C",
          "coord": [
            1.5672999620437622,
            2.285099983215332,
            0.18400000035762787
          ]
        },
        {
          "atom_index": 2590,
          "name": "CD1",
          "element": "C",
          "coord": [
            1.5785000324249268,
            2.417799949645996,
            0.11050000041723251
          ]
        },
        {
          "atom_index": 2591,
          "name": "CD2",
          "element": "C",
          "coord": [
            1.6943999528884888,
            2.259500026702881,
            0.2709999978542328
          ]
        }
      ]
    },
    {
      "id": "L:134",
      "chain": "L",
      "resseq": 134,
      "icode": "",
      "resname": "ILE",
      "hetflag": " ",
      "sasa": 0.0,
      "atoms": [
        {
          "atom_index": 2592,
          "name": "N",
          "element": "N",
          "coord": [
            1.291100025177002,
            2.1958000659942627,
            0.5526999831199646
          ]
        },
        {
          "atom_index": 2593,
          "name": "CA",
          "element": "C",
          "coord": [
            1.1739000082015991,
            2.1851999759674072,
            0.6406999826431274
          ]
        },
        {
          "atom_index": 2594,
          "name": "C",
          "element": "C",
          "coord": [
            1.1687999963760376,
            2.311199903488159,
            0.7267000079154968
          ]
        },
        {
          "atom_index": 2595,
          "name": "O",
          "element": "O",
          "coord": [
            1.2652000188827515,
            2.341599941253662,
            0.7967000007629395
          ]
        },
        {
          "atom_index": 2596,
          "name": "CB",
          "element": "C",
          "coord": [
            1.183500051498413,
            2.062999963760376,
            0.7293999791145325
          ]
        },
        {
          "atom_index": 2597,
          "name": "CG1",
          "element": "C",
          "coord": [
            1.2259000539779663,
            1.9393999576568604,
            0.6496000289916992
          ]
        },
        {
          "atom_index": 2598,
          "name": "CG2",
          "element": "C",
          "coord": [
            1.051300048828125,
            2.0357000827789307,
            0.7983999848365784
          ]
        },
        {
          "atom_index": 2599,
          "name": "CD1",
          "element": "C",
          "coord": [
            1.2648999691009521,
            1.825700044631958,
            0.7402999997138977
          ]
        }
      ]
    },
    {
      "id": "L:135",
      "chain": "L",
      "resseq": 135,
      "icode": "",
      "resname": "SER",
      "hetflag": " ",
      "sasa": 0.0,
      "atoms": [
        {
          "atom_index": 2600,
          "name": "N",
          "element": "N",
          "coord": [
            1.0575000047683716,
            2.3845999240875244,
            0.7203999757766724
          ]
        },
        {
          "atom_index": 2601,
          "name": "CA",
          "element": "C",
          "coord": [
            1.0477999448776245,
            2.5139999389648438,
            0.7870000004768372
          ]
        },
        {
          "atom_index": 2602,
          "name": "C",
          "element": "C",
          "coord": [
            0.9104999899864197,
            2.5339999198913574,
            0.8553000092506409
          ]
        },
        {
          "atom_index": 2603,
          "name": "O",
          "element": "O",
          "coord": [
            0.8137000203132629,
            2.463099956512451,
            0.8245000243186951
          ]
        },
        {
          "atom_index": 2604,
          "name": "CB",
          "element": "C",
          "coord": [
            1.0748000144958496,
            2.6257998943328857,
            0.6865000128746033
          ]
        },
        {
          "atom_index": 2605,
          "name": "OG",
          "element": "O",
          "coord": [
            0.9703999757766724,
            2.63319993019104,
            0.5924000144004822
          ]
        }
      ]
    },
    {
      "id": "L:136",
      "chain": "L",
      "resseq": 136,
      "icode": "",
      "resname": "ASP",
      "hetflag": " ",
      "sasa": 0.0,
      "atoms": [
        {
          "atom_index": 2606,
          "name": "N",
          "element": "N",
          "coord": [
            0.9045000076293945,
            2.6333000659942627,
            0.9437999725341797
          ]
        },
        {
          "atom_index": 2607,
          "name": "CA",
          "element": "C",
          "coord": [
            0.7800999879837036,
            2.6858999729156494,
            0.9980999827384949
          ]
        },
        {
          "atom_index": 2608,
          "name": "C",
          "element": "C",
          "coord": [
            0.7002999782562256,
            2.588599920272827,
            1.082200050354004
          ]
        },
        {
          "atom_index": 2609,
          "name": "O",
          "element": "O",
          "coord": [
            0.5774999856948853,
            2.595099925994873,
            1.0853999853134155
          ]
        },
        {
          "atom_index": 2610,
          "name": "CB",
          "element": "C",
          "coord": [
            0.6901000142097473,
            2.740799903869629,
            0.8870000243186951
          ]
        },
        {
          "atom_index": 2611,
          "name": "CG",
          "element": "C",
          "coord": [
            0.7396000027656555,
            2.870500087738037,
            0.833899974822998
          ]
        },
        {
          "atom_index": 2612,
          "name": "OD1",
          "element": "O",
          "coord": [
            0.7300999760627747,
            2.9697000980377197,
            0.9088000059127808
          ]
        },
        {
          "atom_index": 2613,
          "name": "OD2",
          "element": "O",
          "coord": [
            0.7896000146865845,
            2.871799945831299,
            0.7192000150680542
          ]
        }
      ]
    },
    {
      "id": "L:137",
      "chain": "L",
      "resseq": 137,
      "icode": "",
      "resname": "PHE",
      "hetflag": " ",
      "sasa": 0.0,
      "atoms": [
        {
          "atom_index": 2614,
          "name": "N",
          "element": "N",
          "coord": [
            0.7710999846458435,
            2.503999948501587,
            1.1561000347137451
          ]
        },
        {
          "atom_index": 2615,
          "name": "CA",
          "element": "C",
          "coord": [
            0.7078999876976013,
            2.4040000438690186,
            1.2412999868392944
          ]
        },
        {
          "atom_index": 2616,
          "name": "C",
          "element": "C",
          "coord": [
            0.7264000177383423,
            2.430500030517578,
            1.389799952507019
          ]
        },
        {
          "atom_index": 2617,
          "name": "O",
          "element": "O",
          "coord": [
            0.8263999819755554,
            2.493299961090088,
            1.4336999654769897
          ]
        },
        {
          "atom_index": 2618,
          "name": "CB",
          "element": "C",
          "coord": [
            0.7472000122070312,
            2.2597999572753906,
            1.2020000219345093
          ]
        },
        {
          "atom_index": 2619,
          "name": "CG",
          "element": "C",
          "coord": [
            0.8970999717712402,
            2.226900100708008,
            1.2092000246047974
          ]
        },
        {
          "atom_index": 2620,
          "name": "CD1",
          "element": "C",
          "coord": [
            0.9833999872207642,
            2.2493999004364014,
            1.100100040435791
          ]
        },
        {
          "atom_index": 2621,
          "name": "CD2",
          "element": "C",
          "coord": [
            0.9480000138282776,
            2.162600040435791,
            1.3180999755859375
          ]
        },
        {
          "atom_index": 2622,
          "name": "CE1",
          "element": "C",
          "coord": [
            1.1208000183105469,
            2.21589994430542,
            1.1088000535964966
          ]
        },
        {
          "atom_index": 2623,
          "name": "CE2",
          "element": "C",
          "coord": [
            1.0836999416351318,
            2.1270999908447266,
            1.3259999752044678
          ]
        },
        {
          "atom_index": 2624,
          "name": "CZ",
          "element": "C",
          "coord": [
            1.1692999601364136,
            2.153599977493286,
            1.2207000255584717
          ]
        }
      ]
    },
    {
      "id": "L:138",
      "chain": "L",
      "resseq": 138,
      "icode": "",
      "resname": "TYR",
      "hetflag": " ",
      "sasa": 0.0,
      "atoms": [
        {
          "atom_index": 2625,
          "name": "N",
          "element": "N",
          "coord": [
            0.6244000196456909,
            2.388700008392334,
            1.4657000303268433
          ]
        },
        {
          "atom_index": 2626,
          "name": "CA",
          "element": "C",
          "coord": [
            0.6243000030517578,
            2.392699956893921,
            1.6097999811172485
          ]
        },
        {
          "atom_index": 2627,
          "name": "C",
          "element": "C",
          "coord": [
            0.5310999751091003,
            2.2820000648498535,
            1.6649999618530273
          ]
        },
        {
          "atom_index": 2628,
          "name": "O",
          "element": "O",
          "coord": [
            0.42010000348091125,
            2.2648000717163086,
            1.6151000261306763
          ]
        },
        {
          "atom_index": 2629,
          "name": "CB",
          "element": "C",
          "coord": [
            0.5805000066757202,
            2.5306999683380127,
            1.6619999408721924
          ]
        },
        {
          "atom_index": 2630,
          "name": "CG",
          "element": "C",
          "coord": [
            0.5885999798774719,
            2.5380001068115234,
            1.812000036239624
          ]
        },
        {
          "atom_index": 2631,
          "name": "CD1",
          "element": "C",
          "coord": [
            0.7106000185012817,
            2.5590999126434326,
            1.8765000104904175
          ]
        },
        {
          "atom_index": 2632,
          "name": "CD2",
          "element": "C",
          "coord": [
            0.476500004529953,
            2.517899990081787,
            1.8897000551223755
          ]
        },
        {
          "atom_index": 2633,
          "name": "CE1",
          "element": "C",
          "coord": [
            0.7188000082969666,
            2.561800003051758,
            2.014899969100952
          ]
        },
        {
          "atom_index": 2634,
          "name": "CE2",
          "element": "C",
          "coord": [
            0.48339998722076416,
            2.519700050354004,
            2.02620005607605
          ]
        },
        {
          "atom_index": 2635,
          "name": "CZ",
          "element": "C",
          "coord": [
            0.6039000153541565,
            2.5418999195098877,
            2.0896999835968018
          ]
        },
        {
          "atom_index": 2636,
          "name": "OH",
          "element": "O",
          "coord": [
            0.6029000282287598,
            2.5439999103546143,
            2.2249999046325684
          ]
        }
      ]
    },
    {
      "id": "L:139",
      "chain": "L",
      "resseq": 139,
      "icode": "",
      "resname": "PRO",
      "hetflag": " ",
      "sasa": 0.0,
      "atoms": [
        {
          "atom_index": 2637,
          "name": "N",
          "element": "N",
          "coord": [
            0.5758000016212463,
            2.2060000896453857,
            1.7661999464035034
          ]
        },
        {
          "atom_index": 2638,
          "name": "CA",
          "element": "C",
          "coord": [
            0.7081999778747559,
            2.1984000205993652,
            1.8329999446868896
          ]
        },
        {
          "atom_index": 2639,
          "name": "C",
          "element": "C",
          "coord": [
            0.8248999714851379,
            2.179500102996826,
            1.7369999885559082
          ]
        },
        {
          "atom_index": 2640,
          "name": "O",
          "element": "O",
          "coord": [
            0.8044999837875366,
            2.1296000480651855,
            1.6262999773025513
          ]
        },
        {
          "atom_index": 2641,
          "name": "CB",
          "element": "C",
          "coord": [
            0.6959999799728394,
            2.0708999633789062,
            1.916700005531311
          ]
        },
        {
          "atom_index": 2642,
          "name": "CG",
          "element": "C",
          "coord": [
            0.5519999861717224,
            2.0606000423431396,
            1.9465999603271484
          ]
        },
        {
          "atom_index": 2643,
          "name": "CD",
          "element": "C",
          "coord": [
            0.48100000619888306,
            2.1103999614715576,
            1.8243999481201172
          ]
        }
      ]
    },
    {
      "id": "L:140",
      "chain": "L",
      "resseq": 140,
      "icode": "",
      "resname": "GLY",
      "hetflag": " ",
      "sasa": 0.0,
      "atoms": [
        {
          "atom_index": 2644,
          "name": "N",
          "element": "N",
          "coord": [
            0.9462000131607056,
            2.212899923324585,
            1.7833000421524048
          ]
        },
        {
          "atom_index": 2645,
          "name": "CA",
          "element": "C",
          "coord": [
            1.0693999528884888,
            2.1916000843048096,
            1.7075999975204468
          ]
        },
        {
          "atom_index": 2646,
          "name": "C",
          "element": "C",
          "coord": [
            1.1240999698638916,
            2.050800085067749,
            1.7167999744415283
          ]
        },
        {
          "atom_index": 2647,
          "name": "O",
          "element": "O",
          "coord": [
            1.232300043106079,
            2.028700113296509,
            1.770400047302246
          ]
        }
      ]
    },
    {
      "id": "L:141",
      "chain": "L",
      "resseq": 141,
      "icode": "",
      "resname": "ALA",
      "hetflag": " ",
      "sasa": 0.0,
      "atoms": [
        {
          "atom_index": 2648,
          "name": "N",
          "element": "N",
          "coord": [
            1.0484000444412231,
            1.955199956893921,
            1.6657999753952026
          ]
        },
        {
          "atom_index": 2649,
          "name": "CA",
          "element": "C",
          "coord": [
            1.0901000499725342,
            1.8147000074386597,
            1.6614999771118164
          ]
        },
        {
          "atom_index": 2650,
          "name": "C",
          "element": "C",
          "coord": [
            1.0250999927520752,
            1.7503999471664429,
            1.5390000343322754
          ]
        },
        {
          "atom_index": 2651,
          "name": "O",
          "element": "O",
          "coord": [
            0.902999997138977,
            1.7589000463485718,
            1.5230000019073486
          ]
        },
        {
          "atom_index": 2652,
          "name": "CB",
          "element": "C",
          "coord": [
            1.04830002784729,
            1.7416000366210938,
            1.7863999605178833
          ]
        }
      ]
    },
    {
      "id": "L:142",
      "chain": "L",
      "resseq": 142,
      "icode": "",
      "resname": "VAL",
      "hetflag": " ",
      "sasa": 0.0,
      "atoms": [
        {
          "atom_index": 2653,
          "name": "N",
          "element": "N",
          "coord": [
            1.1079000234603882,
            1.6912000179290771,
            1.4524999856948853
          ]
        },
        {
          "atom_index": 2654,
          "name": "CA",
          "element": "C",
          "coord": [
            1.0628999471664429,
            1.6158000230789185,
            1.3359999656677246
          ]
        },
        {
          "atom_index": 2655,
          "name": "C",
          "element": "C",
          "coord": [
            1.1432000398635864,
            1.4879000186920166,
            1.3223999738693237
          ]
        },
        {
          "atom_index": 2656,
          "name": "O",
          "element": "O",
          "coord": [
            1.2510000467300415,
            1.4753999710083008,
            1.3797999620437622
          ]
        },
        {
          "atom_index": 2657,
          "name": "CB",
          "element": "C",
          "coord": [
            1.0744999647140503,
            1.6963000297546387,
            1.2037999629974365
          ]
        },
        {
          "atom_index": 2658,
          "name": "CG1",
          "element": "C",
          "coord": [
            0.9689000248908997,
            1.8049999475479126,
            1.1996999979019165
          ]
        },
        {
          "atom_index": 2659,
          "name": "CG2",
          "element": "C",
          "coord": [
            1.215000033378601,
            1.7522000074386597,
            1.1822999715805054
          ]
        }
      ]
    },
    {
      "id": "L:143",
      "chain": "L",
      "resseq": 143,
      "icode": "",
      "resname": "THR",
      "hetflag": " ",
      "sasa": 0.0,
      "atoms": [
        {
          "atom_index": 2660,
          "name": "N",
          "element": "N",
          "coord": [
            1.0855000019073486,
            1.3904999494552612,
            1.2539000511169434
          ]
        },
        {
          "atom_index": 2661,
          "name": "CA",
          "element": "C",
          "coord": [
            1.1540000438690186,
            1.267899990081787,
            1.2128000259399414
          ]
        },
        {
          "atom_index": 2662,
          "name": "C",
          "element": "C",
          "coord": [
            1.1470999717712402,
            1.2674000263214111,
            1.0622999668121338
          ]
        },
        {
          "atom_index": 2663,
          "name": "O",
          "element": "O",
          "coord": [
            1.0399999618530273,
            1.2903000116348267,
            1.0037000179290771
          ]
        },
        {
          "atom_index": 2664,
          "name": "CB",
          "element": "C",
          "coord": [
            1.085800051689148,
            1.1395000219345093,
            1.2661999464035034
          ]
        },
        {
          "atom_index": 2665,
          "name": "OG1",
          "element": "O",
          "coord": [
            1.0823999643325806,
            1.1445000171661377,
            1.408400058746338
          ]
        },
        {
          "atom_index": 2666,
          "name": "CG2",
          "element": "C",
          "coord": [
            1.163100004196167,
            1.0170999765396118,
            1.2223000526428223
          ]
        }
      ]
    },
    {
      "id": "L:144",
      "chain": "L",
      "resseq": 144,
      "icode": "",
      "resname": "VAL",
      "hetflag": " ",
      "sasa": 0.0,
      "atoms": [
        {
          "atom_index": 2667,
          "name": "N",
          "element": "N",
          "coord": [
            1.2621999979019165,
            1.2455999851226807,
            1.0008000135421753
          ]
        },
        {
          "atom_index": 2668,
          "name": "CA",
          "element": "C",
          "coord": [
            1.2740999460220337,
            1.2462999820709229,
            0.8574000000953674
          ]
        },
        {
          "atom_index": 2669,
          "name": "C",
          "element": "C",
          "coord": [
            1.3157999515533447,
            1.1075999736785889,
            0.8169000148773193
          ]
        },
        {
          "atom_index": 2670,
          "name": "O",
          "element": "O",
          "coord": [
            1.4164999723434448,
            1.0543999671936035,
            0.8666999936103821
          ]
        },
        {
          "atom_index": 2671,
          "name": "CB",
          "element": "C",
          "coord": [
            1.3789000511169434,
            1.3468999862670898,
            0.8111000061035156
          ]
        },
        {
          "atom_index": 2672,
          "name": "CG1",
          "element": "C",
          "coord": [
            1.3895000219345093,
            1.3422000408172607,
            0.6614999771118164
          ]
        },
        {
          "atom_index": 2673,
          "name": "CG2",
          "element": "C",
          "coord": [
            1.3449000120162964,
            1.488800048828125,
            0.8615000247955322
          ]
        }
      ]
    },
    {
      "id": "L:145",
      "chain": "L",
      "resseq": 145,
      "icode": "",
      "resname": "ALA",
      "hetflag": " ",
      "sasa": 0.0,
      "atoms": [
        {
          "atom_index": 2674,
          "name": "N",
          "element": "N",
          "coord": [
            1.2373000383377075,
            1.048200011253357,
            0.7275000214576721
          ]
        },
        {
          "atom_index": 2675,
          "name": "CA",
          "element": "C",
          "coord": [
            1.2669999599456787,
            0.9179999828338623,
            0.6704000234603882
          ]
        },
        {
          "atom_index": 2676,
          "name": "C",
          "element": "C",
          "coord": [
            1.2771999835968018,
            0.9351999759674072,
            0.5194000005722046
          ]
        },
        {
          "atom_index": 2677,
          "name": "O",
          "element": "O",
          "coord": [
            1.2015999555587769,
            1.0133999586105347,
            0.4584999978542328
          ]
        },
        {
          "atom_index": 2678,
          "name": "CB",
          "element": "C",
          "coord": [
            1.1581000089645386,
            0.8201000094413757,
            0.7053999900817871
          ]
        }
      ]
    },
    {
      "id": "L:146",
      "chain": "L",
      "resseq": 146,
      "icode": "",
      "resname": "TRP",
      "hetflag": " ",
      "sasa": 0.0,
      "atoms": [
        {
          "atom_index": 2679,
          "name": "N",
          "element": "N",
          "coord": [
            1.371399998664856,
            0.8633000254631042,
            0.4593999981880188
          ]
        },
        {
          "atom_index": 2680,
          "name": "CA",
          "element": "C",
          "coord": [
            1.3894000053405762,
            0.8668000102043152,
            0.3154999911785126
          ]
        },
        {
          "atom_index": 2681,
          "name": "C",
          "element": "C",
          "coord": [
            1.353700041770935,
            0.7285000085830688,
            0.25839999318122864
          ]
        },
        {
          "atom_index": 2682,
          "name": "O",
          "element": "O",
          "coord": [
            1.3636000156402588,
            0.6244000196456909,
            0.3280999958515167
          ]
        },
        {
          "atom_index": 2683,
          "name": "CB",
          "element": "C",
          "coord": [
            1.5329999923706055,
            0.902899980545044,
            0.27959999442100525
          ]
        },
        {
          "atom_index": 2684,
          "name": "CG",
          "element": "C",
          "coord": [
            1.5753999948501587,
            1.045199990272522,
            0.30469998717308044
          ]
        },
        {
          "atom_index": 2685,
          "name": "CD1",
          "element": "C",
          "coord": [
            1.631600022315979,
            1.0968999862670898,
            0.41940000653266907
          ]
        },
        {
          "atom_index": 2686,
          "name": "CD2",
          "element": "C",
          "coord": [
            1.5706000328063965,
            1.152999997138977,
            0.21060000360012054
          ]
        },
        {
          "atom_index": 2687,
          "name": "NE1",
          "element": "N",
          "coord": [
            1.6622999906539917,
            1.2311999797821045,
            0.4009999930858612
          ]
        },
        {
          "atom_index": 2688,
          "name": "CE2",
          "element": "C",
          "coord": [
            1.6253999471664429,
            1.2681000232696533,
            0.2741999924182892
          ]
        },
        {
          "atom_index": 2689,
          "name": "CE3",
          "element": "C",
          "coord": [
            1.5267000198364258,
            1.1639000177383423,
            0.07909999787807465
          ]
        },
        {
          "atom_index": 2690,
          "name": "CZ2",
          "element": "C",
          "coord": [
            1.6390000581741333,
            1.3907999992370605,
            0.20800000429153442
          ]
        },
        {
          "atom_index": 2691,
          "name": "CZ3",
          "element": "C",
          "coord": [
            1.5377000570297241,
            1.2872999906539917,
            0.014600000344216824
          ]
        },
        {
          "atom_index": 2692,
          "name": "CH2",
          "element": "C",
          "coord": [
            1.5947999954223633,
            1.3981000185012817,
            0.07890000194311142
          ]
        }
      ]
    },
    {
      "id": "L:147",
      "chain": "L",
      "resseq": 147,
      "icode": "",
      "resname": "LYS",
      "hetflag": " ",
      "sasa": 0.34817060828208923,
      "atoms": [
        {
          "atom_index": 2693,
          "name": "N",
          "element": "N",
          "coord": [
            1.30840003490448,
            0.7297000288963318,
            0.1331000030040741
          ]
        },
        {
          "atom_index": 2694,
          "name": "CA",
          "element": "C",
          "coord": [
            1.27839994430542,
            0.6096000075340271,
            0.05779999867081642
          ]
        },
        {
          "atom_index": 2695,
          "name": "C",
          "element": "C",
          "coord": [
            1.342900037765503,
            0.6121000051498413,
            -0.08190000057220459
          ]
        },
        {
          "atom_index": 2696,
          "name": "O",
          "element": "O",
          "coord": [
            1.3410999774932861,
            0.7152000069618225,
            -0.15080000460147858
          ]
        },
        {
          "atom_index": 2697,
          "name": "CB",
          "element": "C",
          "coord": [
            1.1279000043869019,
            0.5931000113487244,
            0.03610000014305115
          ]
        },
        {
          "atom_index": 2698,
          "name": "CG",
          "element": "C",
          "coord": [
            1.0433000326156616,
            0.5773000121116638,
            0.16349999606609344
          ]
        },
        {
          "atom_index": 2699,
          "name": "CD",
          "element": "C",
          "coord": [
            0.8967000246047974,
            0.5559999942779541,
            0.12600000202655792
          ]
        },
        {
          "atom_index": 2700,
          "name": "CE",
          "element": "C",
          "coord": [
            0.8016999959945679,
            0.6054999828338623,
            0.23270000517368317
          ]
        },
        {
          "atom_index": 2701,
          "name": "NZ",
          "element": "N",
          "coord": [
            0.6559000015258789,
            0.5907999873161316,
            0.19359999895095825
          ]
        }
      ]
    },
    {
      "id": "L:148",
      "chain": "L",
      "resseq": 148,
      "icode": "",
      "resname": "ALA",
      "hetflag": " ",
      "sasa": 0.0,
      "atoms": [
        {
          "atom_index": 2702,
          "name": "N",
          "element": "N",
          "coord": [
            1.3911000490188599,
            0.49459999799728394,
            -0.12309999763965607
          ]
        },
        {
          "atom_index": 2703,
          "name": "CA",
          "element": "C",
          "coord": [
            1.4234000444412231,
            0.4659999907016754,
            -0.2612000107765198
          ]
        },
        {
          "atom_index": 2704,
          "name": "C",
          "element": "C",
          "coord": [
            1.3069000244140625,
            0.38179999589920044,
            -0.31049999594688416
          ]
        },
        {
          "atom_index": 2705,
          "name": "O",
          "element": "O",
          "coord": [
            1.2870999574661255,
            0.2703999876976013,
            -0.2639000117778778
          ]
        },
        {
          "atom_index": 2706,
          "name": "CB",
          "element": "C",
          "coord": [
            1.555400013923645,
            0.39089998602867126,
            -0.27149999141693115
          ]
        }
      ]
    },
    {
      "id": "L:149",
      "chain": "L",
      "resseq": 149,
      "icode": "",
      "resname": "ASP",
      "hetflag": " ",
      "sasa": 0.31529858708381653,
      "atoms": [
        {
          "atom_index": 2707,
          "name": "N",
          "element": "N",
          "coord": [
            1.2305999994277954,
            0.43529999256134033,
            -0.4058000147342682
          ]
        },
        {
          "atom_index": 2708,
          "name": "CA",
          "element": "C",
          "coord": [
            1.101699948310852,
            0.3774000108242035,
            -0.444599986076355
          ]
        },
        {
          "atom_index": 2709,
          "name": "C",
          "element": "C",
          "coord": [
            1.0180000066757202,
            0.3626999855041504,
            -0.3158000111579895
          ]
        },
        {
          "atom_index": 2710,
          "name": "O",
          "element": "O",
          "coord": [
            0.9883000254631042,
            0.4625999927520752,
            -0.25049999356269836
          ]
        },
        {
          "atom_index": 2711,
          "name": "CB",
          "element": "C",
          "coord": [
            1.117799997329712,
            0.2460000067949295,
            -0.5223000049591064
          ]
        },
        {
          "atom_index": 2712,
          "name": "CG",
          "element": "C",
          "coord": [
            1.180999994277954,
            0.2660999894142151,
            -0.6603000164031982
          ]
        },
        {
          "atom_index": 2713,
          "name": "OD1",
          "element": "O",
          "coord": [
            1.148900032043457,
            0.3668000102043152,
            -0.7271000146865845
          ]
        },
        {
          "atom_index": 2714,
          "name": "OD2",
          "element": "O",
          "coord": [
            1.263100028038025,
            0.18119999766349792,
            -0.7020999789237976
          ]
        }
      ]
    },
    {
      "id": "L:150",
      "chain": "L",
      "resseq": 150,
      "icode": "",
      "resname": "SER",
      "hetflag": " ",
      "sasa": 3.3789453506469727,
      "atoms": [
        {
          "atom_index": 2715,
          "name": "N",
          "element": "N",
          "coord": [
            0.982200026512146,
            0.241799995303154,
            -0.27549999952316284
          ]
        },
        {
          "atom_index": 2716,
          "name": "CA",
          "element": "C",
          "coord": [
            0.9057000279426575,
            0.22830000519752502,
            -0.15139999985694885
          ]
        },
        {
          "atom_index": 2717,
          "name": "C",
          "element": "C",
          "coord": [
            0.9889000058174133,
            0.17419999837875366,
            -0.03660000115633011
          ]
        },
        {
          "atom_index": 2718,
          "name": "O",
          "element": "O",
          "coord": [
            0.9348999857902527,
            0.14499999582767487,
            0.0697999969124794
          ]
        },
        {
          "atom_index": 2719,
          "name": "CB",
          "element": "C",
          "coord": [
            0.7828999757766724,
            0.14110000431537628,
            -0.17520000040531158
          ]
        },
        {
          "atom_index": 2720,
          "name": "OG",
          "element": "O",
          "coord": [
            0.6934000253677368,
            0.21060000360012054,
            -0.26030001044273376
          ]
        }
      ]
    },
    {
      "id": "L:151",
      "chain": "L",
      "resseq": 151,
      "icode": "",
      "resname": "SER",
      "hetflag": " ",
      "sasa": 3.1874582767486572,
      "atoms": [
        {
          "atom_index": 2721,
          "name": "N",
          "element": "N",
          "coord": [
            1.1200000047683716,
            0.16329999268054962,
            -0.05609999969601631
          ]
        },
        {
          "atom_index": 2722,
          "name": "CA",
          "element": "C",
          "coord": [
            1.205299973487854,
            0.10040000081062317,
            0.04500000178813934
          ]
        },
        {
          "atom_index": 2723,
          "name": "C",
          "element": "C",
          "coord": [
            1.2750999927520752,
            0.20720000565052032,
            0.12870000302791595
          ]
        },
        {
          "atom_index": 2724,
          "name": "O",
          "element": "O",
          "coord": [
            1.332900047302246,
            0.30059999227523804,
            0.07320000231266022
          ]
        },
        {
          "atom_index": 2725,
          "name": "CB",
          "element": "C",
          "coord": [
            1.305400013923645,
            0.008100000210106373,
            -0.02239999920129776
          ]
        },
        {
          "atom_index": 2726,
          "name": "OG",
          "element": "O",
          "coord": [
            1.232699990272522,
            -0.08510000258684158,
            -0.09870000183582306
          ]
        }
      ]
    },
    {
      "id": "L:152",
      "chain": "L",
      "resseq": 152,
      "icode": "",
      "resname": "PRO",
      "hetflag": " ",
      "sasa": 1.2238807678222656,
      "atoms": [
        {
          "atom_index": 2727,
          "name": "N",
          "element": "N",
          "coord": [
            1.2649999856948853,
            0.19689999520778656,
            0.2630000114440918
          ]
        },
        {
          "atom_index": 2728,
          "name": "CA",
          "element": "C",
          "coord": [
            1.3382999897003174,
            0.2924000024795532,
            0.34540000557899475
          ]
        },
        {
          "atom_index": 2729,
          "name": "C",
          "element": "C",
          "coord": [
            1.4891999959945679,
            0.28690001368522644,
            0.3179999887943268
          ]
        },
        {
          "atom_index": 2730,
          "name": "O",
          "element": "O",
          "coord": [
            1.5444999933242798,
            0.17829999327659607,
            0.30230000615119934
          ]
        },
        {
          "atom_index": 2731,
          "name": "CB",
          "element": "C",
          "coord": [
            1.3107000589370728,
            0.24410000443458557,
            0.48890000581741333
          ]
        },
        {
          "atom_index": 2732,
          "name": "CG",
          "element": "C",
          "coord": [
            1.1847000122070312,
            0.16249999403953552,
            0.4794999957084656
          ]
        },
        {
          "atom_index": 2733,
          "name": "CD",
          "element": "C",
          "coord": [
            1.187600016593933,
            0.10080000013113022,
            0.34389999508857727
          ]
        }
      ]
    },
    {
      "id": "L:153",
      "chain": "L",
      "resseq": 153,
      "icode": "",
      "resname": "VAL",
      "hetflag": " ",
      "sasa": 0.0,
      "atoms": [
        {
          "atom_index": 2734,
          "name": "N",
          "element": "N",
          "coord": [
            1.551900029182434,
            0.4032000005245209,
            0.31450000405311584
          ]
        },
        {
          "atom_index": 2735,
          "name": "CA",
          "element": "C",
          "coord": [
            1.6963000297546387,
            0.41760000586509705,
            0.29589998722076416
          ]
        },
        {
          "atom_index": 2736,
          "name": "C",
          "element": "C",
          "coord": [
            1.7496999502182007,
            0.49880000948905945,
            0.41290000081062317
          ]
        },
        {
          "atom_index": 2737,
          "name": "O",
          "element": "O",
          "coord": [
            1.6950000524520874,
            0.6054999828338623,
            0.4456999897956848
          ]
        },
        {
          "atom_index": 2738,
          "name": "CB",
          "element": "C",
          "coord": [
            1.728700041770935,
            0.4896000027656555,
            0.16290000081062317
          ]
        },
        {
          "atom_index": 2739,
          "name": "CG1",
          "element": "C",
          "coord": [
            1.8747999668121338,
            0.5364999771118164,
            0.15870000422000885
          ]
        },
        {
          "atom_index": 2740,
          "name": "CG2",
          "element": "C",
          "coord": [
            1.7010999917984009,
            0.39629998803138733,
            0.046799998730421066
          ]
        }
      ]
    },
    {
      "id": "L:154",
      "chain": "L",
      "resseq": 154,
      "icode": "",
      "resname": "LYS",
      "hetflag": " ",
      "sasa": 0.6130437850952148,
      "atoms": [
        {
          "atom_index": 2741,
          "name": "N",
          "element": "N",
          "coord": [
            1.8553999662399292,
            0.4465999901294708,
            0.4740000069141388
          ]
        },
        {
          "atom_index": 2742,
          "name": "CA",
          "element": "C",
          "coord": [
            1.920199990272522,
            0.5042999982833862,
            0.5924999713897705
          ]
        },
        {
          "atom_index": 2743,
          "name": "C",
          "element": "C",
          "coord": [
            2.0627999305725098,
            0.5504000186920166,
            0.5633999705314636
          ]
        },
        {
          "atom_index": 2744,
          "name": "O",
          "element": "O",
          "coord": [
            2.1115000247955322,
            0.645799994468689,
            0.6251999735832214
          ]
        },
        {
          "atom_index": 2745,
          "name": "CB",
          "element": "C",
          "coord": [
            1.9222999811172485,
            0.4000000059604645,
            0.7056000232696533
          ]
        },
        {
          "atom_index": 2746,
          "name": "CG",
          "element": "C",
          "coord": [
            1.7826000452041626,
            0.35269999504089355,
            0.7427999973297119
          ]
        },
        {
          "atom_index": 2747,
          "name": "CD",
          "element": "C",
          "coord": [
            1.7761000394821167,
            0.28369998931884766,
            0.8773000240325928
          ]
        },
        {
          "atom_index": 2748,
          "name": "CE",
          "element": "C",
          "coord": [
            1.6396000385284424,
            0.21789999306201935,
            0.8998000025749207
          ]
        },
        {
          "atom_index": 2749,
          "name": "NZ",
          "element": "N",
          "coord": [
            1.5254000425338745,
            0.30799999833106995,
            0.8650000095367432
          ]
        }
      ]
    },
    {
      "id": "L:155",
      "chain": "L",
      "resseq": 155,
      "icode": "",
      "resname": "ALA",
      "hetflag": " ",
      "sasa": 0.5807783007621765,
      "atoms": [
        {
          "atom_index": 2750,
          "name": "N",
          "element": "N",
          "coord": [
            2.130000114440918,
            0.48399999737739563,
            0.46970000863075256
          ]
        },
        {
          "atom_index": 2751,
          "name": "CA",
          "element": "C",
          "coord": [
            2.2678000926971436,
            0.5192999839782715,
            0.43619999289512634
          ]
        },
        {
          "atom_index": 2752,
          "name": "C",
          "element": "C",
          "coord": [
            2.272700071334839,
            0.6509000062942505,
            0.3603000044822693
          ]
        },
        {
          "atom_index": 2753,
          "name": "O",
          "element": "O",
          "coord": [
            2.1865999698638916,
            0.6784999966621399,
            0.27730000019073486
          ]
        },
        {
          "atom_index": 2754,
          "name": "CB",
          "element": "C",
          "coord": [
            2.3315999507904053,
            0.41130000352859497,
            0.3540000021457672
          ]
        }
      ]
    },
    {
      "id": "L:156",
      "chain": "L",
      "resseq": 156,
      "icode": "",
      "resname": "GLY",
      "hetflag": " ",
      "sasa": 0.0,
      "atoms": [
        {
          "atom_index": 2755,
          "name": "N",
          "element": "N",
          "coord": [
            2.3742001056671143,
            0.7315000295639038,
            0.38920000195503235
          ]
        },
        {
          "atom_index": 2756,
          "name": "CA",
          "element": "C",
          "coord": [
            2.392899990081787,
            0.8597999811172485,
            0.3222000002861023
          ]
        },
        {
          "atom_index": 2757,
          "name": "C",
          "element": "C",
          "coord": [
            2.303800106048584,
            0.9743000268936157,
            0.36820000410079956
          ]
        },
        {
          "atom_index": 2758,
          "name": "O",
          "element": "O",
          "coord": [
            2.3015999794006348,
            1.0785000324249268,
            0.30320000648498535
          ]
        }
      ]
    },
    {
      "id": "L:157",
      "chain": "L",
      "resseq": 157,
      "icode": "",
      "resname": "VAL",
      "hetflag": " ",
      "sasa": 0.0,
      "atoms": [
        {
          "atom_index": 2759,
          "name": "N",
          "element": "N",
          "coord": [
            2.230799913406372,
            0.9563999772071838,
            0.4788999855518341
          ]
        },
        {
          "atom_index": 2760,
          "name": "CA",
          "element": "C",
          "coord": [
            2.138000011444092,
            1.0569000244140625,
            0.5271000266075134
          ]
        },
        {
          "atom_index": 2761,
          "name": "C",
          "element": "C",
          "coord": [
            2.2077999114990234,
            1.1405999660491943,
            0.6327000260353088
          ]
        },
        {
          "atom_index": 2762,
          "name": "O",
          "element": "O",
          "coord": [
            2.2660999298095703,
            1.0858999490737915,
            0.727400004863739
          ]
        },
        {
          "atom_index": 2763,
          "name": "CB",
          "element": "C",
          "coord": [
            2.0106000900268555,
            0.9937999844551086,
            0.5935999751091003
          ]
        },
        {
          "atom_index": 2764,
          "name": "CG1",
          "element": "C",
          "coord": [
            1.9229999780654907,
            1.1015000343322754,
            0.6633999943733215
          ]
        },
        {
          "atom_index": 2765,
          "name": "CG2",
          "element": "C",
          "coord": [
            1.9259999990463257,
            0.917900025844574,
            0.49239999055862427
          ]
        }
      ]
    },
    {
      "id": "L:158",
      "chain": "L",
      "resseq": 158,
      "icode": "",
      "resname": "GLU",
      "hetflag": " ",
      "sasa": 0.0,
      "atoms": [
        {
          "atom_index": 2766,
          "name": "N",
          "element": "N",
          "coord": [
            2.196000099182129,
            1.2723000049591064,
            0.6194999814033508
          ]
        },
        {
          "atom_index": 2767,
          "name": "CA",
          "element": "C",
          "coord": [
            2.2479000091552734,
            1.367300033569336,
            0.7160000205039978
          ]
        },
        {
          "atom_index": 2768,
          "name": "C",
          "element": "C",
          "coord": [
            2.1347999572753906,
            1.4667999744415283,
            0.7466999888420105
          ]
        },
        {
          "atom_index": 2769,
          "name": "O",
          "element": "O",
          "coord": [
            2.0845000743865967,
            1.535099983215332,
            0.657800018787384
          ]
        },
        {
          "atom_index": 2770,
          "name": "CB",
          "element": "C",
          "coord": [
            2.3696999549865723,
            1.4407000541687012,
            0.6610999703407288
          ]
        },
        {
          "atom_index": 2771,
          "name": "CG",
          "element": "C",
          "coord": [
            2.484999895095825,
            1.3508000373840332,
            0.6176000237464905
          ]
        },
        {
          "atom_index": 2772,
          "name": "CD",
          "element": "C",
          "coord": [
            2.5683999061584473,
            1.298699975013733,
            0.733299970626831
          ]
        },
        {
          "atom_index": 2773,
          "name": "OE1",
          "element": "O",
          "coord": [
            2.527899980545044,
            1.3164000511169434,
            0.8511999845504761
          ]
        },
        {
          "atom_index": 2774,
          "name": "OE2",
          "element": "O",
          "coord": [
            2.6749000549316406,
            1.2400000095367432,
            0.7046999931335449
          ]
        }
      ]
    },
    {
      "id": "L:159",
      "chain": "L",
      "resseq": 159,
      "icode": "",
      "resname": "THR",
      "hetflag": " ",
      "sasa": 0.0,
      "atoms": [
        {
          "atom_index": 2775,
          "name": "N",
          "element": "N",
          "coord": [
            2.0964999198913574,
            1.475100040435791,
            0.873199999332428
          ]
        },
        {
          "atom_index": 2776,
          "name": "CA",
          "element": "C",
          "coord": [
            1.9845999479293823,
            1.5598000288009644,
            0.9128999710083008
          ]
        },
        {
          "atom_index": 2777,
          "name": "C",
          "element": "C",
          "coord": [
            2.0283000469207764,
            1.6511000394821167,
            1.0261000394821167
          ]
        },
        {
          "atom_index": 2778,
          "name": "O",
          "element": "O",
          "coord": [
            2.1031999588012695,
            1.6089999675750732,
            1.117799997329712
          ]
        },
        {
          "atom_index": 2779,
          "name": "CB",
          "element": "C",
          "coord": [
            1.8631999492645264,
            1.4743000268936157,
            0.9527000188827515
          ]
        },
        {
          "atom_index": 2780,
          "name": "OG1",
          "element": "O",
          "coord": [
            1.8344000577926636,
            1.3819999694824219,
            0.847100019454956
          ]
        },
        {
          "atom_index": 2781,
          "name": "CG2",
          "element": "C",
          "coord": [
            1.7374999523162842,
            1.5592999458312988,
            0.9850999712944031
          ]
        }
      ]
    },
    {
      "id": "L:160",
      "chain": "L",
      "resseq": 160,
      "icode": "",
      "resname": "THR",
      "hetflag": " ",
      "sasa": 0.0,
      "atoms": [
        {
          "atom_index": 2782,
          "name": "N",
          "element": "N",
          "coord": [
            1.9842000007629395,
            1.7769999504089355,
            1.0180000066757202
          ]
        },
        {
          "atom_index": 2783,
          "name": "CA",
          "element": "C",
          "coord": [
            2.020900011062622,
            1.872499942779541,
            1.1188000440597534
          ]
        },
        {
          "atom_index": 2784,
          "name": "C",
          "element": "C",
          "coord": [
            1.926900029182434,
            1.857100009918213,
            1.239799976348877
          ]
        },
        {
          "atom_index": 2785,
          "name": "O",
          "element": "O",
          "coord": [
            1.8179999589920044,
            1.7997000217437744,
            1.2293000221252441
          ]
        },
        {
          "atom_index": 2786,
          "name": "CB",
          "element": "C",
          "coord": [
            2.014400005340576,
            2.015500068664551,
            1.069700002670288
          ]
        },
        {
          "atom_index": 2787,
          "name": "OG1",
          "element": "O",
          "coord": [
            1.8777999877929688,
            2.048099994659424,
            1.0384999513626099
          ]
        },
        {
          "atom_index": 2788,
          "name": "CG2",
          "element": "C",
          "coord": [
            2.1113998889923096,
            2.0373001098632812,
            0.9492999911308289
          ]
        }
      ]
    },
    {
      "id": "L:161",
      "chain": "L",
      "resseq": 161,
      "icode": "",
      "resname": "THR",
      "hetflag": " ",
      "sasa": 0.0,
      "atoms": [
        {
          "atom_index": 2789,
          "name": "N",
          "element": "N",
          "coord": [
            1.970900058746338,
            1.9119999408721924,
            1.351699948310852
          ]
        },
        {
          "atom_index": 2790,
          "name": "CA",
          "element": "C",
          "coord": [
            1.8844000101089478,
            1.9347000122070312,
            1.46589994430542
          ]
        },
        {
          "atom_index": 2791,
          "name": "C",
          "element": "C",
          "coord": [
            1.8006999492645264,
            2.0601999759674072,
            1.4361000061035156
          ]
        },
        {
          "atom_index": 2792,
          "name": "O",
          "element": "O",
          "coord": [
            1.8502999544143677,
            2.154900074005127,
            1.3730000257492065
          ]
        },
        {
          "atom_index": 2793,
          "name": "CB",
          "element": "C",
          "coord": [
            1.964900016784668,
            1.951300024986267,
            1.5931999683380127
          ]
        },
        {
          "atom_index": 2794,
          "name": "OG1",
          "element": "O",
          "coord": [
            2.04229998588562,
            2.072200059890747,
            1.5866999626159668
          ]
        },
        {
          "atom_index": 2795,
          "name": "CG2",
          "element": "C",
          "coord": [
            2.058799982070923,
            1.8325999975204468,
            1.6104999780654907
          ]
        }
      ]
    },
    {
      "id": "L:162",
      "chain": "L",
      "resseq": 162,
      "icode": "",
      "resname": "PRO",
      "hetflag": " ",
      "sasa": 0.0,
      "atoms": [
        {
          "atom_index": 2796,
          "name": "N",
          "element": "N",
          "coord": [
            1.6726000308990479,
            2.0590999126434326,
            1.4743000268936157
          ]
        },
        {
          "atom_index": 2797,
          "name": "CA",
          "element": "C",
          "coord": [
            1.5901000499725342,
            2.1784000396728516,
            1.4502999782562256
          ]
        },
        {
          "atom_index": 2798,
          "name": "C",
          "element": "C",
          "coord": [
            1.6449999809265137,
            2.3022000789642334,
            1.520799994468689
          ]
        },
        {
          "atom_index": 2799,
          "name": "O",
          "element": "O",
          "coord": [
            1.6858999729156494,
            2.2941999435424805,
            1.636199951171875
          ]
        },
        {
          "atom_index": 2800,
          "name": "CB",
          "element": "C",
          "coord": [
            1.4531999826431274,
            2.138700008392334,
            1.504699945449829
          ]
        },
        {
          "atom_index": 2801,
          "name": "CG",
          "element": "C",
          "coord": [
            1.451200008392334,
            1.9911999702453613,
            1.4990999698638916
          ]
        },
        {
          "atom_index": 2802,
          "name": "CD",
          "element": "C",
          "coord": [
            1.5932999849319458,
            1.9493000507354736,
            1.531499981880188
          ]
        }
      ]
    },
    {
      "id": "L:163",
      "chain": "L",
      "resseq": 163,
      "icode": "",
      "resname": "SER",
      "hetflag": " ",
      "sasa": 0.0,
      "atoms": [
        {
          "atom_index": 2803,
          "name": "N",
          "element": "N",
          "coord": [
            1.6471999883651733,
            2.4137001037597656,
            1.4485000371932983
          ]
        },
        {
          "atom_index": 2804,
          "name": "CA",
          "element": "C",
          "coord": [
            1.6922999620437622,
            2.5446999073028564,
            1.4975999593734741
          ]
        },
        {
          "atom_index": 2805,
          "name": "C",
          "element": "C",
          "coord": [
            1.5774999856948853,
            2.6449999809265137,
            1.4903000593185425
          ]
        },
        {
          "atom_index": 2806,
          "name": "O",
          "element": "O",
          "coord": [
            1.4974000453948975,
            2.6440000534057617,
            1.395400047302246
          ]
        },
        {
          "atom_index": 2807,
          "name": "CB",
          "element": "C",
          "coord": [
            1.8075000047683716,
            2.593600034713745,
            1.4105000495910645
          ]
        },
        {
          "atom_index": 2808,
          "name": "OG",
          "element": "O",
          "coord": [
            1.7698999643325806,
            2.578900098800659,
            1.2759000062942505
          ]
        }
      ]
    },
    {
      "id": "L:164",
      "chain": "L",
      "resseq": 164,
      "icode": "",
      "resname": "LYS",
      "hetflag": " ",
      "sasa": 0.1266074925661087,
      "atoms": [
        {
          "atom_index": 2809,
          "name": "N",
          "element": "N",
          "coord": [
            1.5670000314712524,
            2.728800058364868,
            1.5914000272750854
          ]
        },
        {
          "atom_index": 2810,
          "name": "CA",
          "element": "C",
          "coord": [
            1.4571000337600708,
            2.824899911880493,
            1.6008000373840332
          ]
        },
        {
          "atom_index": 2811,
          "name": "C",
          "element": "C",
          "coord": [
            1.4753999710083008,
            2.9381000995635986,
            1.4993000030517578
          ]
        },
        {
          "atom_index": 2812,
          "name": "O",
          "element": "O",
          "coord": [
            1.5825999975204468,
            2.9972000122070312,
            1.4904999732971191
          ]
        },
        {
          "atom_index": 2813,
          "name": "CB",
          "element": "C",
          "coord": [
            1.4484000205993652,
            2.880000114440918,
            1.742900013923645
          ]
        },
        {
          "atom_index": 2814,
          "name": "CG",
          "element": "C",
          "coord": [
            1.315500020980835,
            2.9447999000549316,
            1.7805999517440796
          ]
        },
        {
          "atom_index": 2815,
          "name": "CD",
          "element": "C",
          "coord": [
            1.3102999925613403,
            2.9565000534057617,
            1.9354000091552734
          ]
        },
        {
          "atom_index": 2816,
          "name": "CE",
          "element": "C",
          "coord": [
            1.1904000043869019,
            3.037600040435791,
            1.980299949645996
          ]
        },
        {
          "atom_index": 2817,
          "name": "NZ",
          "element": "N",
          "coord": [
            1.1748000383377075,
            3.0371999740600586,
            2.128499984741211
          ]
        }
      ]
    },
    {
      "id": "L:165",
      "chain": "L",
      "resseq": 165,
      "icode": "",
      "resname": "GLN",
      "hetflag": " ",
      "sasa": 0.0,
      "atoms": [
        {
          "atom_index": 2818,
          "name": "N",
          "element": "N",
          "coord": [
            1.3696999549865723,
            2.9658000469207764,
            1.42330002784729
          ]
        },
        {
          "atom_index": 2819,
          "name": "CA",
          "element": "C",
          "coord": [
            1.3623000383377075,
            3.079400062561035,
            1.3309999704360962
          ]
        },
        {
          "atom_index": 2820,
          "name": "C",
          "element": "C",
          "coord": [
            1.3270000219345093,
            3.2109999656677246,
            1.4039000272750854
          ]
        },
        {
          "atom_index": 2821,
          "name": "O",
          "element": "O",
          "coord": [
            1.2925000190734863,
            3.211199998855591,
            1.523300051689148
          ]
        },
        {
          "atom_index": 2822,
          "name": "CB",
          "element": "C",
          "coord": [
            1.2538000345230103,
            3.053299903869629,
            1.2253999710083008
          ]
        },
        {
          "atom_index": 2823,
          "name": "CG",
          "element": "C",
          "coord": [
            1.266700029373169,
            2.9249000549316406,
            1.1468000411987305
          ]
        },
        {
          "atom_index": 2824,
          "name": "CD",
          "element": "C",
          "coord": [
            1.1404000520706177,
            2.8921000957489014,
            1.0647000074386597
          ]
        },
        {
          "atom_index": 2825,
          "name": "OE1",
          "element": "O",
          "coord": [
            1.1446000337600708,
            2.810499906539917,
            0.9740999937057495
          ]
        },
        {
          "atom_index": 2826,
          "name": "NE2",
          "element": "N",
          "coord": [
            1.0295000076293945,
            2.9570999145507812,
            1.096500039100647
          ]
        }
      ]
    },
    {
      "id": "L:166",
      "chain": "L",
      "resseq": 166,
      "icode": "",
      "resname": "SER",
      "hetflag": " ",
      "sasa": 2.6903364658355713,
      "atoms": [
        {
          "atom_index": 2827,
          "name": "N",
          "element": "N",
          "coord": [
            1.3308000564575195,
            3.322200059890747,
            1.3300000429153442
          ]
        },
        {
          "atom_index": 2828,
          "name": "CA",
          "element": "C",
          "coord": [
            1.298699975013733,
            3.4553000926971436,
            1.3863999843597412
          ]
        },
        {
          "atom_index": 2829,
          "name": "C",
          "element": "C",
          "coord": [
            1.1572999954223633,
            3.463099956512451,
            1.4419000148773193
          ]
        },
        {
          "atom_index": 2830,
          "name": "O",
          "element": "O",
          "coord": [
            1.1334999799728394,
            3.532900094985962,
            1.5399999618530273
          ]
        },
        {
          "atom_index": 2831,
          "name": "CB",
          "element": "C",
          "coord": [
            1.3164000511169434,
            3.5648999214172363,
            1.2805999517440796
          ]
        },
        {
          "atom_index": 2832,
          "name": "OG",
          "element": "O",
          "coord": [
            1.4505000114440918,
            3.5731000900268555,
            1.235200047492981
          ]
        }
      ]
    },
    {
      "id": "L:167",
      "chain": "L",
      "resseq": 167,
      "icode": "",
      "resname": "ASN",
      "hetflag": " ",
      "sasa": 0.6130437850952148,
      "atoms": [
        {
          "atom_index": 2833,
          "name": "N",
          "element": "N",
          "coord": [
            1.0642000436782837,
            3.3893001079559326,
            1.3801000118255615
          ]
        },
        {
          "atom_index": 2834,
          "name": "CA",
          "element": "C",
          "coord": [
            0.9222999811172485,
            3.3875999450683594,
            1.422700047492981
          ]
        },
        {
          "atom_index": 2835,
          "name": "C",
          "element": "C",
          "coord": [
            0.8899000287055969,
            3.2869999408721924,
            1.5339000225067139
          ]
        },
        {
          "atom_index": 2836,
          "name": "O",
          "element": "O",
          "coord": [
            0.7732999920845032,
            3.2620999813079834,
            1.5636999607086182
          ]
        },
        {
          "atom_index": 2837,
          "name": "CB",
          "element": "C",
          "coord": [
            0.829800009727478,
            3.364300012588501,
            1.3013999462127686
          ]
        },
        {
          "atom_index": 2838,
          "name": "CG",
          "element": "C",
          "coord": [
            0.8597000241279602,
            3.2335000038146973,
            1.2278000116348267
          ]
        },
        {
          "atom_index": 2839,
          "name": "OD1",
          "element": "O",
          "coord": [
            0.9365000128746033,
            3.149600028991699,
            1.2760000228881836
          ]
        },
        {
          "atom_index": 2840,
          "name": "ND2",
          "element": "N",
          "coord": [
            0.7994999885559082,
            3.216200113296509,
            1.1096999645233154
          ]
        }
      ]
    },
    {
      "id": "L:168",
      "chain": "L",
      "resseq": 168,
      "icode": "",
      "resname": "ASN",
      "hetflag": " ",
      "sasa": 2.8156745433807373,
      "atoms": [
        {
          "atom_index": 2841,
          "name": "N",
          "element": "N",
          "coord": [
            0.9934999942779541,
            3.2286999225616455,
            1.5938999652862549
          ]
        },
        {
          "atom_index": 2842,
          "name": "CA",
          "element": "C",
          "coord": [
            0.9785000085830688,
            3.132999897003174,
            1.7036999464035034
          ]
        },
        {
          "atom_index": 2843,
          "name": "C",
          "element": "C",
          "coord": [
            0.9225999712944031,
            2.9967000484466553,
            1.6629999876022339
          ]
        },
        {
          "atom_index": 2844,
          "name": "O",
          "element": "O",
          "coord": [
            0.8938999772071838,
            2.912400007247925,
            1.7482999563217163
          ]
        },
        {
          "atom_index": 2845,
          "name": "CB",
          "element": "C",
          "coord": [
            0.8982999920845032,
            3.1930999755859375,
            1.8181999921798706
          ]
        },
        {
          "atom_index": 2846,
          "name": "CG",
          "element": "C",
          "coord": [
            0.963699996471405,
            3.3176000118255615,
            1.8737000226974487
          ]
        },
        {
          "atom_index": 2847,
          "name": "OD1",
          "element": "O",
          "coord": [
            1.0865000486373901,
            3.331399917602539,
            1.8681000471115112
          ]
        },
        {
          "atom_index": 2848,
          "name": "ND2",
          "element": "N",
          "coord": [
            0.8827000260353088,
            3.4096999168395996,
            1.9270000457763672
          ]
        }
      ]
    },
    {
      "id": "L:169",
      "chain": "L",
      "resseq": 169,
      "icode": "",
      "resname": "LYS",
      "hetflag": " ",
      "sasa": 0.47477808594703674,
      "atoms": [
        {
          "atom_index": 2849,
          "name": "N",
          "element": "N",
          "coord": [
            0.9104999899864197,
            2.974100112915039,
            1.5327999591827393
          ]
        },
        {
          "atom_index": 2850,
          "name": "CA",
          "element": "C",
          "coord": [
            0.8914999961853027,
            2.8397998809814453,
            1.4829000234603882
          ]
        },
        {
          "atom_index": 2851,
          "name": "C",
          "element": "C",
          "coord": [
            1.0293999910354614,
            2.7827000617980957,
            1.4492000341415405
          ]
        },
        {
          "atom_index": 2852,
          "name": "O",
          "element": "O",
          "coord": [
            1.1296000480651855,
            2.846400022506714,
            1.4788999557495117
          ]
        },
        {
          "atom_index": 2853,
          "name": "CB",
          "element": "C",
          "coord": [
            0.7972999811172485,
            2.843400001525879,
            1.3633999824523926
          ]
        },
        {
          "atom_index": 2854,
          "name": "CG",
          "element": "C",
          "coord": [
            0.6575000286102295,
            2.887399911880493,
            1.3991999626159668
          ]
        },
        {
          "atom_index": 2855,
          "name": "CD",
          "element": "C",
          "coord": [
            0.5720000267028809,
            2.8901000022888184,
            1.2736999988555908
          ]
        },
        {
          "atom_index": 2856,
          "name": "CE",
          "element": "C",
          "coord": [
            0.4311999976634979,
            2.93149995803833,
            1.3006000518798828
          ]
        },
        {
          "atom_index": 2857,
          "name": "NZ",
          "element": "N",
          "coord": [
            0.41100001335144043,
            3.0773000717163086,
            1.2752000093460083
          ]
        }
      ]
    },
    {
      "id": "L:170",
      "chain": "L",
      "resseq": 170,
      "icode": "",
      "resname": "TYR",
      "hetflag": " ",
      "sasa": 0.0,
      "atoms": [
        {
          "atom_index": 2858,
          "name": "N",
          "element": "N",
          "coord": [
            1.0358999967575073,
            2.6623001098632812,
            1.391700029373169
          ]
        },
        {
          "atom_index": 2859,
          "name": "CA",
          "element": "C",
          "coord": [
            1.1618000268936157,
            2.5924999713897705,
            1.371899962425232
          ]
        },
        {
          "atom_index": 2860,
          "name": "C",
          "element": "C",
          "coord": [
            1.1866999864578247,
            2.5534000396728516,
            1.2252000570297241
          ]
        },
        {
          "atom_index": 2861,
          "name": "O",
          "element": "O",
          "coord": [
            1.093999981880188,
            2.5404999256134033,
            1.142899990081787
          ]
        },
        {
          "atom_index": 2862,
          "name": "CB",
          "element": "C",
          "coord": [
            1.1712000370025635,
            2.4644999504089355,
            1.4574999809265137
          ]
        },
        {
          "atom_index": 2863,
          "name": "CG",
          "element": "C",
          "coord": [
            1.194700002670288,
            2.490499973297119,
            1.6014000177383423
          ]
        },
        {
          "atom_index": 2864,
          "name": "CD1",
          "element": "C",
          "coord": [
            1.0875999927520752,
            2.523099899291992,
            1.6858999729156494
          ]
        },
        {
          "atom_index": 2865,
          "name": "CD2",
          "element": "C",
          "coord": [
            1.325700044631958,
            2.4892001152038574,
            1.6553000211715698
          ]
        },
        {
          "atom_index": 2866,
          "name": "CE1",
          "element": "C",
          "coord": [
            1.1080000400543213,
            2.5488998889923096,
            1.8203999996185303
          ]
        },
        {
          "atom_index": 2867,
          "name": "CE2",
          "element": "C",
          "coord": [
            1.3468999862670898,
            2.5174999237060547,
            1.7884000539779663
          ]
        },
        {
          "atom_index": 2868,
          "name": "CZ",
          "element": "C",
          "coord": [
            1.236799955368042,
            2.546799898147583,
            1.8705999851226807
          ]
        },
        {
          "atom_index": 2869,
          "name": "OH",
          "element": "O",
          "coord": [
            1.253999948501587,
            2.5739998817443848,
            2.0028998851776123
          ]
        }
      ]
    },
    {
      "id": "L:171",
      "chain": "L",
      "resseq": 171,
      "icode": "",
      "resname": "ALA",
      "hetflag": " ",
      "sasa": 0.0,
      "atoms": [
        {
          "atom_index": 2870,
          "name": "N",
          "element": "N",
          "coord": [
            1.3149000406265259,
            2.5380001068115234,
            1.1955000162124634
          ]
        },
        {
          "atom_index": 2871,
          "name": "CA",
          "element": "C",
          "coord": [
            1.36080002784729,
            2.4930999279022217,
            1.0642999410629272
          ]
        },
        {
          "atom_index": 2872,
          "name": "C",
          "element": "C",
          "coord": [
            1.4565000534057617,
            2.376699924468994,
            1.079300045967102
          ]
        },
        {
          "atom_index": 2873,
          "name": "O",
          "element": "O",
          "coord": [
            1.535599946975708,
            2.36929988861084,
            1.1763999462127686
          ]
        },
        {
          "atom_index": 2874,
          "name": "CB",
          "element": "C",
          "coord": [
            1.4282000064849854,
            2.6033999919891357,
            0.9908000230789185
          ]
        }
      ]
    },
    {
      "id": "L:172",
      "chain": "L",
      "resseq": 172,
      "icode": "",
      "resname": "ALA",
      "hetflag": " ",
      "sasa": 0.0,
      "atoms": [
        {
          "atom_index": 2875,
          "name": "N",
          "element": "N",
          "coord": [
            1.4496999979019165,
            2.2852001190185547,
            0.9830999970436096
          ]
        },
        {
          "atom_index": 2876,
          "name": "CA",
          "element": "C",
          "coord": [
            1.5504000186920166,
            2.1796000003814697,
            0.9726999998092651
          ]
        },
        {
          "atom_index": 2877,
          "name": "C",
          "element": "C",
          "coord": [
            1.5779999494552612,
            2.142199993133545,
            0.8263999819755554
          ]
        },
        {
          "atom_index": 2878,
          "name": "O",
          "element": "O",
          "coord": [
            1.5020999908447266,
            2.175800085067749,
            0.732699990272522
          ]
        },
        {
          "atom_index": 2879,
          "name": "CB",
          "element": "C",
          "coord": [
            1.510699987411499,
            2.0559000968933105,
            1.05649995803833
          ]
        }
      ]
    },
    {
      "id": "L:173",
      "chain": "L",
      "resseq": 173,
      "icode": "",
      "resname": "SER",
      "hetflag": " ",
      "sasa": 0.0,
      "atoms": [
        {
          "atom_index": 2880,
          "name": "N",
          "element": "N",
          "coord": [
            1.6884000301361084,
            2.0729000568389893,
            0.8065999746322632
          ]
        },
        {
          "atom_index": 2881,
          "name": "CA",
          "element": "C",
          "coord": [
            1.722000002861023,
            2.023200035095215,
            0.6730999946594238
          ]
        },
        {
          "atom_index": 2882,
          "name": "C",
          "element": "C",
          "coord": [
            1.7704999446868896,
            1.87909996509552,
            0.6765000224113464
          ]
        },
        {
          "atom_index": 2883,
          "name": "O",
          "element": "O",
          "coord": [
            1.8307000398635864,
            1.8336999416351318,
            0.7735000252723694
          ]
        },
        {
          "atom_index": 2884,
          "name": "CB",
          "element": "C",
          "coord": [
            1.823799967765808,
            2.1149001121520996,
            0.6031000018119812
          ]
        },
        {
          "atom_index": 2885,
          "name": "OG",
          "element": "O",
          "coord": [
            1.9371000528335571,
            2.1405999660491943,
            0.6845999956130981
          ]
        }
      ]
    },
    {
      "id": "L:174",
      "chain": "L",
      "resseq": 174,
      "icode": "",
      "resname": "SER",
      "hetflag": " ",
      "sasa": 0.0,
      "atoms": [
        {
          "atom_index": 2886,
          "name": "N",
          "element": "N",
          "coord": [
            1.7410999536514282,
            1.8055000305175781,
            0.5699999928474426
          ]
        },
        {
          "atom_index": 2887,
          "name": "CA",
          "element": "C",
          "coord": [
            1.7877999544143677,
            1.6674000024795532,
            0.5570999979972839
          ]
        },
        {
          "atom_index": 2888,
          "name": "C",
          "element": "C",
          "coord": [
            1.8488999605178833,
            1.6517000198364258,
            0.41819998621940613
          ]
        },
        {
          "atom_index": 2889,
          "name": "O",
          "element": "O",
          "coord": [
            1.798699975013733,
            1.707900047302246,
            0.32019999623298645
          ]
        },
        {
          "atom_index": 2890,
          "name": "CB",
          "element": "C",
          "coord": [
            1.6739000082015991,
            1.5670000314712524,
            0.5788999795913696
          ]
        },
        {
          "atom_index": 2891,
          "name": "OG",
          "element": "O",
          "coord": [
            1.7233999967575073,
            1.433899998664856,
            0.5907999873161316
          ]
        }
      ]
    },
    {
      "id": "L:175",
      "chain": "L",
      "resseq": 175,
      "icode": "",
      "resname": "TYR",
      "hetflag": " ",
      "sasa": 0.0,
      "atoms": [
        {
          "atom_index": 2892,
          "name": "N",
          "element": "N",
          "coord": [
            1.957900047302246,
            1.5769000053405762,
            0.412200003862381
          ]
        },
        {
          "atom_index": 2893,
          "name": "CA",
          "element": "C",
          "coord": [
            2.029400110244751,
            1.5511000156402588,
            0.28760001063346863
          ]
        },
        {
          "atom_index": 2894,
          "name": "C",
          "element": "C",
          "coord": [
            2.046099901199341,
            1.4016000032424927,
            0.26570001244544983
          ]
        },
        {
          "atom_index": 2895,
          "name": "O",
          "element": "O",
          "coord": [
            2.087100028991699,
            1.3286999464035034,
            0.3564000129699707
          ]
        },
        {
          "atom_index": 2896,
          "name": "CB",
          "element": "C",
          "coord": [
            2.1670000553131104,
            1.6162999868392944,
            0.2937000095844269
          ]
        },
        {
          "atom_index": 2897,
          "name": "CG",
          "element": "C",
          "coord": [
            2.1619999408721924,
            1.7664999961853027,
            0.3043999969959259
          ]
        },
        {
          "atom_index": 2898,
          "name": "CD1",
          "element": "C",
          "coord": [
            2.1486001014709473,
            1.829699993133545,
            0.42890000343322754
          ]
        },
        {
          "atom_index": 2899,
          "name": "CD2",
          "element": "C",
          "coord": [
            2.170099973678589,
            1.846500039100647,
            0.19040000438690186
          ]
        },
        {
          "atom_index": 2900,
          "name": "CE1",
          "element": "C",
          "coord": [
            2.14490008354187,
            1.969499945640564,
            0.4390000104904175
          ]
        },
        {
          "atom_index": 2901,
          "name": "CE2",
          "element": "C",
          "coord": [
            2.1661999225616455,
            1.98580002784729,
            0.20059999823570251
          ]
        },
        {
          "atom_index": 2902,
          "name": "CZ",
          "element": "C",
          "coord": [
            2.1531999111175537,
            2.0459001064300537,
            0.3255000114440918
          ]
        },
        {
          "atom_index": 2903,
          "name": "OH",
          "element": "O",
          "coord": [
            2.1514999866485596,
            2.1821999549865723,
            0.33559998869895935
          ]
        }
      ]
    },
    {
      "id": "L:176",
      "chain": "L",
      "resseq": 176,
      "icode": "",
      "resname": "LEU",
      "hetflag": " ",
      "sasa": 0.0,
      "atoms": [
        {
          "atom_index": 2904,
          "name": "N",
          "element": "N",
          "coord": [
            2.010200023651123,
            1.3550000190734863,
            0.1468999981880188
          ]
        },
        {
          "atom_index": 2905,
          "name": "CA",
          "element": "C",
          "coord": [
            2.0436999797821045,
            1.2181999683380127,
            0.10540000349283218
          ]
        },
        {
          "atom_index": 2906,
          "name": "C",
          "element": "C",
          "coord": [
            2.1505000591278076,
            1.219599962234497,
            -0.004100000020116568
          ]
        },
        {
          "atom_index": 2907,
          "name": "O",
          "element": "O",
          "coord": [
            2.125699996948242,
            1.2727999687194824,
            -0.11540000140666962
          ]
        },
        {
          "atom_index": 2908,
          "name": "CB",
          "element": "C",
          "coord": [
            1.917099952697754,
            1.1470999717712402,
            0.0568000003695488
          ]
        },
        {
          "atom_index": 2909,
          "name": "CG",
          "element": "C",
          "coord": [
            1.9392000436782837,
            1.0047999620437622,
            0.006899999920278788
          ]
        },
        {
          "atom_index": 2910,
          "name": "CD1",
          "element": "C",
          "coord": [
            2.0023000240325928,
            0.9154999852180481,
            0.11299999803304672
          ]
        },
        {
          "atom_index": 2911,
          "name": "CD2",
          "element": "C",
          "coord": [
            1.809000015258789,
            0.9434000253677368,
            -0.045099999755620956
          ]
        }
      ]
    },
    {
      "id": "L:177",
      "chain": "L",
      "resseq": 177,
      "icode": "",
      "resname": "SER",
      "hetflag": " ",
      "sasa": 0.0,
      "atoms": [
        {
          "atom_index": 2912,
          "name": "N",
          "element": "N",
          "coord": [
            2.269200086593628,
            1.1672999858856201,
            0.028599999845027924
          ]
        },
        {
          "atom_index": 2913,
          "name": "CA",
          "element": "C",
          "coord": [
            2.3803999423980713,
            1.156999945640564,
            -0.06650000065565109
          ]
        },
        {
          "atom_index": 2914,
          "name": "C",
          "element": "C",
          "coord": [
            2.3763999938964844,
            1.0240999460220337,
            -0.1395999938249588
          ]
        },
        {
          "atom_index": 2915,
          "name": "O",
          "element": "O",
          "coord": [
            2.3798999786376953,
            0.9185000061988831,
            -0.0754999965429306
          ]
        },
        {
          "atom_index": 2916,
          "name": "CB",
          "element": "C",
          "coord": [
            2.516900062561035,
            1.1711000204086304,
            0.003700000001117587
          ]
        },
        {
          "atom_index": 2917,
          "name": "OG",
          "element": "O",
          "coord": [
            2.537100076675415,
            1.3026000261306763,
            0.052799999713897705
          ]
        }
      ]
    },
    {
      "id": "L:178",
      "chain": "L",
      "resseq": 178,
      "icode": "",
      "resname": "LEU",
      "hetflag": " ",
      "sasa": 0.0,
      "atoms": [
        {
          "atom_index": 2918,
          "name": "N",
          "element": "N",
          "coord": [
            2.3752999305725098,
            1.0300999879837036,
            -0.27309998869895935
          ]
        },
        {
          "atom_index": 2919,
          "name": "CA",
          "element": "C",
          "coord": [
            2.373199939727783,
            0.9118000268936157,
            -0.3596999943256378
          ]
        },
        {
          "atom_index": 2920,
          "name": "C",
          "element": "C",
          "coord": [
            2.4774999618530273,
            0.9179999828338623,
            -0.46880000829696655
          ]
        },
        {
          "atom_index": 2921,
          "name": "O",
          "element": "O",
          "coord": [
            2.5234999656677246,
            1.0264999866485596,
            -0.5037000179290771
          ]
        },
        {
          "atom_index": 2922,
          "name": "CB",
          "element": "C",
          "coord": [
            2.239300012588501,
            0.900600016117096,
            -0.4327999949455261
          ]
        },
        {
          "atom_index": 2923,
          "name": "CG",
          "element": "C",
          "coord": [
            2.1084001064300537,
            0.8942999839782715,
            -0.35580000281333923
          ]
        },
        {
          "atom_index": 2924,
          "name": "CD1",
          "element": "C",
          "coord": [
            1.989300012588501,
            0.8991000056266785,
            -0.45320001244544983
          ]
        },
        {
          "atom_index": 2925,
          "name": "CD2",
          "element": "C",
          "coord": [
            2.10260009765625,
            0.770799994468689,
            -0.27059999108314514
          ]
        }
      ]
    },
    {
      "id": "L:179",
      "chain": "L",
      "resseq": 179,
      "icode": "",
      "resname": "THR",
      "hetflag": " ",
      "sasa": 0.35492008924484253,
      "atoms": [
        {
          "atom_index": 2926,
          "name": "N",
          "element": "N",
          "coord": [
            2.5097999572753906,
            0.8014000058174133,
            -0.5257999897003174
          ]
        },
        {
          "atom_index": 2927,
          "name": "CA",
          "element": "C",
          "coord": [
            2.5780999660491943,
            0.7976999878883362,
            -0.6561999917030334
          ]
        },
        {
          "atom_index": 2928,
          "name": "C",
          "element": "C",
          "coord": [
            2.4786999225616455,
            0.8314999938011169,
            -0.7684999704360962
          ]
        },
        {
          "atom_index": 2929,
          "name": "O",
          "element": "O",
          "coord": [
            2.3584001064300537,
            0.8069000244140625,
            -0.7549999952316284
          ]
        },
        {
          "atom_index": 2930,
          "name": "CB",
          "element": "C",
          "coord": [
            2.6475000381469727,
            0.6615999937057495,
            -0.6866000294685364
          ]
        },
        {
          "atom_index": 2931,
          "name": "OG1",
          "element": "O",
          "coord": [
            2.550299882888794,
            0.5612000226974487,
            -0.7172999978065491
          ]
        },
        {
          "atom_index": 2932,
          "name": "CG2",
          "element": "C",
          "coord": [
            2.734299898147583,
            0.6162999868392944,
            -0.5710999965667725
          ]
        }
      ]
    },
    {
      "id": "L:180",
      "chain": "L",
      "resseq": 180,
      "icode": "",
      "resname": "PRO",
      "hetflag": " ",
      "sasa": 0.0,
      "atoms": [
        {
          "atom_index": 2933,
          "name": "N",
          "element": "N",
          "coord": [
            2.5280001163482666,
            0.8916000127792358,
            -0.8787000179290771
          ]
        },
        {
          "atom_index": 2934,
          "name": "CA",
          "element": "C",
          "coord": [
            2.4402999877929688,
            0.9125999808311462,
            -0.9937999844551086
          ]
        },
        {
          "atom_index": 2935,
          "name": "C",
          "element": "C",
          "coord": [
            2.3701000213623047,
            0.7856000065803528,
            -1.0399999618530273
          ]
        },
        {
          "atom_index": 2936,
          "name": "O",
          "element": "O",
          "coord": [
            2.2565999031066895,
            0.7914999723434448,
            -1.0865000486373901
          ]
        },
        {
          "atom_index": 2937,
          "name": "CB",
          "element": "C",
          "coord": [
            2.535799980163574,
            0.9646000266075134,
            -1.1016000509262085
          ]
        },
        {
          "atom_index": 2938,
          "name": "CG",
          "element": "C",
          "coord": [
            2.6454999446868896,
            1.0339000225067139,
            -1.0242999792099
          ]
        },
        {
          "atom_index": 2939,
          "name": "CD",
          "element": "C",
          "coord": [
            2.6614999771118164,
            0.9510999917984009,
            -0.8995000123977661
          ]
        }
      ]
    },
    {
      "id": "L:181",
      "chain": "L",
      "resseq": 181,
      "icode": "",
      "resname": "GLU",
      "hetflag": " ",
      "sasa": 3.9773778915405273,
      "atoms": [
        {
          "atom_index": 2940,
          "name": "N",
          "element": "N",
          "coord": [
            2.438199996948242,
            0.6730999946594238,
            -1.0223000049591064
          ]
        },
        {
          "atom_index": 2941,
          "name": "CA",
          "element": "C",
          "coord": [
            2.390199899673462,
            0.542900025844574,
            -1.0634000301361084
          ]
        },
        {
          "atom_index": 2942,
          "name": "C",
          "element": "C",
          "coord": [
            2.2741000652313232,
            0.4964999854564667,
            -0.9729999899864197
          ]
        },
        {
          "atom_index": 2943,
          "name": "O",
          "element": "O",
          "coord": [
            2.1744000911712646,
            0.4453999996185303,
            -1.0217000246047974
          ]
        },
        {
          "atom_index": 2944,
          "name": "CB",
          "element": "C",
          "coord": [
            2.506500005722046,
            0.4424999952316284,
            -1.0642000436782837
          ]
        },
        {
          "atom_index": 2945,
          "name": "CG",
          "element": "C",
          "coord": [
            2.608799934387207,
            0.46070000529289246,
            -1.1812000274658203
          ]
        },
        {
          "atom_index": 2946,
          "name": "CD",
          "element": "C",
          "coord": [
            2.691699981689453,
            0.5906999707221985,
            -1.1742000579833984
          ]
        },
        {
          "atom_index": 2947,
          "name": "OE1",
          "element": "O",
          "coord": [
            2.7421000003814697,
            0.6269999742507935,
            -1.0645999908447266
          ]
        },
        {
          "atom_index": 2948,
          "name": "OE2",
          "element": "O",
          "coord": [
            2.7065999507904053,
            0.6567000150680542,
            -1.2799999713897705
          ]
        }
      ]
    },
    {
      "id": "L:182",
      "chain": "L",
      "resseq": 182,
      "icode": "",
      "resname": "GLN",
      "hetflag": " ",
      "sasa": 1.5825936794281006,
      "atoms": [
        {
          "atom_index": 2949,
          "name": "N",
          "element": "N",
          "coord": [
            2.2869999408721924,
            0.5175999999046326,
            -0.8422999978065491
          ]
        },
        {
          "atom_index": 2950,
          "name": "CA",
          "element": "C",
          "coord": [
            2.178499937057495,
            0.49050000309944153,
            -0.746999979019165
          ]
        },
        {
          "atom_index": 2951,
          "name": "C",
          "element": "C",
          "coord": [
            2.055999994277954,
            0.5776000022888184,
            -0.7792999744415283
          ]
        },
        {
          "atom_index": 2952,
          "name": "O",
          "element": "O",
          "coord": [
            1.9443999528884888,
            0.5284000039100647,
            -0.7940000295639038
          ]
        },
        {
          "atom_index": 2953,
          "name": "CB",
          "element": "C",
          "coord": [
            2.2269999980926514,
            0.5166000127792358,
            -0.6026999950408936
          ]
        },
        {
          "atom_index": 2954,
          "name": "CG",
          "element": "C",
          "coord": [
            2.3155999183654785,
            0.40400001406669617,
            -0.5432999730110168
          ]
        },
        {
          "atom_index": 2955,
          "name": "CD",
          "element": "C",
          "coord": [
            2.422499895095825,
            0.4514999985694885,
            -0.4431000053882599
          ]
        },
        {
          "atom_index": 2956,
          "name": "OE1",
          "element": "O",
          "coord": [
            2.4210000038146973,
            0.5655999779701233,
            -0.39399999380111694
          ]
        },
        {
          "atom_index": 2957,
          "name": "NE2",
          "element": "N",
          "coord": [
            2.5160000324249268,
            0.3619999885559082,
            -0.4120999872684479
          ]
        }
      ]
    },
    {
      "id": "L:183",
      "chain": "L",
      "resseq": 183,
      "icode": "",
      "resname": "TRP",
      "hetflag": " ",
      "sasa": 0.0,
      "atoms": [
        {
          "atom_index": 2958,
          "name": "N",
          "element": "N",
          "coord": [
            2.078900098800659,
            0.7077000141143799,
            -0.7943999767303467
          ]
        },
        {
          "atom_index": 2959,
          "name": "CA",
          "element": "C",
          "coord": [
            1.9718999862670898,
            0.8027999997138977,
            -0.8310999870300293
          ]
        },
        {
          "atom_index": 2960,
          "name": "C",
          "element": "C",
          "coord": [
            1.8948999643325806,
            0.7603999972343445,
            -0.9563000202178955
          ]
        },
        {
          "atom_index": 2961,
          "name": "O",
          "element": "O",
          "coord": [
            1.7700999975204468,
            0.7587000131607056,
            -0.95660001039505
          ]
        },
        {
          "atom_index": 2962,
          "name": "CB",
          "element": "C",
          "coord": [
            2.0325000286102295,
            0.9419999718666077,
            -0.8518000245094299
          ]
        },
        {
          "atom_index": 2963,
          "name": "CG",
          "element": "C",
          "coord": [
            1.944599986076355,
            1.0434999465942383,
            -0.9175999760627747
          ]
        },
        {
          "atom_index": 2964,
          "name": "CD1",
          "element": "C",
          "coord": [
            1.9723000526428223,
            1.1123000383377075,
            -1.0321999788284302
          ]
        },
        {
          "atom_index": 2965,
          "name": "CD2",
          "element": "C",
          "coord": [
            1.8199000358581543,
            1.0942000150680542,
            -0.8694000244140625
          ]
        },
        {
          "atom_index": 2966,
          "name": "NE1",
          "element": "N",
          "coord": [
            1.8717000484466553,
            1.1995999813079834,
            -1.0599000453948975
          ]
        },
        {
          "atom_index": 2967,
          "name": "CE2",
          "element": "C",
          "coord": [
            1.7761000394821167,
            1.1907999515533447,
            -0.9621999859809875
          ]
        },
        {
          "atom_index": 2968,
          "name": "CE3",
          "element": "C",
          "coord": [
            1.7384999990463257,
            1.0649000406265259,
            -0.7583000063896179
          ]
        },
        {
          "atom_index": 2969,
          "name": "CZ2",
          "element": "C",
          "coord": [
            1.6548999547958374,
            1.2618000507354736,
            -0.9463000297546387
          ]
        },
        {
          "atom_index": 2970,
          "name": "CZ3",
          "element": "C",
          "coord": [
            1.6159000396728516,
            1.136199951171875,
            -0.7426000237464905
          ]
        },
        {
          "atom_index": 2971,
          "name": "CH2",
          "element": "C",
          "coord": [
            1.5764000415802002,
            1.232200026512146,
            -0.836899995803833
          ]
        }
      ]
    },
    {
      "id": "L:184",
      "chain": "L",
      "resseq": 184,
      "icode": "",
      "resname": "LYS",
      "hetflag": " ",
      "sasa": 0.9580314755439758,
      "atoms": [
        {
          "atom_index": 2972,
          "name": "N",
          "element": "N",
          "coord": [
            1.969599962234497,
            0.7264000177383423,
            -1.0614999532699585
          ]
        },
        {
          "atom_index": 2973,
          "name": "CA",
          "element": "C",
          "coord": [
            1.909000039100647,
            0.6884999871253967,
            -1.1901999711990356
          ]
        },
        {
          "atom_index": 2974,
          "name": "C",
          "element": "C",
          "coord": [
            1.8438999652862549,
            0.54830002784729,
            -1.1920000314712524
          ]
        },
        {
          "atom_index": 2975,
          "name": "O",
          "element": "O",
          "coord": [
            1.7580000162124634,
            0.5217999815940857,
            -1.2764999866485596
          ]
        },
        {
          "atom_index": 2976,
          "name": "CB",
          "element": "C",
          "coord": [
            2.012700080871582,
            0.7039999961853027,
            -1.3040000200271606
          ]
        },
        {
          "atom_index": 2977,
          "name": "CG",
          "element": "C",
          "coord": [
            2.043299913406372,
            0.8522999882698059,
            -1.332800030708313
          ]
        },
        {
          "atom_index": 2978,
          "name": "CD",
          "element": "C",
          "coord": [
            2.1723999977111816,
            0.8751999735832214,
            -1.4107999801635742
          ]
        },
        {
          "atom_index": 2979,
          "name": "CE",
          "element": "C",
          "coord": [
            2.212599992752075,
            1.0240999460220337,
            -1.4071999788284302
          ]
        },
        {
          "atom_index": 2980,
          "name": "NZ",
          "element": "N",
          "coord": [
            2.351799964904785,
            1.0506999492645264,
            -1.4594000577926636
          ]
        }
      ]
    },
    {
      "id": "L:185",
      "chain": "L",
      "resseq": 185,
      "icode": "",
      "resname": "SER",
      "hetflag": " ",
      "sasa": 3.031381130218506,
      "atoms": [
        {
          "atom_index": 2981,
          "name": "N",
          "element": "N",
          "coord": [
            1.8802000284194946,
            0.4611999988555908,
            -1.097499966621399
          ]
        },
        {
          "atom_index": 2982,
          "name": "CA",
          "element": "C",
          "coord": [
            1.830299973487854,
            0.32179999351501465,
            -1.0973999500274658
          ]
        },
        {
          "atom_index": 2983,
          "name": "C",
          "element": "C",
          "coord": [
            1.6974999904632568,
            0.2992999851703644,
            -1.023900032043457
          ]
        },
        {
          "atom_index": 2984,
          "name": "O",
          "element": "O",
          "coord": [
            1.6471999883651733,
            0.186599999666214,
            -1.0223000049591064
          ]
        },
        {
          "atom_index": 2985,
          "name": "CB",
          "element": "C",
          "coord": [
            1.9358999729156494,
            0.22499999403953552,
            -1.0414999723434448
          ]
        },
        {
          "atom_index": 2986,
          "name": "OG",
          "element": "O",
          "coord": [
            1.9555000066757202,
            0.2442999929189682,
            -0.9031000137329102
          ]
        }
      ]
    },
    {
      "id": "L:186",
      "chain": "L",
      "resseq": 186,
      "icode": "",
      "resname": "HIS",
      "hetflag": " ",
      "sasa": 0.3226546049118042,
      "atoms": [
        {
          "atom_index": 2987,
          "name": "N",
          "element": "N",
          "coord": [
            1.6414999961853027,
            0.4043999910354614,
            -0.9635999798774719
          ]
        },
        {
          "atom_index": 2988,
          "name": "CA",
          "element": "C",
          "coord": [
            1.5083999633789062,
            0.39739999175071716,
            -0.9016000032424927
          ]
        },
        {
          "atom_index": 2989,
          "name": "C",
          "element": "C",
          "coord": [
            1.405500054359436,
            0.4869000017642975,
            -0.9745000004768372
          ]
        },
        {
          "atom_index": 2990,
          "name": "O",
          "element": "O",
          "coord": [
            1.4429999589920044,
            0.5848000049591064,
            -1.0388000011444092
          ]
        },
        {
          "atom_index": 2991,
          "name": "CB",
          "element": "C",
          "coord": [
            1.5184999704360962,
            0.4350999891757965,
            -0.7533000111579895
          ]
        },
        {
          "atom_index": 2992,
          "name": "CG",
          "element": "C",
          "coord": [
            1.6026999950408936,
            0.3402999937534332,
            -0.6728000044822693
          ]
        },
        {
          "atom_index": 2993,
          "name": "ND1",
          "element": "N",
          "coord": [
            1.5525000095367432,
            0.22439999878406525,
            -0.617900013923645
          ]
        },
        {
          "atom_index": 2994,
          "name": "CD2",
          "element": "C",
          "coord": [
            1.7337000370025635,
            0.34389999508857727,
            -0.638700008392334
          ]
        },
        {
          "atom_index": 2995,
          "name": "CE1",
          "element": "C",
          "coord": [
            1.6483999490737915,
            0.16110000014305115,
            -0.5532000064849854
          ]
        },
        {
          "atom_index": 2996,
          "name": "NE2",
          "element": "N",
          "coord": [
            1.7591999769210815,
            0.23190000653266907,
            -0.5633999705314636
          ]
        }
      ]
    },
    {
      "id": "L:187",
      "chain": "L",
      "resseq": 187,
      "icode": "",
      "resname": "ARG",
      "hetflag": " ",
      "sasa": 6.294068813323975,
      "atoms": [
        {
          "atom_index": 2997,
          "name": "N",
          "element": "N",
          "coord": [
            1.2771999835968018,
            0.45210000872612,
            -0.9656999707221985
          ]
        },
        {
          "atom_index": 2998,
          "name": "CA",
          "element": "C",
          "coord": [
            1.1686999797821045,
            0.5321000218391418,
            -1.0269999504089355
          ]
        },
        {
          "atom_index": 2999,
          "name": "C",
          "element": "C",
          "coord": [
            1.1491999626159668,
            0.6664000153541565,
            -0.9544000029563904
          ]
        },
        {
          "atom_index": 3000,
          "name": "O",
          "element": "O",
          "coord": [
            1.114400029182434,
            0.7706999778747559,
            -1.0154999494552612
          ]
        },
        {
          "atom_index": 3001,
          "name": "CB",
          "element": "C",
          "coord": [
            1.0379999876022339,
            0.45249998569488525,
            -1.0228999853134155
          ]
        },
        {
          "atom_index": 3002,
          "name": "CG",
          "element": "C",
          "coord": [
            0.9110999703407288,
            0.5285000205039978,
            -1.0621999502182007
          ]
        },
        {
          "atom_index": 3003,
          "name": "CD",
          "element": "C",
          "coord": [
            0.7843000292778015,
            0.44920000433921814,
            -1.031000018119812
          ]
        },
        {
          "atom_index": 3004,
          "name": "NE",
          "element": "N",
          "coord": [
            0.661300003528595,
            0.5264000296592712,
            -1.0511000156402588
          ]
        },
        {
          "atom_index": 3005,
          "name": "CZ",
          "element": "C",
          "coord": [
            0.6144000291824341,
            0.6197999715805054,
            -0.9682999849319458
          ]
        },
        {
          "atom_index": 3006,
          "name": "NH1",
          "element": "N",
          "coord": [
            0.6793000102043152,
            0.6523000001907349,
            -0.8568999767303467
          ]
        },
        {
          "atom_index": 3007,
          "name": "NH2",
          "element": "N",
          "coord": [
            0.5009999871253967,
            0.6827999949455261,
            -0.9976000189781189
          ]
        }
      ]
    },
    {
      "id": "L:188",
      "chain": "L",
      "resseq": 188,
      "icode": "",
      "resname": "SER",
      "hetflag": " ",
      "sasa": 0.0,
      "atoms": [
        {
          "atom_index": 3008,
          "name": "N",
          "element": "N",
          "coord": [
            1.1708999872207642,
            0.6632999777793884,
            -0.8233000040054321
          ]
        },
        {
          "atom_index": 3009,
          "name": "CA",
          "element": "C",
          "coord": [
            1.1527999639511108,
            0.7821000218391418,
            -0.7398999929428101
          ]
        },
        {
          "atom_index": 3010,
          "name": "C",
          "element": "C",
          "coord": [
            1.2311999797821045,
            0.7712000012397766,
            -0.6085000038146973
          ]
        },
        {
          "atom_index": 3011,
          "name": "O",
          "element": "O",
          "coord": [
            1.2755000591278076,
            0.6611999869346619,
            -0.5699999928474426
          ]
        },
        {
          "atom_index": 3012,
          "name": "CB",
          "element": "C",
          "coord": [
            1.0024000406265259,
            0.8057000041007996,
            -0.7128999829292297
          ]
        },
        {
          "atom_index": 3013,
          "name": "OG",
          "element": "O",
          "coord": [
            0.9430999755859375,
            0.710099995136261,
            -0.6237000226974487
          ]
        }
      ]
    },
    {
      "id": "L:189",
      "chain": "L",
      "resseq": 189,
      "icode": "",
      "resname": "TYR",
      "hetflag": " ",
      "sasa": 0.0,
      "atoms": [
        {
          "atom_index": 3014,
          "name": "N",
          "element": "N",
          "coord": [
            1.2529000043869019,
            0.8870000243186951,
            -0.5454000234603882
          ]
        },
        {
          "atom_index": 3015,
          "name": "CA",
          "element": "C",
          "coord": [
            1.2943999767303467,
            0.8970999717712402,
            -0.40709999203681946
          ]
        },
        {
          "atom_index": 3016,
          "name": "C",
          "element": "C",
          "coord": [
            1.1994999647140503,
            0.9919000267982483,
            -0.33559998869895935
          ]
        },
        {
          "atom_index": 3017,
          "name": "O",
          "element": "O",
          "coord": [
            1.1506999731063843,
            1.0895999670028687,
            -0.3955000042915344
          ]
        },
        {
          "atom_index": 3018,
          "name": "CB",
          "element": "C",
          "coord": [
            1.437999963760376,
            0.9527000188827515,
            -0.3953000009059906
          ]
        },
        {
          "atom_index": 3019,
          "name": "CG",
          "element": "C",
          "coord": [
            1.5484999418258667,
            0.8518000245094299,
            -0.42309999465942383
          ]
        },
        {
          "atom_index": 3020,
          "name": "CD1",
          "element": "C",
          "coord": [
            1.5885000228881836,
            0.821399986743927,
            -0.5532000064849854
          ]
        },
        {
          "atom_index": 3021,
          "name": "CD2",
          "element": "C",
          "coord": [
            1.6131000518798828,
            0.788100004196167,
            -0.3190999925136566
          ]
        },
        {
          "atom_index": 3022,
          "name": "CE1",
          "element": "C",
          "coord": [
            1.69159996509552,
            0.7279000282287598,
            -0.5781000256538391
          ]
        },
        {
          "atom_index": 3023,
          "name": "CE2",
          "element": "C",
          "coord": [
            1.7134000062942505,
            0.6952000260353088,
            -0.3416999876499176
          ]
        },
        {
          "atom_index": 3024,
          "name": "CZ",
          "element": "C",
          "coord": [
            1.7542999982833862,
            0.6660000085830688,
            -0.47119998931884766
          ]
        },
        {
          "atom_index": 3025,
          "name": "OH",
          "element": "O",
          "coord": [
            1.8579000234603882,
            0.5753999948501587,
            -0.4900999963283539
          ]
        }
      ]
    },
    {
      "id": "L:190",
      "chain": "L",
      "resseq": 190,
      "icode": "",
      "resname": "SER",
      "hetflag": " ",
      "sasa": 0.0,
      "atoms": [
        {
          "atom_index": 3026,
          "name": "N",
          "element": "N",
          "coord": [
            1.1780999898910522,
            0.9660000205039978,
            -0.20640000700950623
          ]
        },
        {
          "atom_index": 3027,
          "name": "CA",
          "element": "C",
          "coord": [
            1.0860999822616577,
            1.0444999933242798,
            -0.12319999933242798
          ]
        },
        {
          "atom_index": 3028,
          "name": "C",
          "element": "C",
          "coord": [
            1.149399995803833,
            1.0872999429702759,
            0.009399999864399433
          ]
        },
        {
          "atom_index": 3029,
          "name": "O",
          "element": "O",
          "coord": [
            1.2272000312805176,
            1.0108000040054321,
            0.07479999959468842
          ]
        },
        {
          "atom_index": 3030,
          "name": "CB",
          "element": "C",
          "coord": [
            0.9560999870300293,
            0.9682999849319458,
            -0.09730000048875809
          ]
        },
        {
          "atom_index": 3031,
          "name": "OG",
          "element": "O",
          "coord": [
            0.9042999744415283,
            0.9169999957084656,
            -0.21619999408721924
          ]
        }
      ]
    },
    {
      "id": "L:191",
      "chain": "L",
      "resseq": 191,
      "icode": "",
      "resname": "CYS",
      "hetflag": " ",
      "sasa": 0.0,
      "atoms": [
        {
          "atom_index": 3032,
          "name": "N",
          "element": "N",
          "coord": [
            1.1196999549865723,
            1.2111999988555908,
            0.047200001776218414
          ]
        },
        {
          "atom_index": 3033,
          "name": "CA",
          "element": "C",
          "coord": [
            1.1533000469207764,
            1.263100028038025,
            0.17810000479221344
          ]
        },
        {
          "atom_index": 3034,
          "name": "C",
          "element": "C",
          "coord": [
            1.0204999446868896,
            1.263200044631958,
            0.2558000087738037
          ]
        },
        {
          "atom_index": 3035,
          "name": "O",
          "element": "O",
          "coord": [
            0.9225999712944031,
            1.3294999599456787,
            0.21379999816417694
          ]
        },
        {
          "atom_index": 3036,
          "name": "CB",
          "element": "C",
          "coord": [
            1.2075999975204468,
            1.4057999849319458,
            0.17159999907016754
          ]
        },
        {
          "atom_index": 3037,
          "name": "SG",
          "element": "S",
          "coord": [
            1.2445000410079956,
            1.4799000024795532,
            0.3337000012397766
          ]
        }
      ]
    },
    {
      "id": "L:192",
      "chain": "L",
      "resseq": 192,
      "icode": "",
      "resname": "GLN",
      "hetflag": " ",
      "sasa": 0.0,
      "atoms": [
        {
          "atom_index": 3038,
          "name": "N",
          "element": "N",
          "coord": [
            1.0176000595092773,
            1.1895999908447266,
            0.36559998989105225
          ]
        },
        {
          "atom_index": 3039,
          "name": "CA",
          "element": "C",
          "coord": [
            0.8974999785423279,
            1.1829999685287476,
            0.453000009059906
          ]
        },
        {
          "atom_index": 3040,
          "name": "C",
          "element": "C",
          "coord": [
            0.9266999959945679,
            1.2541999816894531,
            0.5823000073432922
          ]
        },
        {
          "atom_index": 3041,
          "name": "O",
          "element": "O",
          "coord": [
            1.0204999446868896,
            1.2161999940872192,
            0.6571999788284302
          ]
        },
        {
          "atom_index": 3042,
          "name": "CB",
          "element": "C",
          "coord": [
            0.8640999794006348,
            1.0398000478744507,
            0.49160000681877136
          ]
        },
        {
          "atom_index": 3043,
          "name": "CG",
          "element": "C",
          "coord": [
            0.8258000016212463,
            0.944599986076355,
            0.38589999079704285
          ]
        },
        {
          "atom_index": 3044,
          "name": "CD",
          "element": "C",
          "coord": [
            0.7853999733924866,
            0.8111000061035156,
            0.4496000111103058
          ]
        },
        {
          "atom_index": 3045,
          "name": "OE1",
          "element": "O",
          "coord": [
            0.8697999715805054,
            0.7390999794006348,
            0.5054000020027161
          ]
        },
        {
          "atom_index": 3046,
          "name": "NE2",
          "element": "N",
          "coord": [
            0.6553999781608582,
            0.7803999781608582,
            0.4465999901294708
          ]
        }
      ]
    },
    {
      "id": "L:193",
      "chain": "L",
      "resseq": 193,
      "icode": "",
      "resname": "VAL",
      "hetflag": " ",
      "sasa": 0.0,
      "atoms": [
        {
          "atom_index": 3047,
          "name": "N",
          "element": "N",
          "coord": [
            0.8460000157356262,
            1.355299949645996,
            0.6122000217437744
          ]
        },
        {
          "atom_index": 3048,
          "name": "CA",
          "element": "C",
          "coord": [
            0.8640000224113464,
            1.4326000213623047,
            0.732200026512146
          ]
        },
        {
          "atom_index": 3049,
          "name": "C",
          "element": "C",
          "coord": [
            0.7436000108718872,
            1.4103000164031982,
            0.8253999948501587
          ]
        },
        {
          "atom_index": 3050,
          "name": "O",
          "element": "O",
          "coord": [
            0.6287000179290771,
            1.445099949836731,
            0.7910000085830688
          ]
        },
        {
          "atom_index": 3051,
          "name": "CB",
          "element": "C",
          "coord": [
            0.8729000091552734,
            1.5791000127792358,
            0.7017999887466431
          ]
        },
        {
          "atom_index": 3052,
          "name": "CG1",
          "element": "C",
          "coord": [
            0.8931000232696533,
            1.6572999954223633,
            0.8307999968528748
          ]
        },
        {
          "atom_index": 3053,
          "name": "CG2",
          "element": "C",
          "coord": [
            0.9839000105857849,
            1.6062999963760376,
            0.6022999882698059
          ]
        }
      ]
    },
    {
      "id": "L:194",
      "chain": "L",
      "resseq": 194,
      "icode": "",
      "resname": "THR",
      "hetflag": " ",
      "sasa": 0.0,
      "atoms": [
        {
          "atom_index": 3054,
          "name": "N",
          "element": "N",
          "coord": [
            0.7741000056266785,
            1.3551000356674194,
            0.9419000148773193
          ]
        },
        {
          "atom_index": 3055,
          "name": "CA",
          "element": "C",
          "coord": [
            0.6761000156402588,
            1.3321000337600708,
            1.0492000579833984
          ]
        },
        {
          "atom_index": 3056,
          "name": "C",
          "element": "C",
          "coord": [
            0.6858000159263611,
            1.436900019645691,
            1.159500002861023
          ]
        },
        {
          "atom_index": 3057,
          "name": "O",
          "element": "O",
          "coord": [
            0.795199990272522,
            1.4606000185012817,
            1.2173000574111938
          ]
        },
        {
          "atom_index": 3058,
          "name": "CB",
          "element": "C",
          "coord": [
            0.695900022983551,
            1.1926000118255615,
            1.107100009918213
          ]
        },
        {
          "atom_index": 3059,
          "name": "OG1",
          "element": "O",
          "coord": [
            0.6841999888420105,
            1.0964000225067139,
            1.0008000135421753
          ]
        },
        {
          "atom_index": 3060,
          "name": "CG2",
          "element": "C",
          "coord": [
            0.5927000045776367,
            1.1597000360488892,
            1.218999981880188
          ]
        }
      ]
    },
    {
      "id": "L:195",
      "chain": "L",
      "resseq": 195,
      "icode": "",
      "resname": "HIS",
      "hetflag": " ",
      "sasa": 0.0,
      "atoms": [
        {
          "atom_index": 3061,
          "name": "N",
          "element": "N",
          "coord": [
            0.5701000094413757,
            1.4946000576019287,
            1.1914000511169434
          ]
        },
        {
          "atom_index": 3062,
          "name": "CA",
          "element": "C",
          "coord": [
            0.5576000213623047,
            1.5994999408721924,
            1.291700005531311
          ]
        },
        {
          "atom_index": 3063,
          "name": "C",
          "element": "C",
          "coord": [
            0.4284999966621399,
            1.5817999839782715,
            1.367300033569336
          ]
        },
        {
          "atom_index": 3064,
          "name": "O",
          "element": "O",
          "coord": [
            0.3199999928474426,
            1.5851000547409058,
            1.309000015258789
          ]
        },
        {
          "atom_index": 3065,
          "name": "CB",
          "element": "C",
          "coord": [
            0.5594000220298767,
            1.7366000413894653,
            1.2252999544143677
          ]
        },
        {
          "atom_index": 3066,
          "name": "CG",
          "element": "C",
          "coord": [
            0.5568000078201294,
            1.8502999544143677,
            1.322100043296814
          ]
        },
        {
          "atom_index": 3067,
          "name": "ND1",
          "element": "N",
          "coord": [
            0.44190001487731934,
            1.9204000234603882,
            1.3502999544143677
          ]
        },
        {
          "atom_index": 3068,
          "name": "CD2",
          "element": "C",
          "coord": [
            0.654699981212616,
            1.905400037765503,
            1.3986999988555908
          ]
        },
        {
          "atom_index": 3069,
          "name": "CE1",
          "element": "C",
          "coord": [
            0.4684999883174896,
            2.014899969100952,
            1.4386999607086182
          ]
        },
        {
          "atom_index": 3070,
          "name": "NE2",
          "element": "N",
          "coord": [
            0.5971999764442444,
            2.008500099182129,
            1.469099998474121
          ]
        }
      ]
    },
    {
      "id": "L:196",
      "chain": "L",
      "resseq": 196,
      "icode": "",
      "resname": "GLU",
      "hetflag": " ",
      "sasa": 0.03152985870838165,
      "atoms": [
        {
          "atom_index": 3071,
          "name": "N",
          "element": "N",
          "coord": [
            0.44130000472068787,
            1.5582000017166138,
            1.4967000484466553
          ]
        },
        {
          "atom_index": 3072,
          "name": "CA",
          "element": "C",
          "coord": [
            0.3244999945163727,
            1.5464999675750732,
            1.5860999822616577
          ]
        },
        {
          "atom_index": 3073,
          "name": "C",
          "element": "C",
          "coord": [
            0.21690000593662262,
            1.4500000476837158,
            1.5331000089645386
          ]
        },
        {
          "atom_index": 3074,
          "name": "O",
          "element": "O",
          "coord": [
            0.09870000183582306,
            1.4807000160217285,
            1.5348000526428223
          ]
        },
        {
          "atom_index": 3075,
          "name": "CB",
          "element": "C",
          "coord": [
            0.26600000262260437,
            1.6857000589370728,
            1.6065000295639038
          ]
        },
        {
          "atom_index": 3076,
          "name": "CG",
          "element": "C",
          "coord": [
            0.366100013256073,
            1.7839000225067139,
            1.6670000553131104
          ]
        },
        {
          "atom_index": 3077,
          "name": "CD",
          "element": "C",
          "coord": [
            0.40939998626708984,
            1.7438000440597534,
            1.8036999702453613
          ]
        },
        {
          "atom_index": 3078,
          "name": "OE1",
          "element": "O",
          "coord": [
            0.32600000500679016,
            1.7425999641418457,
            1.899999976158142
          ]
        },
        {
          "atom_index": 3079,
          "name": "OE2",
          "element": "O",
          "coord": [
            0.527899980545044,
            1.7129000425338745,
            1.816100001335144
          ]
        }
      ]
    },
    {
      "id": "L:197",
      "chain": "L",
      "resseq": 197,
      "icode": "",
      "resname": "GLY",
      "hetflag": " ",
      "sasa": 2.7430977821350098,
      "atoms": [
        {
          "atom_index": 3080,
          "name": "N",
          "element": "N",
          "coord": [
            0.25949999690055847,
            1.3344999551773071,
            1.482300043106079
          ]
        },
        {
          "atom_index": 3081,
          "name": "CA",
          "element": "C",
          "coord": [
            0.16609999537467957,
            1.233199954032898,
            1.4328999519348145
          ]
        },
        {
          "atom_index": 3082,
          "name": "C",
          "element": "C",
          "coord": [
            0.11819999665021896,
            1.2473000288009644,
            1.2899999618530273
          ]
        },
        {
          "atom_index": 3083,
          "name": "O",
          "element": "O",
          "coord": [
            0.05050000175833702,
            1.1584999561309814,
            1.2383999824523926
          ]
        }
      ]
    },
    {
      "id": "L:198",
      "chain": "L",
      "resseq": 198,
      "icode": "",
      "resname": "SER",
      "hetflag": " ",
      "sasa": 2.364739418029785,
      "atoms": [
        {
          "atom_index": 3084,
          "name": "N",
          "element": "N",
          "coord": [
            0.15279999375343323,
            1.357699990272522,
            1.225000023841858
          ]
        },
        {
          "atom_index": 3085,
          "name": "CA",
          "element": "C",
          "coord": [
            0.11569999903440475,
            1.38100004196167,
            1.0866999626159668
          ]
        },
        {
          "atom_index": 3086,
          "name": "C",
          "element": "C",
          "coord": [
            0.23960000276565552,
            1.363800048828125,
            1.0
          ]
        },
        {
          "atom_index": 3087,
          "name": "O",
          "element": "O",
          "coord": [
            0.3522999882698059,
            1.3934999704360962,
            1.0436999797821045
          ]
        },
        {
          "atom_index": 3088,
          "name": "CB",
          "element": "C",
          "coord": [
            0.05339999869465828,
            1.520300030708313,
            1.0693000555038452
          ]
        },
        {
          "atom_index": 3089,
          "name": "OG",
          "element": "O",
          "coord": [
            -0.07280000299215317,
            1.5298000574111938,
            1.1366000175476074
          ]
        }
      ]
    },
    {
      "id": "L:199",
      "chain": "L",
      "resseq": 199,
      "icode": "",
      "resname": "THR",
      "hetflag": " ",
      "sasa": 0.9143658876419067,
      "atoms": [
        {
          "atom_index": 3090,
          "name": "N",
          "element": "N",
          "coord": [
            0.2207999974489212,
            1.313599944114685,
            0.878600001335144
          ]
        },
        {
          "atom_index": 3091,
          "name": "CA",
          "element": "C",
          "coord": [
            0.33230000734329224,
            1.2955000400543213,
            0.7872999906539917
          ]
        },
        {
          "atom_index": 3092,
          "name": "C",
          "element": "C",
          "coord": [
            0.30880001187324524,
            1.3667000532150269,
            0.6534000039100647
          ]
        },
        {
          "atom_index": 3093,
          "name": "O",
          "element": "O",
          "coord": [
            0.19840000569820404,
            1.3639999628067017,
            0.5968999862670898
          ]
        },
        {
          "atom_index": 3094,
          "name": "CB",
          "element": "C",
          "coord": [
            0.359499990940094,
            1.1448999643325806,
            0.7645999789237976
          ]
        },
        {
          "atom_index": 3095,
          "name": "OG1",
          "element": "O",
          "coord": [
            0.3944999873638153,
            1.0836000442504883,
            0.8896999955177307
          ]
        },
        {
          "atom_index": 3096,
          "name": "CG2",
          "element": "C",
          "coord": [
            0.47290000319480896,
            1.1238000392913818,
            0.6653000116348267
          ]
        }
      ]
    },
    {
      "id": "L:200",
      "chain": "L",
      "resseq": 200,
      "icode": "",
      "resname": "VAL",
      "hetflag": " ",
      "sasa": 0.0,
      "atoms": [
        {
          "atom_index": 3097,
          "name": "N",
          "element": "N",
          "coord": [
            0.41449999809265137,
            1.4320000410079956,
            0.6057000160217285
          ]
        },
        {
          "atom_index": 3098,
          "name": "CA",
          "element": "C",
          "coord": [
            0.41749998927116394,
            1.4945000410079956,
            0.47429999709129333
          ]
        },
        {
          "atom_index": 3099,
          "name": "C",
          "element": "C",
          "coord": [
            0.5250999927520752,
            1.420300006866455,
            0.3952000141143799
          ]
        },
        {
          "atom_index": 3100,
          "name": "O",
          "element": "O",
          "coord": [
            0.6420000195503235,
            1.412500023841858,
            0.43860000371932983
          ]
        },
        {
          "atom_index": 3101,
          "name": "CB",
          "element": "C",
          "coord": [
            0.45350000262260437,
            1.6445000171661377,
            0.4848000109195709
          ]
        },
        {
          "atom_index": 3102,
          "name": "CG1",
          "element": "C",
          "coord": [
            0.4733999967575073,
            1.7060999870300293,
            0.3433000147342682
          ]
        },
        {
          "atom_index": 3103,
          "name": "CG2",
          "element": "C",
          "coord": [
            0.3467000126838684,
            1.7188999652862549,
            0.5659000277519226
          ]
        }
      ]
    },
    {
      "id": "L:201",
      "chain": "L",
      "resseq": 201,
      "icode": "",
      "resname": "GLU",
      "hetflag": " ",
      "sasa": 0.472947895526886,
      "atoms": [
        {
          "atom_index": 3104,
          "name": "N",
          "element": "N",
          "coord": [
            0.4876999855041504,
            1.367300033569336,
            0.2800999879837036
          ]
        },
        {
          "atom_index": 3105,
          "name": "CA",
          "element": "C",
          "coord": [
            0.5839999914169312,
            1.3037999868392944,
            0.19059999287128448
          ]
        },
        {
          "atom_index": 3106,
          "name": "C",
          "element": "C",
          "coord": [
            0.5936999917030334,
            1.3723000288009644,
            0.05350000038743019
          ]
        },
        {
          "atom_index": 3107,
          "name": "O",
          "element": "O",
          "coord": [
            0.4964999854564667,
            1.3813999891281128,
            -0.020899999886751175
          ]
        },
        {
          "atom_index": 3108,
          "name": "CB",
          "element": "C",
          "coord": [
            0.5508999824523926,
            1.1581000089645386,
            0.17170000076293945
          ]
        },
        {
          "atom_index": 3109,
          "name": "CG",
          "element": "C",
          "coord": [
            0.6567999720573425,
            1.080199956893921,
            0.09459999948740005
          ]
        },
        {
          "atom_index": 3110,
          "name": "CD",
          "element": "C",
          "coord": [
            0.6092000007629395,
            0.941100001335144,
            0.06650000065565109
          ]
        },
        {
          "atom_index": 3111,
          "name": "OE1",
          "element": "O",
          "coord": [
            0.6527000069618225,
            0.8501999974250793,
            0.1404999941587448
          ]
        },
        {
          "atom_index": 3112,
          "name": "OE2",
          "element": "O",
          "coord": [
            0.5257999897003174,
            0.9241999983787537,
            -0.026399999856948853
          ]
        }
      ]
    },
    {
      "id": "L:202",
      "chain": "L",
      "resseq": 202,
      "icode": "",
      "resname": "LYS",
      "hetflag": " ",
      "sasa": 0.0,
      "atoms": [
        {
          "atom_index": 3113,
          "name": "N",
          "element": "N",
          "coord": [
            0.7146999835968018,
            1.4186999797821045,
            0.022299999371170998
          ]
        },
        {
          "atom_index": 3114,
          "name": "CA",
          "element": "C",
          "coord": [
            0.7461000084877014,
            1.4773999452590942,
            -0.10719999670982361
          ]
        },
        {
          "atom_index": 3115,
          "name": "C",
          "element": "C",
          "coord": [
            0.8309999704360962,
            1.3779000043869019,
            -0.18549999594688416
          ]
        },
        {
          "atom_index": 3116,
          "name": "O",
          "element": "O",
          "coord": [
            0.916700005531311,
            1.3082000017166138,
            -0.1281999945640564
          ]
        },
        {
          "atom_index": 3117,
          "name": "CB",
          "element": "C",
          "coord": [
            0.8188999891281128,
            1.6105999946594238,
            -0.08699999749660492
          ]
        },
        {
          "atom_index": 3118,
          "name": "CG",
          "element": "C",
          "coord": [
            0.7402999997138977,
            1.719099998474121,
            -0.008500000461935997
          ]
        },
        {
          "atom_index": 3119,
          "name": "CD",
          "element": "C",
          "coord": [
            0.5990999937057495,
            1.7382999658584595,
            -0.056699998676776886
          ]
        },
        {
          "atom_index": 3120,
          "name": "CE",
          "element": "C",
          "coord": [
            0.531499981880188,
            1.8545000553131104,
            0.01759999990463257
          ]
        },
        {
          "atom_index": 3121,
          "name": "NZ",
          "element": "N",
          "coord": [
            0.5622000098228455,
            1.98989999294281,
            -0.044599998742341995
          ]
        }
      ]
    },
    {
      "id": "L:203",
      "chain": "L",
      "resseq": 203,
      "icode": "",
      "resname": "THR",
      "hetflag": " ",
      "sasa": 0.0,
      "atoms": [
        {
          "atom_index": 3122,
          "name": "N",
          "element": "N",
          "coord": [
            0.8068000078201294,
            1.3700000047683716,
            -0.31470000743865967
          ]
        },
        {
          "atom_index": 3123,
          "name": "CA",
          "element": "C",
          "coord": [
            0.8736000061035156,
            1.2719000577926636,
            -0.40049999952316284
          ]
        },
        {
          "atom_index": 3124,
          "name": "C",
          "element": "C",
          "coord": [
            0.9289000034332275,
            1.3355000019073486,
            -0.5282999873161316
          ]
        },
        {
          "atom_index": 3125,
          "name": "O",
          "element": "O",
          "coord": [
            0.861299991607666,
            1.4204000234603882,
            -0.5899999737739563
          ]
        },
        {
          "atom_index": 3126,
          "name": "CB",
          "element": "C",
          "coord": [
            0.777899980545044,
            1.1547000408172607,
            -0.43299999833106995
          ]
        },
        {
          "atom_index": 3127,
          "name": "OG1",
          "element": "O",
          "coord": [
            0.73580002784729,
            1.089900016784668,
            -0.3107999861240387
          ]
        },
        {
          "atom_index": 3128,
          "name": "CG2",
          "element": "C",
          "coord": [
            0.8410999774932861,
            1.0551999807357788,
            -0.5238000154495239
          ]
        }
      ]
    },
    {
      "id": "L:204",
      "chain": "L",
      "resseq": 204,
      "icode": "",
      "resname": "VAL",
      "hetflag": " ",
      "sasa": 0.0,
      "atoms": [
        {
          "atom_index": 3129,
          "name": "N",
          "element": "N",
          "coord": [
            1.049299955368042,
            1.2934000492095947,
            -0.569100022315979
          ]
        },
        {
          "atom_index": 3130,
          "name": "CA",
          "element": "C",
          "coord": [
            1.1088999509811401,
            1.3425999879837036,
            -0.6949999928474426
          ]
        },
        {
          "atom_index": 3131,
          "name": "C",
          "element": "C",
          "coord": [
            1.157099962234497,
            1.2231999635696411,
            -0.7756999731063843
          ]
        },
        {
          "atom_index": 3132,
          "name": "O",
          "element": "O",
          "coord": [
            1.181399941444397,
            1.1165000200271606,
            -0.7185999751091003
          ]
        },
        {
          "atom_index": 3133,
          "name": "CB",
          "element": "C",
          "coord": [
            1.2237000465393066,
            1.4419000148773193,
            -0.6714000105857849
          ]
        },
        {
          "atom_index": 3134,
          "name": "CG1",
          "element": "C",
          "coord": [
            1.1712000370025635,
            1.5693000555038452,
            -0.609000027179718
          ]
        },
        {
          "atom_index": 3135,
          "name": "CG2",
          "element": "C",
          "coord": [
            1.3382999897003174,
            1.3794000148773193,
            -0.5871999859809875
          ]
        }
      ]
    },
    {
      "id": "L:205",
      "chain": "L",
      "resseq": 205,
      "icode": "",
      "resname": "ALA",
      "hetflag": " ",
      "sasa": 0.0,
      "atoms": [
        {
          "atom_index": 3136,
          "name": "N",
          "element": "N",
          "coord": [
            1.1720999479293823,
            1.2410999536514282,
            -0.906499981880188
          ]
        },
        {
          "atom_index": 3137,
          "name": "CA",
          "element": "C",
          "coord": [
            1.205299973487854,
            1.1313999891281128,
            -0.998199999332428
          ]
        },
        {
          "atom_index": 3138,
          "name": "C",
          "element": "C",
          "coord": [
            1.311900019645691,
            1.1779999732971191,
            -1.0964000225067139
          ]
        },
        {
          "atom_index": 3139,
          "name": "O",
          "element": "O",
          "coord": [
            1.3082000017166138,
            1.2932000160217285,
            -1.1394000053405762
          ]
        },
        {
          "atom_index": 3140,
          "name": "CB",
          "element": "C",
          "coord": [
            1.0808000564575195,
            1.0842000246047974,
            -1.0744999647140503
          ]
        }
      ]
    },
    {
      "id": "L:206",
      "chain": "L",
      "resseq": 206,
      "icode": "",
      "resname": "PRO",
      "hetflag": " ",
      "sasa": 0.0,
      "atoms": [
        {
          "atom_index": 3141,
          "name": "N",
          "element": "N",
          "coord": [
            1.409600019454956,
            1.0913000106811523,
            -1.1282000541687012
          ]
        },
        {
          "atom_index": 3142,
          "name": "CA",
          "element": "C",
          "coord": [
            1.5118999481201172,
            1.1295000314712524,
            -1.2249000072479248
          ]
        },
        {
          "atom_index": 3143,
          "name": "C",
          "element": "C",
          "coord": [
            1.4501999616622925,
            1.1642999649047852,
            -1.3590999841690063
          ]
        },
        {
          "atom_index": 3144,
          "name": "O",
          "element": "O",
          "coord": [
            1.5017000436782837,
            1.2496000528335571,
            -1.4318000078201294
          ]
        },
        {
          "atom_index": 3145,
          "name": "CB",
          "element": "C",
          "coord": [
            1.5987000465393066,
            1.0039000511169434,
            -1.2374999523162842
          ]
        },
        {
          "atom_index": 3146,
          "name": "CG",
          "element": "C",
          "coord": [
            1.5735000371932983,
            0.9265999794006348,
            -1.1172000169754028
          ]
        },
        {
          "atom_index": 3147,
          "name": "CD",
          "element": "C",
          "coord": [
            1.4316999912261963,
            0.9560999870300293,
            -1.075600028038025
          ]
        }
      ]
    },
    {
      "id": "L:207",
      "chain": "L",
      "resseq": 207,
      "icode": "",
      "resname": "THR",
      "hetflag": " ",
      "sasa": 5.174878120422363,
      "atoms": [
        {
          "atom_index": 3148,
          "name": "N",
          "element": "N",
          "coord": [
            1.3415000438690186,
            1.0952999591827393,
            -1.3905999660491943
          ]
        },
        {
          "atom_index": 3149,
          "name": "CA",
          "element": "C",
          "coord": [
            1.2590999603271484,
            1.125499963760376,
            -1.5056999921798706
          ]
        },
        {
          "atom_index": 3150,
          "name": "C",
          "element": "C",
          "coord": [
            1.1756000518798828,
            1.2508000135421753,
            -1.479099988937378
          ]
        },
        {
          "atom_index": 3151,
          "name": "O",
          "element": "O",
          "coord": [
            1.1851999759674072,
            1.3499000072479248,
            -1.5521999597549438
          ]
        },
        {
          "atom_index": 3152,
          "name": "CB",
          "element": "C",
          "coord": [
            1.1663000583648682,
            1.0062999725341797,
            -1.5360000133514404
          ]
        },
        {
          "atom_index": 3153,
          "name": "OG1",
          "element": "O",
          "coord": [
            1.1448999643325806,
            0.9314000010490417,
            -1.4148999452590942
          ]
        },
        {
          "atom_index": 3154,
          "name": "CG2",
          "element": "C",
          "coord": [
            1.2275999784469604,
            0.9151999950408936,
            -1.642699956893921
          ]
        }
      ]
    }
  ],
  "overlaps": {
    "H:1": [
      "H:10",
      "H:100",
      "H:101",
      "H:102",
      "H:103",
      "H:104",
      "H:105",
      "H:106",
      "H:107",
      "H:108",
      "H:109",
      "H:11",
      "H:110",
      "H:111",
      "H:112",
      "H:113",
      "H:114",
      "H:115",
      "H:116",
      "H:117",
      "H:118",
      "H:119",
      "H:12",
      "H:120",
      "H:121",
      "H:122",
      "H:123",
      "H:124",
      "H:125",
      "H:126",
      "H:127",
      "H:128",
      "H:129",
      "H:13",
      "H:130",
      "H:131",
      "H:132",
      "H:133",
      "H:134",
      "H:135",
      "H:136",
      "H:137",
      "H:138",
      "H:139",
      "H:14",
      "H:140",
      "H:141",
      "H:142",
      "H:143",
      "H:144",
      "H:145",
      "H:146",
      "H:147",
      "H:148",
      "H:149",
      "H:15",
      "H:150",
      "H:151",
      "H:152",
      "H:153",
      "H:154",
      "H:155",
      "H:156",
      "H:157",
      "H:158",
      "H:159",
      "H:16",
      "H:160",
      "H:161",
      "H:162",
      "H:163",
      "H:164",
      "H:165",
      "H:166",
      "H:167",
      "H:168",
      "H:169",
      "H:17",
      "H:170",
      "H:171",
      "H:172",
      "H:173",
      "H:174",
      "H:175",
      "H:176",
      "H:177",
      "H:178",
      "H:179",
      "H:18",
      "H:180",
      "H:181",
      "H:182",
      "H:183",
      "H:184",
      "H:185",
      "H:186",
      "H:187",
      "H:188",
      "H:189",
      "H:19",
      "H:190",
      "H:191",
      "H:192",
      "H:193",
      "H:194",
      "H:195",
      "H:196",
      "H:197",
      "H:198",
      "H:199",
      "H:2",
      "H:20",
      "H:200",
      "H:201",
      "H:202",
      "H:203",
      "H:204",
      "H:205",
      "H:206",
      "H:207",
      "H:208",
      "H:209",
      "H:21",
      "H:210",
      "H:211",
      "H:212",
      "H:213",
      "H:214",
      "H:215",
      "H:216",
      "H:217",
      "H:218",
      "H:22",
      "H:23",
      "H:24",
      "H:25",
      "H:26",
      "H:27",
      "H:28",
      "H:29",
      "H:3",
      "H:30",
      "H:31",
      "H:32",
      "H:33",
      "H:34",
      "H:35",
      "H:36",
      "H:37",
      "H:38",
      "H:39",
      "H:4",
      "H:40",
      "H:41",
      "H:42",
      "H:43",
      "H:44",
      "H:45",
      "H:46",
      "H:47",
      "H:48",
      "H:49",
      "H:5",
      "H:50",
      "H:51",
      "H:52",
      "H:53",
      "H:54",
      "H:55",
      "H:56",
      "H:57",
      "H:58",
      "H:59",
      "H:6",
      "H:60",
      "H:61",
      "H:62",
      "H:63",
      "H:64",
      "H:65",
      "H:66",
      "H:67",
      "H:68",
      "H:69",
      "H:7",
      "H:70",
      "H:71",
      "H:72",
      "H:73",
      "H:74",
      "H:75",
      "H:76",
      "H:77",
      "H:78",
      "H:79",
      "H:8",
      "H:80",
      "H:81",
      "H:82",
      "H:83",
      "H:84",
      "H:85",
      "H:86",
      "H:87",
      "H:88",
      "H:89",
      "H:9",
      "H:90",
      "H:91",
      "H:92",
      "H:93",
      "H:94",
      "H:95",
      "H:96",
      "H:97",
      "H:98",
      "H:99",
      "L:10",
      "L:100",
      "L:101",
      "L:102",
      "L:103",
      "L:104",
      "L:105",
      "L:106",
      "L:107",
      "L:108",
      "L:109",
      "L:11",
      "L:110",
      "L:111",
      "L:112",
      "L:113",
      "L:114",
      "L:115",
      "L:116",
      "L:117",
      "L:118",
      "L:119",
      "L:12",
      "L:120",
      "L:121",
      "L:122",
      "L:123",
      "L:124",
      "L:125",
      "L:126",
      "L:127",
      "L:128",
      "L:129",
      "L:13",
      "L:130",
      "L:131",
      "L:132",
      "L:133",
      "L:134",
      "L:135",
      "L:136",
      "L:137",
      "L:138",
      "L:139",
      "L:14",
      "L:140",
      "L:141",
      "L:142",
      "L:143",
      "L:144",
      "L:145",
      "L:146",
      "L:147",
      "L:148",
      "L:149",
      "L:15",
      "L:150",
      "L:151",
      "L:152",
      "L:153",
      "L:154",
      "L:155",
      "L:156",
      "L:157",
      "L:158",
      "L:159",
      "L:16",
      "L:160",
      "L:161",
      "L:162",
      "L:163",
      "L:164",
      "L:165",
      "L:166",
      "L:167",
      "L:168",
      "L:169",
      "L:17",
      "L:170",
      "L:171",
      "L:172",
      "L:173",
      "L:174",
      "L:175",
      "L:176",
      "L:177",
      "L:178",
      "L:179",
      "L:18",
      "L:180",
      "L:181",
      "L:182",
      "L:183",
      "L:184",
      "L:185",
      "L:186",
      "L:187",
      "L:188",
      "L:189",
      "L:19",
      "L:190",
      "L:191",
      "L:192",
      "L:193",
      "L:194",
      "L:195",
      "L:196",
      "L:197",
      "L:198",
      "L:199",
      "L:20",
      "L:200",
      "L:201",
      "L:202",
      "L:203",
      "L:204",
      "L:205",
      "L:206",
      "L:207",
      "L:21",
      "L:22",
      "L:23",
      "L:24",
      "L:25",
      "L:26",
      "L:27",
      "L:28",
      "L:29",
      "L:3",
      "L:30",
      "L:31",
      "L:32",
      "L:33",
      "L:34",
      "L:35",
      "L:36",
      "L:37",
      "L:38",
      "L:39",
      "L:4",
      "L:40",
      "L:41",
      "L:42",
      "L:43",
      "L:44",
      "L:45",
      "L:46",
      "L:47",
      "L:48",
      "L:49",
      "L:5",
      "L:50",
      "L:51",
      "L:52",
      "L:53",
      "L:54",
      "L:55",
      "L:56",
      "L:57",
      "L:58",
      "L:59",
      "L:6",
      "L:60",
      "L:61",
      "L:62",
      "L:63",
      "L:64",
      "L:65",
      "L:66",
      "L:67",
      "L:68",
      "L:69",
      "L:7",
      "L:70",
      "L:71",
      "L:72",
      "L:73",
      "L:74",
      "L:75",
      "L:76",
      "L:77",
      "L:78",
      "L:79",
      "L:8",
      "L:80",
      "L:81",
      "L:82",
      "L:83",
      "L:84",
      "L:85",
      "L:86",
      "L:87",
      "L:88",
      "L:89",
      "L:9",
      "L:90",
      "L:91",
      "L:92",
      "L:93",
      "L:94",
      "L:95",
      "L:96",
      "L:97",
      "L:98",
      "L:99"
    ],
    "H:2": [
      "H:1",
      "H:10",
      "H:100",
      "H:101",
      "H:102",
      "H:103",
      "H:104",
      "H:105",
      "H:106",
      "H:107",
      "H:108",
      "H:109",
      "H:11",
      "H:110",
      "H:111",
      "H:112",
      "H:113",
      "H:114",
      "H:115",
      "H:116",
      "H:117",
      "H:118",
      "H:119",
      "H:12",
      "H:120",
      "H:121",
      "H:122",
      "H:123",
      "H:124",
      "H:125",
      "H:126",
      "H:127",
      "H:128",
      "H:129",
      "H:13",
      "H:130",
      "H:131",
      "H:132",
      "H:133",
      "H:134",
      "H:135",
      "H:136",
      "H:137",
      "H:138",
      "H:139",
      "H:14",
      "H:140",
      "H:141",
      "H:142",
      "H:143",
      "H:144",
      "H:145",
      "H:146",
      "H:147",
      "H:148",
      "H:149",
      "H:15",
      "H:150",
      "H:151",
      "H:152",
      "H:153",
      "H:154",
      "H:155",
      "H:156",
      "H:157",
      "H:158",
      "H:159",
      "H:16",
      "H:160",
      "H:161",
      "H:162",
      "H:163",
      "H:164",
      "H:165",
      "H:166",
      "H:167",
      "H:168",
      "H:169",
      "H:17",
      "H:170",
      "H:171",
      "H:172",
      "H:173",
      "H:174",
      "H:175",
      "H:176",
      "H:177",
      "H:178",
      "H:179",
      "H:18",
      "H:180",
      "H:181",
      "H:182",
      "H:183",
      "H:184",
      "H:185",
      "H:186",
      "H:187",
      "H:188",
      "H:189",
      "H:19",
      "H:190",
      "H:191",
      "H:192",
      "H:193",
      "H:194",
      "H:195",
      "H:196",
      "H:197",
      "H:198",
      "H:199",
      "H:20",
      "H:200",
      "H:201",
      "H:202",
      "H:203",
      "H:204",
      "H:205",
      "H:206",
      "H:207",
      "H:208",
      "H:209",
      "H:21",
      "H:210",
      "H:211",
      "H:212",
      "H:213",
      "H:214",
      "H:215",
      "H:216",
      "H:217",
      "H:218",
      "H:22",
      "H:23",
      "H:24",
      "H:25",
      "H:26",
      "H:27",
      "H:28",
      "H:29",
      "H:3",
      "H:30",
      "H:31",
      "H:32",
      "H:33",
      "H:34",
      "H:35",
      "H:36",
      "H:37",
      "H:38",
      "H:39",
      "H:4",
      "H:40",
      "H:41",
      "H:42",
      "H:43",
      "H:44",
      "H:45",
      "H:46",
      "H:47",
      "H:48",
      "H:49",
      "H:5",
      "H:50",
      "H:51",
      "H:52",
      "H:53",
      "H:54",
      "H:55",
      "H:56",
      "H:57",
      "H:58",
      "H:59",
      "H:6",
      "H:60",
      "H:61",
      "H:62",
      "H:63",
      "H:64",
      "H:65",
      "H:66",
      "H:67",
      "H:68",
      "H:69",
      "H:7",
      "H:70",
      "H:71",
      "H:72",
      "H:73",
      "H:74",
      "H:75",
      "H:76",
      "H:77",
      "H:78",
      "H:79",
      "H:8",
      "H:80",
      "H:81",
      "H:82",
      "H:83",
      "H:84",
      "H:85",
      "H:86",
      "H:87",
      "H:88",
      "H:89",
      "H:9",
      "H:90",
      "H:91",
      "H:92",
      "H:93",
      "H:94",
      "H:95",
      "H:96",
      "H:97",
      "H:98",
      "H:99",
      "L:10",
      "L:100",
      "L:101",
      "L:102",
      "L:103",
      "L:104",
      "L:105",
      "L:106",
      "L:107",
      "L:108",
      "L:109",
      "L:11",
      "L:110",
      "L:111",
      "L:112",
      "L:113",
      "L:114",
      "L:115",
      "L:116",
      "L:117",
      "L:118",
      "L:119",
      "L:12",
      "L:120",
      "L:121",
      "L:122",
      "L:123",
      "L:124",
      "L:125",
      "L:126",
      "L:127",
      "L:128",
      "L:129",
      "L:13",
      "L:130",
      "L:131",
      "L:132",
      "L:133",
      "L:134",
      "L:135",
      "L:136",
      "L:137",
      "L:138",
      "L:139",
      "L:14",
      "L:140",
      "L:141",
      "L:142",
      "L:143",
      "L:144",
      "L:145",
      "L:146",
      "L:147",
      "L:148",
      "L:149",
      "L:15",
      "L:150",
      "L:151",
      "L:152",
      "L:153",
      "L:154",
      "L:155",
      "L:156",
      "L:157",
      "L:158",
      "L:159",
      "L:16",
      "L:160",
      "L:161",
      "L:162",
      "L:163",
      "L:164",
      "L:165",
      "L:166",
      "L:167",
      "L:168",
      "L:169",
      "L:17",
      "L:170",
      "L:171",
      "L:172",
      "L:173",
      "L:174",
      "L:175",
      "L:176",
      "L:177",
      "L:178",
      "L:179",
      "L:18",
      "L:180",
      "L:181",
      "L:182",
      "L:183",
      "L:184",
      "L:185",
      "L:186",
      "L:187",
      "L:188",
      "L:189",
      "L:19",
      "L:190",
      "L:191",
      "L:192",
      "L:193",
      "L:194",
      "L:195",
      "L:196",
      "L:197",
      "L:198",
      "L:199",
      "L:20",
      "L:200",
      "L:201",
      "L:202",
      "L:203",
      "L:204",
      "L:205",
      "L:206",
      "L:207",
      "L:21",
      "L:22",
      "L:23",
      "L:24",
      "L:25",
      "L:26",
      "L:27",
      "L:28",
      "L:29",
      "L:3",
      "L:30",
      "L:31",
      "L:32",
      "L:33",
      "L:34",
      "L:35",
      "L:36",
      "L:37",
      "L:38",
      "L:39",
      "L:4",
      "L:40",
      "L:41",
      "L:42",
      "L:43",
      "L:44",
      "L:45",
      "L:46",
      "L:47",
      "L:48",
      "L:49",
      "L:5",
      "L:50",
      "L:51",
      "L:52",
      "L:53",
      "L:54",
      "L:55",
      "L:56",
      "L:57",
      "L:58",
      "L:59",
      "L:6",
      "L:60",
      "L:61",
      "L:62",
      "L:63",
      "L:64",
      "L:65",
      "L:66",
      "L:67",
      "L:68",
      "L:69",
      "L:7",
      "L:70",
      "L:71",
      "L:72",
      "L:73",
      "L:74",
      "L:75",
      "L:76",
      "L:77",
      "L:78",
      "L:79",
      "L:8",
      "L:80",
      "L:81",
      "L:82",
      "L:83",
      "L:84",
      "L:85",
      "L:86",
      "L:87",
      "L:88",
      "L:89",
      "L:9",
      "L:90",
      "L:91",
      "L:92",
      "L:93",
      "L:94",
      "L:95",
      "L:96",
      "L:97",
      "L:98",
      "L:99"
    ],
    "H:3": [
      "H:1",
      "H:10",
      "H:100",
      "H:101",
      "H:102",
      "H:103",
      "H:104",
      "H:105",
      "H:106",
      "H:107",
      "H:108",
      "H:109",
      "H:11",
      "H:110",
      "H:111",
      "H:112",
      "H:113",
      "H:114",
      "H:115",
      "H:116",
      "H:117",
      "H:118",
      "H:119",
      "H:12",
      "H:120",
      "H:121",
      "H:122",
      "H:123",
      "H:124",
      "H:125",
      "H:126",
      "H:127",
      "H:128",
      "H:129",
      "H:13",
      "H:130",
      "H:131",
      "H:132",
      "H:133",
      "H:134",
      "H:135",
      "H:136",
      "H:137",
      "H:138",
      "H:139",
      "H:14",
      "H:140",
      "H:141",
      "H:142",
      "H:143",
      "H:144",
      "H:145",
      "H:146",
      "H:147",
      "H:148",
      "H:149",
      "H:15",
      "H:150",
      "H:151",
      "H:152",
      "H:153",
      "H:154",
      "H:155",
      "H:156",
      "H:157",
      "H:158",
      "H:159",
      "H:16",
      "H:160",
      "H:161",
      "H:162",
      "H:163",
      "H:164",
      "H:165",
      "H:166",
      "H:167",
      "H:168",
      "H:169",
      "H:17",
      "H:170",
      "H:171",
      "H:172",
      "H:173",
      "H:174",
      "H:175",
      "H:176",
      "H:177",
      "H:178",
      "H:179",
      "H:18",
      "H:180",
      "H:181",
      "H:182",
      "H:183",
      "H:184",
      "H:185",
      "H:186",
      "H:187",
      "H:188",
      "H:189",
      "H:19",
      "H:190",
      "H:191",
      "H:192",
      "H:193",
      "H:194",
      "H:195",
      "H:196",
      "H:197",
      "H:198",
      "H:199",
      "H:2",
      "H:20",
      "H:200",
      "H:201",
      "H:202",
      "H:203",
      "H:204",
      "H:205",
      "H:206",
      "H:207",
      "H:208",
      "H:209",
      "H:21",
      "H:210",
      "H:211",
      "H:212",
      "H:213",
      "H:214",
      "H:215",
      "H:216",
      "H:217",
      "H:218",
      "H:22",
      "H:23",
      "H:24",
      "H:25",
      "H:26",
      "H:27",
      "H:28",
      "H:29",
      "H:30",
      "H:31",
      "H:32",
      "H:33",
      "H:34",
      "H:35",
      "H:36",
      "H:37",
      "H:38",
      "H:39",
      "H:4",
      "H:40",
      "H:41",
      "H:42",
      "H:43",
      "H:44",
      "H:45",
      "H:46",
      "H:47",
      "H:48",
      "H:49",
      "H:5",
      "H:50",
      "H:51",
      "H:52",
      "H:53",
      "H:54",
      "H:55",
      "H:56",
      "H:57",
      "H:58",
      "H:59",
      "H:6",
      "H:60",
      "H:61",
      "H:62",
      "H:63",
      "H:64",
      "H:65",
      "H:66",
      "H:67",
      "H:68",
      "H:69",
      "H:7",
      "H:70",
      "H:71",
      "H:72",
      "H:73",
      "H:74",
      "H:75",
      "H:76",
      "H:77",
      "H:78",
      "H:79",
      "H:8",
      "H:80",
      "H:81",
      "H:82",
      "H:83",
      "H:84",
      "H:85",
      "H:86",
      "H:87",
      "H:88",
      "H:89",
      "H:9",
      "H:90",
      "H:91",
      "H:92",
      "H:93",
      "H:94",
      "H:95",
      "H:96",
      "H:97",
      "H:98",
      "H:99",
      "L:10",
      "L:100",
      "L:101",
      "L:102",
      "L:103",
      "L:104",
      "L:105",
      "L:106",
      "L:107",
      "L:108",
      "L:109",
      "L:11",
      "L:110",
      "L:111",
      "L:112",
      "L:113",
      "L:114",
      "L:115",
      "L:116",
      "L:117",
      "L:118",
      "L:119",
      "L:12",
      "L:120",
      "L:121",
      "L:122",
      "L:123",
      "L:124",
      "L:125",
      "L:126",
      "L:127",
      "L:128",
      "L:129",
      "L:13",
      "L:130",
      "L:131",
      "L:132",
      "L:133",
      "L:134",
      "L:135",
      "L:136",
      "L:137",
      "L:138",
      "L:139",
      "L:14",
      "L:140",
      "L:141",
      "L:142",
      "L:143",
      "L:144",
      "L:145",
      "L:146",
      "L:147",
      "L:148",
      "L:149",
      "L:15",
      "L:150",
      "L:151",
      "L:152",
      "L:153",
      "L:154",
      "L:155",
      "L:156",
      "L:157",
      "L:158",
      "L:159",
      "L:16",
      "L:160",
      "L:161",
      "L:162",
      "L:163",
      "L:164",
      "L:165",
      "L:166",
      "L:167",
      "L:168",
      "L:169",
      "L:17",
      "L:170",
      "L:171",
      "L:172",
      "L:173",
      "L:174",
      "L:175",
      "L:176",
      "L:177",
      "L:178",
      "L:179",
      "L:18",
      "L:180",
      "L:181",
      "L:182",
      "L:183",
      "L:184",
      "L:185",
      "L:186",
      "L:187",
      "L:188",
      "L:189",
      "L:19",
      "L:190",
      "L:191",
      "L:192",
      "L:193",
      "L:194",
      "L:195",
      "L:196",
      "L:197",
      "L:198",
      "L:199",
      "L:20",
      "L:200",
      "L:201",
      "L:202",
      "L:203",
      "L:204",
      "L:205",
      "L:206",
      "L:207",
      "L:21",
      "L:22",
      "L:23",
      "L:24",
      "L:25",
      "L:26",
      "L:27",
      "L:28",
      "L:29",
      "L:3",
      "L:30",
      "L:31",
      "L:32",
      "L:33",
      "L:34",
      "L:35",
      "L:36",
      "L:37",
      "L:38",
      "L:39",
      "L:4",
      "L:40",
      "L:41",
      "L:42",
      "L:43",
      "L:44",
      "L:45",
      "L:46",
      "L:47",
      "L:48",
      "L:49",
      "L:5",
      "L:50",
      "L:51",
      "L:52",
      "L:53",
      "L:54",
      "L:55",
      "L:56",
      "L:57",
      "L:58",
      "L:59",
      "L:6",
      "L:60",
      "L:61",
      "L:62",
      "L:63",
      "L:64",
      "L:65",
      "L:66",
      "L:67",
      "L:68",
      "L:69",
      "L:7",
      "L:70",
      "L:71",
      "L:72",
      "L:73",
      "L:74",
      "L:75",
      "L:76",
      "L:77",
      "L:78",
      "L:79",
      "L:8",
      "L:80",
      "L:81",
      "L:82",
      "L:83",
      "L:84",
      "L:85",
      "L:86",
      "L:87",
      "L:88",
      "L:89",
      "L:9",
      "L:90",
      "L:91",
      "L:92",
      "L:93",
      "L:94",
      "L:95",
      "L:96",
      "L:97",
      "L:98",
      "L:99"
    ],
    "H:4": [
      "H:1",
      "H:10",
      "H:100",
      "H:101",
      "H:102",
      "H:103",
      "H:104",
      "H:105",
      "H:106",
      "H:107",
      "H:108",
      "H:109",
      "H:11",
      "H:110",
      "H:111",
      "H:112",
      "H:113",
      "H:114",
      "H:115",
      "H:116",
      "H:117",
      "H:118",
      "H:119",
      "H:12",
      "H:120",
      "H:121",
      "H:122",
      "H:123",
      "H:124",
      "H:125",
      "H:126",
      "H:127",
      "H:128",
      "H:129",
      "H:13",
      "H:130",
      "H:131",
      "H:132",
      "H:133",
      "H:134",
      "H:135",
      "H:136",
      "H:137",
      "H:138",
      "H:139",
      "H:14",
      "H:140",
      "H:141",
      "H:142",
      "H:143",
      "H:144",
      "H:145",
      "H:146",
      "H:147",
      "H:148",
      "H:149",
      "H:15",
      "H:150",
      "H:151",
      "H:152",
      "H:153",
      "H:154",
      "H:155",
      "H:156",
      "H:157",
      "H:158",
      "H:159",
      "H:16",
      "H:160",
      "H:161",
      "H:162",
      "H:163",
      "H:164",
      "H:165",
      "H:166",
      "H:167",
      "H:168",
      "H:169",
      "H:17",
      "H:170",
      "H:171",
      "H:172",
      "H:173",
      "H:174",
      "H:175",
      "H:176",
      "H:177",
      "H:178",
      "H:179",
      "H:18",
      "H:180",
      "H:181",
      "H:182",
      "H:183",
      "H:184",
      "H:185",
      "H:186",
      "H:187",
      "H:188",
      "H:189",
      "H:19",
      "H:190",
      "H:191",
      "H:192",
      "H:193",
      "H:194",
      "H:195",
      "H:196",
      "H:197",
      "H:198",
      "H:199",
      "H:2",
      "H:20",
      "H:200",
      "H:201",
      "H:202",
      "H:203",
      "H:204",
      "H:205",
      "H:206",
      "H:207",
      "H:208",
      "H:209",
      "H:21",
      "H:210",
      "H:211",
      "H:212",
      "H:213",
      "H:214",
      "H:215",
      "H:216",
      "H:217",
      "H:218",
      "H:22",
      "H:23",
      "H:24",
      "H:25",
      "H:26",
      "H:27",
      "H:28",
      "H:29",
      "H:3",
      "H:30",
      "H:31",
      "H:32",
      "H:33",
      "H:34",
      "H:35",
      "H:36",
      "H:37",
      "H:38",
      "H:39",
      "H:40",
      "H:41",
      "H:42",
      "H:43",
      "H:44",
      "H:45",
      "H:46",
      "H:47",
      "H:48",
      "H:49",
      "H:5",
      "H:50",
      "H:51",
      "H:52",
      "H:53",
      "H:54",
      "H:55",
      "H:56",
      "H:57",
      "H:58",
      "H:59",
      "H:6",
      "H:60",
      "H:61",
      "H:62",
      "H:63",
      "H:64",
      "H:65",
      "H:66",
      "H:67",
      "H:68",
      "H:69",
      "H:7",
      "H:70",
      "H:71",
      "H:72",
      "H:73",
      "H:74",
      "H:75",
      "H:76",
      "H:77",
      "H:78",
      "H:79",
      "H:8",
      "H:80",
      "H:81",
      "H:82",
      "H:83",
      "H:84",
      "H:85",
      "H:86",
      "H:87",
      "H:88",
      "H:89",
      "H:9",
      "H:90",
      "H:91",
      "H:92",
      "H:93",
      "H:94",
      "H:95",
      "H:96",
      "H:97",
      "H:98",
      "H:99",
      "L:10",
      "L:100",
      "L:101",
      "L:102",
      "L:103",
      "L:104",
      "L:105",
      "L:106",
      "L:107",
      "L:108",
      "L:109",
      "L:11",
      "L:110",
      "L:111",
      "L:112",
      "L:113",
      "L:114",
      "L:115",
      "L:116",
      "L:117",
      "L:118",
      "L:119",
      "L:12",
      "L:120",
      "L:121",
      "L:122",
      "L:123",
      "L:124",
      "L:125",
      "L:126",
      "L:127",
      "L:128",
      "L:129",
      "L:13",
      "L:130",
      "L:131",
      "L:132",
      "L:133",
      "L:134",
      "L:135",
      "L:136",
      "L:137",
      "L:138",
      "L:139",
      "L:14",
      "L:140",
      "L:141",
      "L:142",
      "L:143",
      "L:144",
      "L:145",
      "L:146",
      "L:147",
      "L:148",
      "L:149",
      "L:15",
      "L:150",
      "L:151",
      "L:152",
      "L:153",
      "L:154",
      "L:155",
      "L:156",
      "L:157",
      "L:158",
      "L:159",
      "L:16",
      "L:160",
      "L:161",
      "L:162",
      "L:163",
      "L:164",
      "L:165",
      "L:166",
      "L:167",
      "L:168",
      "L:169",
      "L:17",
      "L:170",
      "L:171",
      "L:172",
      "L:173",
      "L:174",
      "L:175",
      "L:176",
      "L:177",
      "L:178",
      "L:179",
      "L:18",
      "L:180",
      "L:181",
      "L:182",
      "L:183",
      "L:184",
      "L:185",
      "L:186",
      "L:187",
      "L:188",
      "L:189",
      "L:19",
      "L:190",
      "L:191",
      "L:192",
      "L:193",
      "L:194",
      "L:195",
      "L:196",
      "L:197",
      "L:198",
      "L:199",
      "L:20",
      "L:200",
      "L:201",
      "L:202",
      "L:203",
      "L:204",
      "L:205",
      "L:206",
      "L:207",
      "L:21",
      "L:22",
      "L:23",
      "L:24",
      "L:25",
      "L:26",
      "L:27",
      "L:28",
      "L:29",
      "L:3",
      "L:30",
      "L:31",
      "L:32",
      "L:33",
      "L:34",
      "L:35",
      "L:36",
      "L:37",
      "L:38",
      "L:39",
      "L:4",
      "L:40",
      "L:41",
      "L:42",
      "L:43",
      "L:44",
      "L:45",
      "L:46",
      "L:47",
      "L:48",
      "L:49",
      "L:5",
      "L:50",
      "L:51",
      "L:52",
      "L:53",
      "L:54",
      "L:55",
      "L:56",
      "L:57",
      "L:58",
      "L:59",
      "L:6",
      "L:60",
      "L:61",
      "L:62",
      "L:63",
      "L:64",
      "L:65",
      "L:66",
      "L:67",
      "L:68",
      "L:69",
      "L:7",
      "L:70",
      "L:71",
      "L:72",
      "L:73",
      "L:74",
      "L:75",
      "L:76",
      "L:77",
      "L:78",
      "L:79",
      "L:8",
      "L:80",
      "L:81",
      "L:82",
      "L:83",
      "L:84",
      "L:85",
      "L:86",
      "L:87",
      "L:88",
      "L:89",
      "L:9",
      "L:90",
      "L:91",
      "L:92",
      "L:93",
      "L:94",
      "L:95",
      "L:96",
      "L:97",
      "L:98",
      "L:99"
    ],
    "H:5": [
      "H:1",
      "H:10",
      "H:100",
      "H:101",
      "H:102",
      "H:103",
      "H:104",
      "H:105",
      "H:106",
      "H:107",
      "H:108",
      "H:109",
      "H:11",
      "H:110",
      "H:111",
      "H:112",
      "H:113",
      "H:114",
      "H:115",
      "H:116",
      "H:117",
      "H:118",
      "H:119",
      "H:12",
      "H:120",
      "H:121",
      "H:122",
      "H:123",
      "H:124",
      "H:125",
      "H:126",
      "H:127",
      "H:128",
      "H:129",
      "H:13",
      "H:130",
      "H:131",
      "H:132",
      "H:133",
      "H:134",
      "H:135",
      "H:136",
      "H:137",
      "H:138",
      "H:139",
      "H:14",
      "H:140",
      "H:141",
      "H:142",
      "H:143",
      "H:144",
      "H:145",
      "H:146",
      "H:147",
      "H:148",
      "H:149",
      "H:15",
      "H:150",
      "H:151",
      "H:152",
      "H:153",
      "H:154",
      "H:155",
      "H:156",
      "H:157",
      "H:158",
      "H:159",
      "H:16",
      "H:160",
      "H:161",
      "H:162",
      "H:163",
      "H:164",
      "H:165",
      "H:166",
      "H:167",
      "H:168",
      "H:169",
      "H:17",
      "H:170",
      "H:171",
      "H:172",
      "H:173",
      "H:174",
      "H:175",
      "H:176",
      "H:177",
      "H:178",
      "H:179",
      "H:18",
      "H:180",
      "H:181",
      "H:182",
      "H:183",
      "H:184",
      "H:185",
      "H:186",
      "H:187",
      "H:188",
      "H:189",
      "H:19",
      "H:190",
      "H:191",
      "H:192",
      "H:193",
      "H:194",
      "H:195",
      "H:196",
      "H:197",
      "H:198",
      "H:199",
      "H:2",
      "H:20",
      "H:200",
      "H:201",
      "H:202",
      "H:203",
      "H:204",
      "H:205",
      "H:206",
      "H:207",
      "H:208",
      "H:209",
      "H:21",
      "H:210",
      "H:211",
      "H:212",
      "H:213",
      "H:214",
      "H:215",
      "H:216",
      "H:217",
      "H:218",
      "H:22",
      "H:23",
      "H:24",
      "H:25",
      "H:26",
      "H:27",
      "H:28",
      "H:29",
      "H:3",
      "H:30",
      "H:31",
      "H:32",
      "H:33",
      "H:34",
      "H:35",
      "H:36",
      "H:37",
      "H:38",
      "H:39",
      "H:4",
      "H:40",
      "H:41",
      "H:42",
      "H:43",
      "H:44",
      "H:45",
      "H:46",
      "H:47",
      "H:48",
      "H:49",
      "H:50",
      "H:51",
      "H:52",
      "H:53",
      "H:54",
      "H:55",
      "H:56",
      "H:57",
      "H:58",
      "H:59",
      "H:6",
      "H:60",
      "H:61",
      "H:62",
      "H:63",
      "H:64",
      "H:65",
      "H:66",
      "H:67",
      "H:68",
      "H:69",
      "H:7",
      "H:70",
      "H:71",
      "H:72",
      "H:73",
      "H:74",
      "H:75",
      "H:76",
      "H:77",
      "H:78",
      "H:79",
      "H:8",
      "H:80",
      "H:81",
      "H:82",
      "H:83",
      "H:84",
      "H:85",
      "H:86",
      "H:87",
      "H:88",
      "H:89",
      "H:9",
      "H:90",
      "H:91",
      "H:92",
      "H:93",
      "H:94",
      "H:95",
      "H:96",
      "H:97",
      "H:98",
      "H:99",
      "L:10",
      "L:100",
      "L:101",
      "L:102",
      "L:103",
      "L:104",
      "L:105",
      "L:106",
      "L:107",
      "L:108",
      "L:109",
      "L:11",
      "L:110",
      "L:111",
      "L:112",
      "L:113",
      "L:114",
      "L:115",
      "L:116",
      "L:117",
      "L:118",
      "L:119",
      "L:12",
      "L:120",
      "L:121",
      "L:122",
      "L:123",
      "L:124",
      "L:125",
      "L:126",
      "L:127",
      "L:128",
      "L:129",
      "L:13",
      "L:130",
      "L:131",
      "L:132",
      "L:133",
      "L:134",
      "L:135",
      "L:136",
      "L:137",
      "L:138",
      "L:139",
      "L:14",
      "L:140",
      "L:141",
      "L:142",
      "L:143",
      "L:144",
      "L:145",
      "L:146",
      "L:147",
      "L:148",
      "L:149",
      "L:15",
      "L:150",
      "L:151",
      "L:152",
      "L:153",
      "L:154",
      "L:155",
      "L:156",
      "L:157",
      "L:158",
      "L:159",
      "L:16",
      "L:160",
      "L:161",
      "L:162",
      "L:163",
      "L:164",
      "L:165",
      "L:166",
      "L:167",
      "L:168",
      "L:169",
      "L:17",
      "L:170",
      "L:171",
      "L:172",
      "L:173",
      "L:174",
      "L:175",
      "L:176",
      "L:177",
      "L:178",
      "L:179",
      "L:18",
      "L:180",
      "L:181",
      "L:182",
      "L:183",
      "L:184",
      "L:185",
      "L:186",
      "L:187",
      "L:188",
      "L:189",
      "L:19",
      "L:190",
      "L:191",
      "L:192",
      "L:193",
      "L:194",
      "L:195",
      "L:196",
      "L:197",
      "L:198",
      "L:199",
      "L:20",
      "L:200",
      "L:201",
      "L:202",
      "L:203",
      "L:204",
      "L:205",
      "L:206",
      "L:207",
      "L:21",
      "L:22",
      "L:23",
      "L:24",
      "L:25",
      "L:26",
      "L:27",
      "L:28",
      "L:29",
      "L:3",
      "L:30",
      "L:31",
      "L:32",
      "L:33",
      "L:34",
      "L:35",
      "L:36",
      "L:37",
      "L:38",
      "L:39",
      "L:4",
      "L:40",
      "L:41",
      "L:42",
      "L:43",
      "L:44",
      "L:45",
      "L:46",
      "L:47",
      "L:48",
      "L:49",
      "L:5",
      "L:50",
      "L:51",
      "L:52",
      "L:53",
      "L:54",
      "L:55",
      "L:56",
      "L:57",
      "L:58",
      "L:59",
      "L:6",
      "L:60",
      "L:61",
      "L:62",
      "L:63",
      "L:64",
      "L:65",
      "L:66",
      "L:67",
      "L:68",
      "L:69",
      "L:7",
      "L:70",
      "L:71",
      "L:72",
      "L:73",
      "L:74",
      "L:75",
      "L:76",
      "L:77",
      "L:78",
      "L:79",
      "L:8",
      "L:80",
      "L:81",
      "L:82",
      "L:83",
      "L:84",
      "L:85",
      "L:86",
      "L:87",
      "L:88",
      "L:89",
      "L:9",
      "L:90",
      "L:91",
      "L:92",
      "L:93",
      "L:94",
      "L:95",
      "L:96",
      "L:97",
      "L:98",
      "L:99"
    ],
    "H:6": [
      "H:1",
      "H:10",
      "H:100",
      "H:101",
      "H:102",
      "H:103",
      "H:104",
      "H:105",
      "H:106",
      "H:107",
      "H:108",
      "H:109",
      "H:11",
      "H:110",
      "H:111",
      "H:112",
      "H:113",
      "H:114",
      "H:115",
      "H:116",
      "H:117",
      "H:118",
      "H:119",
      "H:12",
      "H:120",
      "H:121",
      "H:122",
      "H:123",
      "H:124",
      "H:125",
      "H:126",
      "H:127",
      "H:128",
      "H:129",
      "H:13",
      "H:130",
      "H:131",
      "H:132",
      "H:133",
      "H:134",
      "H:135",
      "H:136",
      "H:137",
      "H:138",
      "H:139",
      "H:14",
      "H:140",
      "H:141",
      "H:142",
      "H:143",
      "H:144",
      "H:145",
      "H:146",
      "H:147",
      "H:148",
      "H:149",
      "H:15",
      "H:150",
      "H:151",
      "H:152",
      "H:153",
      "H:154",
      "H:155",
      "H:156",
      "H:157",
      "H:158",
      "H:159",
      "H:16",
      "H:160",
      "H:161",
      "H:162",
      "H:163",
      "H:164",
      "H:165",
      "H:166",
      "H:167",
      "H:168",
      "H:169",
      "H:17",
      "H:170",
      "H:171",
      "H:172",
      "H:173",
      "H:174",
      "H:175",
      "H:176",
      "H:177",
      "H:178",
      "H:179",
      "H:18",
      "H:180",
      "H:181",
      "H:182",
      "H:183",
      "H:184",
      "H:185",
      "H:186",
      "H:187",
      "H:188",
      "H:189",
      "H:19",
      "H:190",
      "H:191",
      "H:192",
      "H:193",
      "H:194",
      "H:195",
      "H:196",
      "H:197",
      "H:198",
      "H:199",
      "H:2",
      "H:20",
      "H:200",
      "H:201",
      "H:202",
      "H:203",
      "H:204",
      "H:205",
      "H:206",
      "H:207",
      "H:208",
      "H:209",
      "H:21",
      "H:210",
      "H:211",
      "H:212",
      "H:213",
      "H:214",
      "H:215",
      "H:216",
      "H:217",
      "H:218",
      "H:22",
      "H:23",
      "H:24",
      "H:25",
      "H:26",
      "H:27",
      "H:28",
      "H:29",
      "H:3",
      "H:30",
      "H:31",
      "H:32",
      "H:33",
      "H:34",
      "H:35",
      "H:36",
      "H:37",
      "H:38",
      "H:39",
      "H:4",
      "H:40",
      "H:41",
      "H:42",
      "H:43",
      "H:44",
      "H:45",
      "H:46",
      "H:47",
      "H:48",
      "H:49",
      "H:5",
      "H:50",
      "H:51",
      "H:52",
      "H:53",
      "H:54",
      "H:55",
      "H:56",
      "H:57",
      "H:58",
      "H:59",
      "H:60",
      "H:61",
      "H:62",
      "H:63",
      "H:64",
      "H:65",
      "H:66",
      "H:67",
      "H:68",
      "H:69",
      "H:7",
      "H:70",
      "H:71",
      "H:72",
      "H:73",
      "H:74",
      "H:75",
      "H:76",
      "H:77",
      "H:78",
      "H:79",
      "H:8",
      "H:80",
      "H:81",
      "H:82",
      "H:83",
      "H:84",
      "H:85",
      "H:86",
      "H:87",
      "H:88",
      "H:89",
      "H:9",
      "H:90",
      "H:91",
      "H:92",
      "H:93",
      "H:94",
      "H:95",
      "H:96",
      "H:97",
      "H:98",
      "H:99",
      "L:10",
      "L:100",
      "L:101",
      "L:102",
      "L:103",
      "L:104",
      "L:105",
      "L:106",
      "L:107",
      "L:108",
      "L:109",
      "L:11",
      "L:110",
      "L:111",
      "L:112",
      "L:113",
      "L:114",
      "L:115",
      "L:116",
      "L:117",
      "L:118",
      "L:119",
      "L:12",
      "L:120",
      "L:121",
      "L:122",
      "L:123",
      "L:124",
      "L:125",
      "L:126",
      "L:127",
      "L:128",
      "L:129",
      "L:13",
      "L:130",
      "L:131",
      "L:132",
      "L:133",
      "L:134",
      "L:135",
      "L:136",
      "L:137",
      "L:138",
      "L:139",
      "L:14",
      "L:140",
      "L:141",
      "L:142",
      "L:143",
      "L:144",
      "L:145",
      "L:146",
      "L:147",
      "L:148",
      "L:149",
      "L:15",
      "L:150",
      "L:151",
      "L:152",
      "L:153",
      "L:154",
      "L:155",
      "L:156",
      "L:157",
      "L:158",
      "L:159",
      "L:16",
      "L:160",
      "L:161",
      "L:162",
      "L:163",
      "L:164",
      "L:165",
      "L:166",
      "L:167",
      "L:168",
      "L:169",
      "L:17",
      "L:170",
      "L:171",
      "L:172",
      "L:173",
      "L:174",
      "L:175",
      "L:176",
      "L:177",
      "L:178",
      "L:179",
      "L:18",
      "L:180",
      "L:181",
      "L:182",
      "L:183",
      "L:184",
      "L:185",
      "L:186",
      "L:187",
      "L:188",
      "L:189",
      "L:19",
      "L:190",
      "L:191",
      "L:192",
      "L:193",
      "L:194",
      "L:195",
      "L:196",
      "L:197",
      "L:198",
      "L:199",
      "L:20",
      "L:200",
      "L:201",
      "L:202",
      "L:203",
      "L:204",
      "L:205",
      "L:206",
      "L:207",
      "L:21",
      "L:22",
      "L:23",
      "L:24",
      "L:25",
      "L:26",
      "L:27",
      "L:28",
      "L:29",
      "L:3",
      "L:30",
      "L:31",
      "L:32",
      "L:33",
      "L:34",
      "L:35",
      "L:36",
      "L:37",
      "L:38",
      "L:39",
      "L:4",
      "L:40",
      "L:41",
      "L:42",
      "L:43",
      "L:44",
      "L:45",
      "L:46",
      "L:47",
      "L:48",
      "L:49",
      "L:5",
      "L:50",
      "L:51",
      "L:52",
      "L:53",
      "L:54",
      "L:55",
      "L:56",
      "L:57",
      "L:58",
      "L:59",
      "L:6",
      "L:60",
      "L:61",
      "L:62",
      "L:63",
      "L:64",
      "L:65",
      "L:66",
      "L:67",
      "L:68",
      "L:69",
      "L:7",
      "L:70",
      "L:71",
      "L:72",
      "L:73",
      "L:74",
      "L:75",
      "L:76",
      "L:77",
      "L:78",
      "L:79",
      "L:8",
      "L:80",
      "L:81",
      "L:82",
      "L:83",
      "L:84",
      "L:85",
      "L:86",
      "L:87",
      "L:88",
      "L:89",
      "L:9",
      "L:90",
      "L:91",
      "L:92",
      "L:93",
      "L:94",
      "L:95",
      "L:96",
      "L:97",
      "L:98",
      "L:99"
    ],
    "H:7": [
      "H:1",
      "H:10",
      "H:100",
      "H:101",
      "H:102",
      "H:103",
      "H:104",
      "H:105",
      "H:106",
      "H:107",
      "H:108",
      "H:109",
      "H:11",
      "H:110",
      "H:111",
      "H:112",
      "H:113",
      "H:114",
      "H:115",
      "H:116",
      "H:117",
      "H:118",
      "H:119",
      "H:12",
      "H:120",
      "H:121",
      "H:122",
      "H:123",
      "H:124",
      "H:125",
      "H:126",
      "H:127",
      "H:128",
      "H:129",
      "H:13",
      "H:130",
      "H:131",
      "H:132",
      "H:133",
      "H:134",
      "H:135",
      "H:136",
      "H:137",
      "H:138",
      "H:139",
      "H:14",
      "H:140",
      "H:141",
      "H:142",
      "H:143",
      "H:144",
      "H:145",
      "H:146",
      "H:147",
      "H:148",
      "H:149",
      "H:15",
      "H:150",
      "H:151",
      "H:152",
      "H:153",
      "H:154",
      "H:155",
      "H:156",
      "H:157",
      "H:158",
      "H:159",
      "H:16",
      "H:160",
      "H:161",
      "H:162",
      "H:163",
      "H:164",
      "H:165",
      "H:166",
      "H:167",
      "H:168",
      "H:169",
      "H:17",
      "H:170",
      "H:171",
      "H:172",
      "H:173",
      "H:174",
      "H:175",
      "H:176",
      "H:177",
      "H:178",
      "H:179",
      "H:18",
      "H:180",
      "H:181",
      "H:182",
      "H:183",
      "H:184",
      "H:185",
      "H:186",
      "H:187",
      "H:188",
      "H:189",
      "H:19",
      "H:190",
      "H:191",
      "H:192",
      "H:193",
      "H:194",
      "H:195",
      "H:196",
      "H:197",
      "H:198",
      "H:199",
      "H:2",
      "H:20",
      "H:200",
      "H:201",
      "H:202",
      "H:203",
      "H:204",
      "H:205",
      "H:206",
      "H:207",
      "H:208",
      "H:209",
      "H:21",
      "H:210",
      "H:211",
      "H:212",
      "H:213",
      "H:214",
      "H:215",
      "H:216",
      "H:217",
      "H:218",
      "H:22",
      "H:23",
      "H:24",
      "H:25",
      "H:26",
      "H:27",
      "H:28",
      "H:29",
      "H:3",
      "H:30",
      "H:31",
      "H:32",
      "H:33",
      "H:34",
      "H:35",
      "H:36",
      "H:37",
      "H:38",
      "H:39",
      "H:4",
      "H:40",
      "H:41",
      "H:42",
      "H:43",
      "H:44",
      "H:45",
      "H:46",
      "H:47",
      "H:48",
      "H:49",
      "H:5",
      "H:50",
      "H:51",
      "H:52",
      "H:53",
      "H:54",
      "H:55",
      "H:56",
      "H:57",
      "H:58",
      "H:59",
      "H:6",
      "H:60",
      "H:61",
      "H:62",
      "H:63",
      "H:64",
      "H:65",
      "H:66",
      "H:67",
      "H:68",
      "H:69",
      "H:70",
      "H:71",
      "H:72",
      "H:73",
      "H:74",
      "H:75",
      "H:76",
      "H:77",
      "H:78",
      "H:79",
      "H:8",
      "H:80",
      "H:81",
      "H:82",
      "H:83",
      "H:84",
      "H:85",
      "H:86",
      "H:87",
      "H:88",
      "H:89",
      "H:9",
      "H:90",
      "H:91",
      "H:92",
      "H:93",
      "H:94",
      "H:95",
      "H:96",
      "H:97",
      "H:98",
      "H:99",
      "L:10",
      "L:100",
      "L:101",
      "L:102",
      "L:103",
      "L:104",
      "L:105",
      "L:106",
      "L:107",
      "L:108",
      "L:109",
      "L:11",
      "L:110",
      "L:111",
      "L:112",
      "L:113",
      "L:114",
      "L:115",
      "L:116",
      "L:117",
      "L:118",
      "L:119",
      "L:12",
      "L:120",
      "L:121",
      "L:122",
      "L:123",
      "L:124",
      "L:125",
      "L:126",
      "L:127",
      "L:128",
      "L:129",
      "L:13",
      "L:130",
      "L:131",
      "L:132",
      "L:133",
      "L:134",
      "L:135",
      "L:136",
      "L:137",
      "L:138",
      "L:139",
      "L:14",
      "L:140",
      "L:141",
      "L:142",
      "L:143",
      "L:144",
      "L:145",
      "L:146",
      "L:147",
      "L:148",
      "L:149",
      "L:15",
      "L:150",
      "L:151",
      "L:152",
      "L:153",
      "L:154",
      "L:155",
      "L:156",
      "L:157",
      "L:158",
      "L:159",
      "L:16",
      "L:160",
      "L:161",
      "L:162",
      "L:163",
      "L:164",
      "L:165",
      "L:166",
      "L:167",
      "L:168",
      "L:169",
      "L:17",
      "L:170",
      "L:171",
      "L:172",
      "L:173",
      "L:174",
      "L:175",
      "L:176",
      "L:177",
      "L:178",
      "L:179",
      "L:18",
      "L:180",
      "L:181",
      "L:182",
      "L:183",
      "L:184",
      "L:185",
      "L:186",
      "L:187",
      "L:188",
      "L:189",
      "L:19",
      "L:190",
      "L:191",
      "L:192",
      "L:193",
      "L:194",
      "L:195",
      "L:196",
      "L:197",
      "L:198",
      "L:199",
      "L:20",
      "L:200",
      "L:201",
      "L:202",
      "L:203",
      "L:204",
      "L:205",
      "L:206",
      "L:207",
      "L:21",
      "L:22",
      "L:23",
      "L:24",
      "L:25",
      "L:26",
      "L:27",
      "L:28",
      "L:29",
      "L:3",
      "L:30",
      "L:31",
      "L:32",
      "L:33",
      "L:34",
      "L:35",
      "L:36",
      "L:37",
      "L:38",
      "L:39",
      "L:4",
      "L:40",
      "L:41",
      "L:42",
      "L:43",
      "L:44",
      "L:45",
      "L:46",
      "L:47",
      "L:48",
      "L:49",
      "L:5",
      "L:50",
      "L:51",
      "L:52",
      "L:53",
      "L:54",
      "L:55",
      "L:56",
      "L:57",
      "L:58",
      "L:59",
      "L:6",
      "L:60",
      "L:61",
      "L:62",
      "L:63",
      "L:64",
      "L:65",
      "L:66",
      "L:67",
      "L:68",
      "L:69",
      "L:7",
      "L:70",
      "L:71",
      "L:72",
      "L:73",
      "L:74",
      "L:75",
      "L:76",
      "L:77",
      "L:78",
      "L:79",
      "L:8",
      "L:80",
      "L:81",
      "L:82",
      "L:83",
      "L:84",
      "L:85",
      "L:86",
      "L:87",
      "L:88",
      "L:89",
      "L:9",
      "L:90",
      "L:91",
      "L:92",
      "L:93",
      "L:94",
      "L:95",
      "L:96",
      "L:97",
      "L:98",
      "L:99"
    ],
    "H:8": [
      "H:1",
      "H:10",
      "H:100",
      "H:101",
      "H:102",
      "H:103",
      "H:104",
      "H:105",
      "H:106",
      "H:107",
      "H:108",
      "H:109",
      "H:11",
      "H:110",
      "H:111",
      "H:112",
      "H:113",
      "H:114",
      "H:115",
      "H:116",
      "H:117",
      "H:118",
      "H:119",
      "H:12",
      "H:120",
      "H:121",
      "H:122",
      "H:123",
      "H:124",
      "H:125",
      "H:126",
      "H:127",
      "H:128",
      "H:129",
      "H:13",
      "H:130",
      "H:131",
      "H:132",
      "H:133",
      "H:134",
      "H:135",
      "H:136",
      "H:137",
      "H:138",
      "H:139",
      "H:14",
      "H:140",
      "H:141",
      "H:142",
      "H:143",
      "H:144",
      "H:145",
      "H:146",
      "H:147",
      "H:148",
      "H:149",
      "H:15",
      "H:150",
      "H:151",
      "H:152",
      "H:153",
      "H:154",
      "H:155",
      "H:156",
      "H:157",
      "H:158",
      "H:159",
      "H:16",
      "H:160",
      "H:161",
      "H:162",
      "H:163",
      "H:164",
      "H:165",
      "H:166",
      "H:167",
      "H:168",
      "H:169",
      "H:17",
      "H:170",
      "H:171",
      "H:172",
      "H:173",
      "H:174",
      "H:175",
      "H:176",
      "H:177",
      "H:178",
      "H:179",
      "H:18",
      "H:180",
      "H:181",
      "H:182",
      "H:183",
      "H:184",
      "H:185",
      "H:186",
      "H:187",
      "H:188",
      "H:189",
      "H:19",
      "H:190",
      "H:191",
      "H:192",
      "H:193",
      "H:194",
      "H:195",
      "H:196",
      "H:197",
      "H:198",
      "H:199",
      "H:2",
      "H:20",
      "H:200",
      "H:201",
      "H:202",
      "H:203",
      "H:204",
      "H:205",
      "H:206",
      "H:207",
      "H:208",
      "H:209",
      "H:21",
      "H:210",
      "H:211",
      "H:212",
      "H:213",
      "H:214",
      "H:215",
      "H:216",
      "H:217",
      "H:218",
      "H:22",
      "H:23",
      "H:24",
      "H:25",
      "H:26",
      "H:27",
      "H:28",
      "H:29",
      "H:3",
      "H:30",
      "H:31",
      "H:32",
      "H:33",
      "H:34",
      "H:35",
      "H:36",
      "H:37",
      "H:38",
      "H:39",
      "H:4",
      "H:40",
      "H:41",
      "H:42",
      "H:43",
      "H:44",
      "H:45",
      "H:46",
      "H:47",
      "H:48",
      "H:49",
      "H:5",
      "H:50",
      "H:51",
      "H:52",
      "H:53",
      "H:54",
      "H:55",
      "H:56",
      "H:57",
      "H:58",
      "H:59",
      "H:6",
      "H:60",
      "H:61",
      "H:62",
      "H:63",
      "H:64",
      "H:65",
      "H:66",
      "H:67",
      "H:68",
      "H:69",
      "H:7",
      "H:70",
      "H:71",
      "H:72",
      "H:73",
      "H:74",
      "H:75",
      "H:76",
      "H:77",
      "H:78",
      "H:79",
      "H:80",
      "H:81",
      "H:82",
      "H:83",
      "H:84",
      "H:85",
      "H:86",
      "H:87",
      "H:88",
      "H:89",
      "H:9",
      "H:90",
      "H:91",
      "H:92",
      "H:93",
      "H:94",
      "H:95",
      "H:96",
      "H:97",
      "H:98",
      "H:99",
      "L:10",
      "L:100",
      "L:101",
      "L:102",
      "L:103",
      "L:104",
      "L:105",
      "L:106",
      "L:107",
      "L:108",
      "L:109",
      "L:11",
      "L:110",
      "L:111",
      "L:112",
      "L:113",
      "L:114",
      "L:115",
      "L:116",
      "L:117",
      "L:118",
      "L:119",
      "L:12",
      "L:120",
      "L:121",
      "L:122",
      "L:123",
      "L:124",
      "L:125",
      "L:126",
      "L:127",
      "L:128",
      "L:129",
      "L:13",
      "L:130",
      "L:131",
      "L:132",
      "L:133",
      "L:134",
      "L:135",
      "L:136",
      "L:137",
      "L:138",
      "L:139",
      "L:14",
      "L:140",
      "L:141",
      "L:142",
      "L:143",
      "L:144",
      "L:145",
      "L:146",
      "L:147",
      "L:148",
      "L:149",
      "L:15",
      "L:150",
      "L:151",
      "L:152",
      "L:153",
      "L:154",
      "L:155",
      "L:156",
      "L:157",
      "L:158",
      "L:159",
      "L:16",
      "L:160",
      "L:161",
      "L:162",
      "L:163",
      "L:164",
      "L:165",
      "L:166",
      "L:167",
      "L:168",
      "L:169",
      "L:17",
      "L:170",
      "L:171",
      "L:172",
      "L:173",
      "L:174",
      "L:175",
      "L:176",
      "L:177",
      "L:178",
      "L:179",
      "L:18",
      "L:180",
      "L:181",
      "L:182",
      "L:183",
      "L:184",
      "L:185",
      "L:186",
      "L:187",
      "L:188",
      "L:189",
      "L:19",
      "L:190",
      "L:191",
      "L:192",
      "L:193",
      "L:194",
      "L:195",
      "L:196",
      "L:197",
      "L:198",
      "L:199",
      "L:20",
      "L:200",
      "L:201",
      "L:202",
      "L:203",
      "L:204",
      "L:205",
      "L:206",
      "L:207",
      "L:21",
      "L:22",
      "L:23",
      "L:24",
      "L:25",
      "L:26",
      "L:27",
      "L:28",
      "L:29",
      "L:3",
      "L:30",
      "L:31",
      "L:32",
      "L:33",
      "L:34",
      "L:35",
      "L:36",
      "L:37",
      "L:38",
      "L:39",
      "L:4",
      "L:40",
      "L:41",
      "L:42",
      "L:43",
      "L:44",
      "L:45",
      "L:46",
      "L:47",
      "L:48",
      "L:49",
      "L:5",
      "L:50",
      "L:51",
      "L:52",
      "L:53",
      "L:54",
      "L:55",
      "L:56",
      "L:57",
      "L:58",
      "L:59",
      "L:6",
      "L:60",
      "L:61",
      "L:62",
      "L:63",
      "L:64",
      "L:65",
      "L:66",
      "L:67",
      "L:68",
      "L:69",
      "L:7",
      "L:70",
      "L:71",
      "L:72",
      "L:73",
      "L:74",
      "L:75",
      "L:76",
      "L:77",
      "L:78",
      "L:79",
      "L:8",
      "L:80",
      "L:81",
      "L:82",
      "L:83",
      "L:84",
      "L:85",
      "L:86",
      "L:87",
      "L:88",
      "L:89",
      "L:9",
      "L:90",
      "L:91",
      "L:92",
      "L:93",
      "L:94",
      "L:95",
      "L:96",
      "L:97",
      "L:98",
      "L:99"
    ],
    "H:9": [
      "H:1",
      "H:10",
      "H:100",
      "H:101",
      "H:102",
      "H:103",
      "H:104",
      "H:105",
      "H:106",
      "H:107",
      "H:108",
      "H:109",
      "H:11",
      "H:110",
      "H:111",
      "H:112",
      "H:113",
      "H:114",
      "H:115",
      "H:116",
      "H:117",
      "H:118",
      "H:119",
      "H:12",
      "H:120",
      "H:121",
      "H:122",
      "H:123",
      "H:124",
      "H:125",
      "H:126",
      "H:127",
      "H:128",
      "H:129",
      "H:13",
      "H:130",
      "H:131",
      "H:132",
      "H:133",
      "H:134",
      "H:135",
      "H:136",
      "H:137",
      "H:138",
      "H:139",
      "H:14",
      "H:140",
      "H:141",
      "H:142",
      "H:143",
      "H:144",
      "H:145",
      "H:146",
      "H:147",
      "H:148",
      "H:149",
      "H:15",
      "H:150",
      "H:151",
      "H:152",
      "H:153",
      "H:154",
      "H:155",
      "H:156",
      "H:157",
      "H:158",
      "H:159",
      "H:16",
      "H:160",
      "H:161",
      "H:162",
      "H:163",
      "H:164",
      "H:165",
      "H:166",
      "H:167",
      "H:168",
      "H:169",
      "H:17",
      "H:170",
      "H:171",
      "H:172",
      "H:173",
      "H:174",
      "H:175",
      "H:176",
      "H:177",
      "H:178",
      "H:179",
      "H:18",
      "H:180",
      "H:181",
      "H:182",
      "H:183",
      "H:184",
      "H:185",
      "H:186",
      "H:187",
      "H:188",
      "H:189",
      "H:19",
      "H:190",
      "H:191",
      "H:192",
      "H:193",
      "H:194",
      "H:195",
      "H:196",
      "H:197",
      "H:198",
      "H:199",
      "H:2",
      "H:20",
      "H:200",
      "H:201",
      "H:202",
      "H:203",
      "H:204",
      "H:205",
      "H:206",
      "H:207",
      "H:208",
      "H:209",
      "H:21",
      "H:210",
      "H:211",
      "H:212",
      "H:213",
      "H:214",
      "H:215",
      "H:216",
      "H:217",
      "H:218",
      "H:22",
      "H:23",
      "H:24",
      "H:25",
      "H:26",
      "H:27",
      "H:28",
      "H:29",
      "H:3",
      "H:30",
      "H:31",
      "H:32",
      "H:33",
      "H:34",
      "H:35",
      "H:36",
      "H:37",
      "H:38",
      "H:39",
      "H:4",
      "H:40",
      "H:41",
      "H:42",
      "H:43",
      "H:44",
      "H:45",
      "H:46",
      "H:47",
      "H:48",
      "H:49",
      "H:5",
      "H:50",
      "H:51",
      "H:52",
      "H:53",
      "H:54",
      "H:55",
      "H:56",
      "H:57",
      "H:58",
      "H:59",
      "H:6",
      "H:60",
      "H:61",
      "H:62",
      "H:63",
      "H:64",
      "H:65",
      "H:66",
      "H:67",
      "H:68",
      "H:69",
      "H:7",
      "H:70",
      "H:71",
      "H:72",
      "H:73",
      "H:74",
      "H:75",
      "H:76",
      "H:77",
      "H:78",
      "H:79",
      "H:8",
      "H:80",
      "H:81",
      "H:82",
      "H:83",
      "H:84",
      "H:85",
      "H:86",
      "H:87",
      "H:88",
      "H:89",
      "H:90",
      "H:91",
      "H:92",
      "H:93",
      "H:94",
      "H:95",
      "H:96",
      "H:97",
      "H:98",
      "H:99",
      "L:10",
      "L:100",
      "L:101",
      "L:102",
      "L:103",
      "L:104",
      "L:105",
      "L:106",
      "L:107",
      "L:108",
      "L:109",
      "L:11",
      "L:110",
      "L:111",
      "L:112",
      "L:113",
      "L:114",
      "L:115",
      "L:116",
      "L:117",
      "L:118",
      "L:119",
      "L:12",
      "L:120",
      "L:121",
      "L:122",
      "L:123",
      "L:124",
      "L:125",
      "L:126",
      "L:127",
      "L:128",
      "L:129",
      "L:13",
      "L:130",
      "L:131",
      "L:132",
      "L:133",
      "L:134",
      "L:135",
      "L:136",
      "L:137",
      "L:138",
      "L:139",
      "L:14",
      "L:140",
      "L:141",
      "L:142",
      "L:143",
      "L:144",
      "L:145",
      "L:146",
      "L:147",
      "L:148",
      "L:149",
      "L:15",
      "L:150",
      "L:151",
      "L:152",
      "L:153",
      "L:154",
      "L:155",
      "L:156",
      "L:157",
      "L:158",
      "L:159",
      "L:16",
      "L:160",
      "L:161",
      "L:162",
      "L:163",
      "L:164",
      "L:165",
      "L:166",
      "L:167",
      "L:168",
      "L:169",
      "L:17",
      "L:170",
      "L:171",
      "L:172",
      "L:173",
      "L:174",
      "L:175",
      "L:176",
      "L:177",
      "L:178",
      "L:179",
      "L:18",
      "L:180",
      "L:181",
      "L:182",
      "L:183",
      "L:184",
      "L:185",
      "L:186",
      "L:187",
      "L:188",
      "L:189",
      "L:19",
      "L:190",
      "L:191",
      "L:192",
      "L:193",
      "L:194",
      "L:195",
      "L:196",
      "L:197",
      "L:198",
      "L:199",
      "L:20",
      "L:200",
      "L:201",
      "L:202",
      "L:203",
      "L:204",
      "L:205",
      "L:206",
      "L:207",
      "L:21",
      "L:22",
      "L:23",
      "L:24",
      "L:25",
      "L:26",
      "L:27",
      "L:28",
      "L:29",
      "L:3",
      "L:30",
      "L:31",
      "L:32",
      "L:33",
      "L:34",
      "L:35",
      "L:36",
      "L:37",
      "L:38",
      "L:39",
      "L:4",
      "L:40",
      "L:41",
      "L:42",
      "L:43",
      "L:44",
      "L:45",
      "L:46",
      "L:47",
      "L:48",
      "L:49",
      "L:5",
      "L:50",
      "L:51",
      "L:52",
      "L:53",
      "L:54",
      "L:55",
      "L:56",
      "L:57",
      "L:58",
      "L:59",
      "L:6",
      "L:60",
      "L:61",
      "L:62",
      "L:63",
      "L:64",
      "L:65",
      "L:66",
      "L:67",
      "L:68",
      "L:69",
      "L:7",
      "L:70",
      "L:71",
      "L:72",
      "L:73",
      "L:74",
      "L:75",
      "L:76",
      "L:77",
      "L:78",
      "L:79",
      "L:8",
      "L:80",
      "L:81",
      "L:82",
      "L:83",
      "L:84",
      "L:85",
      "L:86",
      "L:87",
      "L:88",
      "L:89",
      "L:9",
      "L:90",
      "L:91",
      "L:92",
      "L:93",
      "L:94",
      "L:95",
      "L:96",
      "L:97",
      "L:98",
      "L:99"
    ],
    "H:10": [
      "H:1",
      "H:100",
      "H:101",
      "H:102",
      "H:103",
      "H:104",
      "H:105",
      "H:106",
      "H:107",
      "H:108",
      "H:109",
      "H:11",
      "H:110",
      "H:111",
      "H:112",
      "H:113",
      "H:114",
      "H:115",
      "H:116",
      "H:117",
      "H:118",
      "H:119",
      "H:12",
      "H:120",
      "H:121",
      "H:122",
      "H:123",
      "H:124",
      "H:125",
      "H:126",
      "H:127",
      "H:128",
      "H:129",
      "H:13",
      "H:130",
      "H:131",
      "H:132",
      "H:133",
      "H:134",
      "H:135",
      "H:136",
      "H:137",
      "H:138",
      "H:139",
      "H:14",
      "H:140",
      "H:141",
      "H:142",
      "H:143",
      "H:144",
      "H:145",
      "H:146",
      "H:147",
      "H:148",
      "H:149",
      "H:15",
      "H:150",
      "H:151",
      "H:152",
      "H:153",
      "H:154",
      "H:155",
      "H:156",
      "H:157",
      "H:158",
      "H:159",
      "H:16",
      "H:160",
      "H:161",
      "H:162",
      "H:163",
      "H:164",
      "H:165",
      "H:166",
      "H:167",
      "H:168",
      "H:169",
      "H:17",
      "H:170",
      "H:171",
      "H:172",
      "H:173",
      "H:174",
      "H:175",
      "H:176",
      "H:177",
      "H:178",
      "H:179",
      "H:18",
      "H:180",
      "H:181",
      "H:182",
      "H:183",
      "H:184",
      "H:185",
      "H:186",
      "H:187",
      "H:188",
      "H:189",
      "H:19",
      "H:190",
      "H:191",
      "H:192",
      "H:193",
      "H:194",
      "H:195",
      "H:196",
      "H:197",
      "H:198",
      "H:199",
      "H:2",
      "H:20",
      "H:200",
      "H:201",
      "H:202",
      "H:203",
      "H:204",
      "H:205",
      "H:206",
      "H:207",
      "H:208",
      "H:209",
      "H:21",
      "H:210",
      "H:211",
      "H:212",
      "H:213",
      "H:214",
      "H:215",
      "H:216",
      "H:217",
      "H:218",
      "H:22",
      "H:23",
      "H:24",
      "H:25",
      "H:26",
      "H:27",
      "H:28",
      "H:29",
      "H:3",
      "H:30",
      "H:31",
      "H:32",
      "H:33",
      "H:34",
      "H:35",
      "H:36",
      "H:37",
      "H:38",
      "H:39",
      "H:4",
      "H:40",
      "H:41",
      "H:42",
      "H:43",
      "H:44",
      "H:45",
      "H:46",
      "H:47",
      "H:48",
      "H:49",
      "H:5",
      "H:50",
      "H:51",
      "H:52",
      "H:53",
      "H:54",
      "H:55",
      "H:56",
      "H:57",
      "H:58",
      "H:59",
      "H:6",
      "H:60",
      "H:61",
      "H:62",
      "H:63",
      "H:64",
      "H:65",
      "H:66",
      "H:67",
      "H:68",
      "H:69",
      "H:7",
      "H:70",
      "H:71",
      "H:72",
      "H:73",
      "H:74",
      "H:75",
      "H:76",
      "H:77",
      "H:78",
      "H:79",
      "H:8",
      "H:80",
      "H:81",
      "H:82",
      "H:83",
      "H:84",
      "H:85",
      "H:86",
      "H:87",
      "H:88",
      "H:89",
      "H:9",
      "H:90",
      "H:91",
      "H:92",
      "H:93",
      "H:94",
      "H:95",
      "H:96",
      "H:97",
      "H:98",
      "H:99",
      "L:10",
      "L:100",
      "L:101",
      "L:102",
      "L:103",
      "L:104",
      "L:105",
      "L:106",
      "L:107",
      "L:108",
      "L:109",
      "L:11",
      "L:110",
      "L:111",
      "L:112",
      "L:113",
      "L:114",
      "L:115",
      "L:116",
      "L:117",
      "L:118",
      "L:119",
      "L:12",
      "L:120",
      "L:121",
      "L:122",
      "L:123",
      "L:124",
      "L:125",
      "L:126",
      "L:127",
      "L:128",
      "L:129",
      "L:13",
      "L:130",
      "L:131",
      "L:132",
      "L:133",
      "L:134",
      "L:135",
      "L:136",
      "L:137",
      "L:138",
      "L:139",
      "L:14",
      "L:140",
      "L:141",
      "L:142",
      "L:143",
      "L:144",
      "L:145",
      "L:146",
      "L:147",
      "L:148",
      "L:149",
      "L:15",
      "L:150",
      "L:151",
      "L:152",
      "L:153",
      "L:154",
      "L:155",
      "L:156",
      "L:157",
      "L:158",
      "L:159",
      "L:16",
      "L:160",
      "L:161",
      "L:162",
      "L:163",
      "L:164",
      "L:165",
      "L:166",
      "L:167",
      "L:168",
      "L:169",
      "L:17",
      "L:170",
      "L:171",
      "L:172",
      "L:173",
      "L:174",
      "L:175",
      "L:176",
      "L:177",
      "L:178",
      "L:179",
      "L:18",
      "L:180",
      "L:181",
      "L:182",
      "L:183",
      "L:184",
      "L:185",
      "L:186",
      "L:187",
      "L:188",
      "L:189",
      "L:19",
      "L:190",
      "L:191",
      "L:192",
      "L:193",
      "L:194",
      "L:195",
      "L:196",
      "L:197",
      "L:198",
      "L:199",
      "L:20",
      "L:200",
      "L:201",
      "L:202",
      "L:203",
      "L:204",
      "L:205",
      "L:206",
      "L:207",
      "L:21",
      "L:22",
      "L:23",
      "L:24",
      "L:25",
      "L:26",
      "L:27",
      "L:28",
      "L:29",
      "L:3",
      "L:30",
      "L:31",
      "L:32",
      "L:33",
      "L:34",
      "L:35",
      "L:36",
      "L:37",
      "L:38",
      "L:39",
      "L:4",
      "L:40",
      "L:41",
      "L:42",
      "L:43",
      "L:44",
      "L:45",
      "L:46",
      "L:47",
      "L:48",
      "L:49",
      "L:5",
      "L:50",
      "L:51",
      "L:52",
      "L:53",
      "L:54",
      "L:55",
      "L:56",
      "L:57",
      "L:58",
      "L:59",
      "L:6",
      "L:60",
      "L:61",
      "L:62",
      "L:63",
      "L:64",
      "L:65",
      "L:66",
      "L:67",
      "L:68",
      "L:69",
      "L:7",
      "L:70",
      "L:71",
      "L:72",
      "L:73",
      "L:74",
      "L:75",
      "L:76",
      "L:77",
      "L:78",
      "L:79",
      "L:8",
      "L:80",
      "L:81",
      "L:82",
      "L:83",
      "L:84",
      "L:85",
      "L:86",
      "L:87",
      "L:88",
      "L:89",
      "L:9",
      "L:90",
      "L:91",
      "L:92",
      "L:93",
      "L:94",
      "L:95",
      "L:96",
      "L:97",
      "L:98",
      "L:99"
    ],
    "H:11": [
      "H:1",
      "H:10",
      "H:100",
      "H:101",
      "H:102",
      "H:103",
      "H:104",
      "H:105",
      "H:106",
      "H:107",
      "H:108",
      "H:109",
      "H:110",
      "H:111",
      "H:112",
      "H:113",
      "H:114",
      "H:115",
      "H:116",
      "H:117",
      "H:118",
      "H:119",
      "H:12",
      "H:120",
      "H:121",
      "H:122",
      "H:123",
      "H:124",
      "H:125",
      "H:126",
      "H:127",
      "H:128",
      "H:129",
      "H:13",
      "H:130",
      "H:131",
      "H:132",
      "H:133",
      "H:134",
      "H:135",
      "H:136",
      "H:137",
      "H:138",
      "H:139",
      "H:14",
      "H:140",
      "H:141",
      "H:142",
      "H:143",
      "H:144",
      "H:145",
      "H:146",
      "H:147",
      "H:148",
      "H:149",
      "H:15",
      "H:150",
      "H:151",
      "H:152",
      "H:153",
      "H:154",
      "H:155",
      "H:156",
      "H:157",
      "H:158",
      "H:159",
      "H:16",
      "H:160",
      "H:161",
      "H:162",
      "H:163",
      "H:164",
      "H:165",
      "H:166",
      "H:167",
      "H:168",
      "H:169",
      "H:17",
      "H:170",
      "H:171",
      "H:172",
      "H:173",
      "H:174",
      "H:175",
      "H:176",
      "H:177",
      "H:178",
      "H:179",
      "H:18",
      "H:180",
      "H:181",
      "H:182",
      "H:183",
      "H:184",
      "H:185",
      "H:186",
      "H:187",
      "H:188",
      "H:189",
      "H:19",
      "H:190",
      "H:191",
      "H:192",
      "H:193",
      "H:194",
      "H:195",
      "H:196",
      "H:197",
      "H:198",
      "H:199",
      "H:2",
      "H:20",
      "H:200",
      "H:201",
      "H:202",
      "H:203",
      "H:204",
      "H:205",
      "H:206",
      "H:207",
      "H:208",
      "H:209",
      "H:21",
      "H:210",
      "H:211",
      "H:212",
      "H:213",
      "H:214",
      "H:215",
      "H:216",
      "H:217",
      "H:218",
      "H:22",
      "H:23",
      "H:24",
      "H:25",
      "H:26",
      "H:27",
      "H:28",
      "H:29",
      "H:3",
      "H:30",
      "H:31",
      "H:32",
      "H:33",
      "H:34",
      "H:35",
      "H:36",
      "H:37",
      "H:38",
      "H:39",
      "H:4",
      "H:40",
      "H:41",
      "H:42",
      "H:43",
      "H:44",
      "H:45",
      "H:46",
      "H:47",
      "H:48",
      "H:49",
      "H:5",
      "H:50",
      "H:51",
      "H:52",
      "H:53",
      "H:54",
      "H:55",
      "H:56",
      "H:57",
      "H:58",
      "H:59",
      "H:6",
      "H:60",
      "H:61",
      "H:62",
      "H:63",
      "H:64",
      "H:65",
      "H:66",
      "H:67",
      "H:68",
      "H:69",
      "H:7",
      "H:70",
      "H:71",
      "H:72",
      "H:73",
      "H:74",
      "H:75",
      "H:76",
      "H:77",
      "H:78",
      "H:79",
      "H:8",
      "H:80",
      "H:81",
      "H:82",
      "H:83",
      "H:84",
      "H:85",
      "H:86",
      "H:87",
      "H:88",
      "H:89",
      "H:9",
      "H:90",
      "H:91",
      "H:92",
      "H:93",
      "H:94",
      "H:95",
      "H:96",
      "H:97",
      "H:98",
      "H:99",
      "L:10",
      "L:100",
      "L:101",
      "L:102",
      "L:103",
      "L:104",
      "L:105",
      "L:106",
      "L:107",
      "L:108",
      "L:109",
      "L:11",
      "L:110",
      "L:111",
      "L:112",
      "L:113",
      "L:114",
      "L:115",
      "L:116",
      "L:117",
      "L:118",
      "L:119",
      "L:12",
      "L:120",
      "L:121",
      "L:122",
      "L:123",
      "L:124",
      "L:125",
      "L:126",
      "L:127",
      "L:128",
      "L:129",
      "L:13",
      "L:130",
      "L:131",
      "L:132",
      "L:133",
      "L:134",
      "L:135",
      "L:136",
      "L:137",
      "L:138",
      "L:139",
      "L:14",
      "L:140",
      "L:141",
      "L:142",
      "L:143",
      "L:144",
      "L:145",
      "L:146",
      "L:147",
      "L:148",
      "L:149",
      "L:15",
      "L:150",
      "L:151",
      "L:152",
      "L:153",
      "L:154",
      "L:155",
      "L:156",
      "L:157",
      "L:158",
      "L:159",
      "L:16",
      "L:160",
      "L:161",
      "L:162",
      "L:163",
      "L:164",
      "L:165",
      "L:166",
      "L:167",
      "L:168",
      "L:169",
      "L:17",
      "L:170",
      "L:171",
      "L:172",
      "L:173",
      "L:174",
      "L:175",
      "L:176",
      "L:177",
      "L:178",
      "L:179",
      "L:18",
      "L:180",
      "L:181",
      "L:182",
      "L:183",
      "L:184",
      "L:185",
      "L:186",
      "L:187",
      "L:188",
      "L:189",
      "L:19",
      "L:190",
      "L:191",
      "L:192",
      "L:193",
      "L:194",
      "L:195",
      "L:196",
      "L:197",
      "L:198",
      "L:199",
      "L:20",
      "L:200",
      "L:201",
      "L:202",
      "L:203",
      "L:204",
      "L:205",
      "L:206",
      "L:207",
      "L:21",
      "L:22",
      "L:23",
      "L:24",
      "L:25",
      "L:26",
      "L:27",
      "L:28",
      "L:29",
      "L:3",
      "L:30",
      "L:31",
      "L:32",
      "L:33",
      "L:34",
      "L:35",
      "L:36",
      "L:37",
      "L:38",
      "L:39",
      "L:4",
      "L:40",
      "L:41",
      "L:42",
      "L:43",
      "L:44",
      "L:45",
      "L:46",
      "L:47",
      "L:48",
      "L:49",
      "L:5",
      "L:50",
      "L:51",
      "L:52",
      "L:53",
      "L:54",
      "L:55",
      "L:56",
      "L:57",
      "L:58",
      "L:59",
      "L:6",
      "L:60",
      "L:61",
      "L:62",
      "L:63",
      "L:64",
      "L:65",
      "L:66",
      "L:67",
      "L:68",
      "L:69",
      "L:7",
      "L:70",
      "L:71",
      "L:72",
      "L:73",
      "L:74",
      "L:75",
      "L:76",
      "L:77",
      "L:78",
      "L:79",
      "L:8",
      "L:80",
      "L:81",
      "L:82",
      "L:83",
      "L:84",
      "L:85",
      "L:86",
      "L:87",
      "L:88",
      "L:89",
      "L:9",
      "L:90",
      "L:91",
      "L:92",
      "L:93",
      "L:94",
      "L:95",
      "L:96",
      "L:97",
      "L:98",
      "L:99"
    ],
    "H:12": [
      "H:1",
      "H:10",
      "H:100",
      "H:101",
      "H:102",
      "H:103",
      "H:104",
      "H:105",
      "H:106",
      "H:107",
      "H:108",
      "H:109",
      "H:11",
      "H:110",
      "H:111",
      "H:112",
      "H:113",
      "H:114",
      "H:115",
      "H:116",
      "H:117",
      "H:118",
      "H:119",
      "H:120",
      "H:121",
      "H:122",
      "H:123",
      "H:124",
      "H:125",
      "H:126",
      "H:127",
      "H:128",
      "H:129",
      "H:13",
      "H:130",
      "H:131",
      "H:132",
      "H:133",
      "H:134",
      "H:135",
      "H:136",
      "H:137",
      "H:138",
      "H:139",
      "H:14",
      "H:140",
      "H:141",
      "H:142",
      "H:143",
      "H:144",
      "H:145",
      "H:146",
      "H:147",
      "H:148",
      "H:149",
      "H:15",
      "H:150",
      "H:151",
      "H:152",
      "H:153",
      "H:154",
      "H:155",
      "H:156",
      "H:157",
      "H:158",
      "H:159",
      "H:16",
      "H:160",
      "H:161",
      "H:162",
      "H:163",
      "H:164",
      "H:165",
      "H:166",
      "H:167",
      "H:168",
      "H:169",
      "H:17",
      "H:170",
      "H:171",
      "H:172",
      "H:173",
      "H:174",
      "H:175",
      "H:176",
      "H:177",
      "H:178",
      "H:179",
      "H:18",
      "H:180",
      "H:181",
      "H:182",
      "H:183",
      "H:184",
      "H:185",
      "H:186",
      "H:187",
      "H:188",
      "H:189",
      "H:19",
      "H:190",
      "H:191",
      "H:192",
      "H:193",
      "H:194",
      "H:195",
      "H:196",
      "H:197",
      "H:198",
      "H:199",
      "H:2",
      "H:20",
      "H:200",
      "H:201",
      "H:202",
      "H:203",
      "H:204",
      "H:205",
      "H:206",
      "H:207",
      "H:208",
      "H:209",
      "H:21",
      "H:210",
      "H:211",
      "H:212",
      "H:213",
      "H:214",
      "H:215",
      "H:216",
      "H:217",
      "H:218",
      "H:22",
      "H:23",
      "H:24",
      "H:25",
      "H:26",
      "H:27",
      "H:28",
      "H:29",
      "H:3",
      "H:30",
      "H:31",
      "H:32",
      "H:33",
      "H:34",
      "H:35",
      "H:36",
      "H:37",
      "H:38",
      "H:39",
      "H:4",
      "H:40",
      "H:41",
      "H:42",
      "H:43",
      "H:44",
      "H:45",
      "H:46",
      "H:47",
      "H:48",
      "H:49",
      "H:5",
      "H:50",
      "H:51",
      "H:52",
      "H:53",
      "H:54",
      "H:55",
      "H:56",
      "H:57",
      "H:58",
      "H:59",
      "H:6",
      "H:60",
      "H:61",
      "H:62",
      "H:63",
      "H:64",
      "H:65",
      "H:66",
      "H:67",
      "H:68",
      "H:69",
      "H:7",
      "H:70",
      "H:71",
      "H:72",
      "H:73",
      "H:74",
      "H:75",
      "H:76",
      "H:77",
      "H:78",
      "H:79",
      "H:8",
      "H:80",
      "H:81",
      "H:82",
      "H:83",
      "H:84",
      "H:85",
      "H:86",
      "H:87",
      "H:88",
      "H:89",
      "H:9",
      "H:90",
      "H:91",
      "H:92",
      "H:93",
      "H:94",
      "H:95",
      "H:96",
      "H:97",
      "H:98",
      "H:99",
      "L:10",
      "L:100",
      "L:101",
      "L:102",
      "L:103",
      "L:104",
      "L:105",
      "L:106",
      "L:107",
      "L:108",
      "L:109",
      "L:11",
      "L:110",
      "L:111",
      "L:112",
      "L:113",
      "L:114",
      "L:115",
      "L:116",
      "L:117",
      "L:118",
      "L:119",
      "L:12",
      "L:120",
      "L:121",
      "L:122",
      "L:123",
      "L:124",
      "L:125",
      "L:126",
      "L:127",
      "L:128",
      "L:129",
      "L:13",
      "L:130",
      "L:131",
      "L:132",
      "L:133",
      "L:134",
      "L:135",
      "L:136",
      "L:137",
      "L:138",
      "L:139",
      "L:14",
      "L:140",
      "L:141",
      "L:142",
      "L:143",
      "L:144",
      "L:145",
      "L:146",
      "L:147",
      "L:148",
      "L:149",
      "L:15",
      "L:150",
      "L:151",
      "L:152",
      "L:153",
      "L:154",
      "L:155",
      "L:156",
      "L:157",
      "L:158",
      "L:159",
      "L:16",
      "L:160",
      "L:161",
      "L:162",
      "L:163",
      "L:164",
      "L:165",
      "L:166",
      "L:167",
      "L:168",
      "L:169",
      "L:17",
      "L:170",
      "L:171",
      "L:172",
      "L:173",
      "L:174",
      "L:175",
      "L:176",
      "L:177",
      "L:178",
      "L:179",
      "L:18",
      "L:180",
      "L:181",
      "L:182",
      "L:183",
      "L:184",
      "L:185",
      "L:186",
      "L:187",
      "L:188",
      "L:189",
      "L:19",
      "L:190",
      "L:191",
      "L:192",
      "L:193",
      "L:194",
      "L:195",
      "L:196",
      "L:197",
      "L:198",
      "L:199",
      "L:20",
      "L:200",
      "L:201",
      "L:202",
      "L:203",
      "L:204",
      "L:205",
      "L:206",
      "L:207",
      "L:21",
      "L:22",
      "L:23",
      "L:24",
      "L:25",
      "L:26",
      "L:27",
      "L:28",
      "L:29",
      "L:3",
      "L:30",
      "L:31",
      "L:32",
      "L:33",
      "L:34",
      "L:35",
      "L:36",
      "L:37",
      "L:38",
      "L:39",
      "L:4",
      "L:40",
      "L:41",
      "L:42",
      "L:43",
      "L:44",
      "L:45",
      "L:46",
      "L:47",
      "L:48",
      "L:49",
      "L:5",
      "L:50",
      "L:51",
      "L:52",
      "L:53",
      "L:54",
      "L:55",
      "L:56",
      "L:57",
      "L:58",
      "L:59",
      "L:6",
      "L:60",
      "L:61",
      "L:62",
      "L:63",
      "L:64",
      "L:65",
      "L:66",
      "L:67",
      "L:68",
      "L:69",
      "L:7",
      "L:70",
      "L:71",
      "L:72",
      "L:73",
      "L:74",
      "L:75",
      "L:76",
      "L:77",
      "L:78",
      "L:79",
      "L:8",
      "L:80",
      "L:81",
      "L:82",
      "L:83",
      "L:84",
      "L:85",
      "L:86",
      "L:87",
      "L:88",
      "L:89",
      "L:9",
      "L:90",
      "L:91",
      "L:92",
      "L:93",
      "L:94",
      "L:95",
      "L:96",
      "L:97",
      "L:98",
      "L:99"
    ],
    "H:13": [
      "H:1",
      "H:10",
      "H:100",
      "H:101",
      "H:102",
      "H:103",
      "H:104",
      "H:105",
      "H:106",
      "H:107",
      "H:108",
      "H:109",
      "H:11",
      "H:110",
      "H:111",
      "H:112",
      "H:113",
      "H:114",
      "H:115",
      "H:116",
      "H:117",
      "H:118",
      "H:119",
      "H:12",
      "H:120",
      "H:121",
      "H:122",
      "H:123",
      "H:124",
      "H:125",
      "H:126",
      "H:127",
      "H:128",
      "H:129",
      "H:130",
      "H:131",
      "H:132",
      "H:133",
      "H:134",
      "H:135",
      "H:136",
      "H:137",
      "H:138",
      "H:139",
      "H:14",
      "H:140",
      "H:141",
      "H:142",
      "H:143",
      "H:144",
      "H:145",
      "H:146",
      "H:147",
      "H:148",
      "H:149",
      "H:15",
      "H:150",
      "H:151",
      "H:152",
      "H:153",
      "H:154",
      "H:155",
      "H:156",
      "H:157",
      "H:158",
      "H:159",
      "H:16",
      "H:160",
      "H:161",
      "H:162",
      "H:163",
      "H:164",
      "H:165",
      "H:166",
      "H:167",
      "H:168",
      "H:169",
      "H:17",
      "H:170",
      "H:171",
      "H:172",
      "H:173",
      "H:174",
      "H:175",
      "H:176",
      "H:177",
      "H:178",
      "H:179",
      "H:18",
      "H:180",
      "H:181",
      "H:182",
      "H:183",
      "H:184",
      "H:185",
      "H:186",
      "H:187",
      "H:188",
      "H:189",
      "H:19",
      "H:190",
      "H:191",
      "H:192",
      "H:193",
      "H:194",
      "H:195",
      "H:196",
      "H:197",
      "H:198",
      "H:199",
      "H:2",
      "H:20",
      "H:200",
      "H:201",
      "H:202",
      "H:203",
      "H:204",
      "H:205",
      "H:206",
      "H:207",
      "H:208",
      "H:209",
      "H:21",
      "H:210",
      "H:211",
      "H:212",
      "H:213",
      "H:214",
      "H:215",
      "H:216",
      "H:217",
      "H:218",
      "H:22",
      "H:23",
      "H:24",
      "H:25",
      "H:26",
      "H:27",
      "H:28",
      "H:29",
      "H:3",
      "H:30",
      "H:31",
      "H:32",
      "H:33",
      "H:34",
      "H:35",
      "H:36",
      "H:37",
      "H:38",
      "H:39",
      "H:4",
      "H:40",
      "H:41",
      "H:42",
      "H:43",
      "H:44",
      "H:45",
      "H:46",
      "H:47",
      "H:48",
      "H:49",
      "H:5",
      "H:50",
      "H:51",
      "H:52",
      "H:53",
      "H:54",
      "H:55",
      "H:56",
      "H:57",
      "H:58",
      "H:59",
      "H:6",
      "H:60",
      "H:61",
      "H:62",
      "H:63",
      "H:64",
      "H:65",
      "H:66",
      "H:67",
      "H:68",
      "H:69",
      "H:7",
      "H:70",
      "H:71",
      "H:72",
      "H:73",
      "H:74",
      "H:75",
      "H:76",
      "H:77",
      "H:78",
      "H:79",
      "H:8",
      "H:80",
      "H:81",
      "H:82",
      "H:83",
      "H:84",
      "H:85",
      "H:86",
      "H:87",
      "H:88",
      "H:89",
      "H:9",
      "H:90",
      "H:91",
      "H:92",
      "H:93",
      "H:94",
      "H:95",
      "H:96",
      "H:97",
      "H:98",
      "H:99",
      "L:10",
      "L:100",
      "L:101",
      "L:102",
      "L:103",
      "L:104",
      "L:105",
      "L:106",
      "L:107",
      "L:108",
      "L:109",
      "L:11",
      "L:110",
      "L:111",
      "L:112",
      "L:113",
      "L:114",
      "L:115",
      "L:116",
      "L:117",
      "L:118",
      "L:119",
      "L:12",
      "L:120",
      "L:121",
      "L:122",
      "L:123",
      "L:124",
      "L:125",
      "L:126",
      "L:127",
      "L:128",
      "L:129",
      "L:13",
      "L:130",
      "L:131",
      "L:132",
      "L:133",
      "L:134",
      "L:135",
      "L:136",
      "L:137",
      "L:138",
      "L:139",
      "L:14",
      "L:140",
      "L:141",
      "L:142",
      "L:143",
      "L:144",
      "L:145",
      "L:146",
      "L:147",
      "L:148",
      "L:149",
      "L:15",
      "L:150",
      "L:151",
      "L:152",
      "L:153",
      "L:154",
      "L:155",
      "L:156",
      "L:157",
      "L:158",
      "L:159",
      "L:16",
      "L:160",
      "L:161",
      "L:162",
      "L:163",
      "L:164",
      "L:165",
      "L:166",
      "L:167",
      "L:168",
      "L:169",
      "L:17",
      "L:170",
      "L:171",
      "L:172",
      "L:173",
      "L:174",
      "L:175",
      "L:176",
      "L:177",
      "L:178",
      "L:179",
      "L:18",
      "L:180",
      "L:181",
      "L:182",
      "L:183",
      "L:184",
      "L:185",
      "L:186",
      "L:187",
      "L:188",
      "L:189",
      "L:19",
      "L:190",
      "L:191",
      "L:192",
      "L:193",
      "L:194",
      "L:195",
      "L:196",
      "L:197",
      "L:198",
      "L:199",
      "L:20",
      "L:200",
      "L:201",
      "L:202",
      "L:203",
      "L:204",
      "L:205",
      "L:206",
      "L:207",
      "L:21",
      "L:22",
      "L:23",
      "L:24",
      "L:25",
      "L:26",
      "L:27",
      "L:28",
      "L:29",
      "L:3",
      "L:30",
      "L:31",
      "L:32",
      "L:33",
      "L:34",
      "L:35",
      "L:36",
      "L:37",
      "L:38",
      "L:39",
      "L:4",
      "L:40",
      "L:41",
      "L:42",
      "L:43",
      "L:44",
      "L:45",
      "L:46",
      "L:47",
      "L:48",
      "L:49",
      "L:5",
      "L:50",
      "L:51",
      "L:52",
      "L:53",
      "L:54",
      "L:55",
      "L:56",
      "L:57",
      "L:58",
      "L:59",
      "L:6",
      "L:60",
      "L:61",
      "L:62",
      "L:63",
      "L:64",
      "L:65",
      "L:66",
      "L:67",
      "L:68",
      "L:69",
      "L:7",
      "L:70",
      "L:71",
      "L:72",
      "L:73",
      "L:74",
      "L:75",
      "L:76",
      "L:77",
      "L:78",
      "L:79",
      "L:8",
      "L:80",
      "L:81",
      "L:82",
      "L:83",
      "L:84",
      "L:85",
      "L:86",
      "L:87",
      "L:88",
      "L:89",
      "L:9",
      "L:90",
      "L:91",
      "L:92",
      "L:93",
      "L:94",
      "L:95",
      "L:96",
      "L:97",
      "L:98",
      "L:99"
    ],
    "H:14": [
      "H:1",
      "H:10",
      "H:100",
      "H:101",
      "H:102",
      "H:103",
      "H:104",
      "H:105",
      "H:106",
      "H:107",
      "H:108",
      "H:109",
      "H:11",
      "H:110",
      "H:111",
      "H:112",
      "H:113",
      "H:114",
      "H:115",
      "H:116",
      "H:117",
      "H:118",
      "H:119",
      "H:12",
      "H:120",
      "H:121",
      "H:122",
      "H:123",
      "H:124",
      "H:125",
      "H:126",
      "H:127",
      "H:128",
      "H:129",
      "H:13",
      "H:130",
      "H:131",
      "H:132",
      "H:133",
      "H:134",
      "H:135",
      "H:136",
      "H:137",
      "H:138",
      "H:139",
      "H:140",
      "H:141",
      "H:142",
      "H:143",
      "H:144",
      "H:145",
      "H:146",
      "H:147",
      "H:148",
      "H:149",
      "H:15",
      "H:150",
      "H:151",
      "H:152",
      "H:153",
      "H:154",
      "H:155",
      "H:156",
      "H:157",
      "H:158",
      "H:159",
      "H:16",
      "H:160",
      "H:161",
      "H:162",
      "H:163",
      "H:164",
      "H:165",
      "H:166",
      "H:167",
      "H:168",
      "H:169",
      "H:17",
      "H:170",
      "H:171",
      "H:172",
      "H:173",
      "H:174",
      "H:175",
      "H:176",
      "H:177",
      "H:178",
      "H:179",
      "H:18",
      "H:180",
      "H:181",
      "H:182",
      "H:183",
      "H:184",
      "H:185",
      "H:186",
      "H:187",
      "H:188",
      "H:189",
      "H:19",
      "H:190",
      "H:191",
      "H:192",
      "H:193",
      "H:194",
      "H:195",
      "H:196",
      "H:197",
      "H:198",
      "H:199",
      "H:2",
      "H:20",
      "H:200",
      "H:201",
      "H:202",
      "H:203",
      "H:204",
      "H:205",
      "H:206",
      "H:207",
      "H:208",
      "H:209",
      "H:21",
      "H:210",
      "H:211",
      "H:212",
      "H:213",
      "H:214",
      "H:215",
      "H:216",
      "H:217",
      "H:218",
      "H:22",
      "H:23",
      "H:24",
      "H:25",
      "H:26",
      "H:27",
      "H:28",
      "H:29",
      "H:3",
      "H:30",
      "H:31",
      "H:32",
      "H:33",
      "H:34",
      "H:35",
      "H:36",
      "H:37",
      "H:38",
      "H:39",
      "H:4",
      "H:40",
      "H:41",
      "H:42",
      "H:43",
      "H:44",
      "H:45",
      "H:46",
      "H:47",
      "H:48",
      "H:49",
      "H:5",
      "H:50",
      "H:51",
      "H:52",
      "H:53",
      "H:54",
      "H:55",
      "H:56",
      "H:57",
      "H:58",
      "H:59",
      "H:6",
      "H:60",
      "H:61",
      "H:62",
      "H:63",
      "H:64",
      "H:65",
      "H:66",
      "H:67",
      "H:68",
      "H:69",
      "H:7",
      "H:70",
      "H:71",
      "H:72",
      "H:73",
      "H:74",
      "H:75",
      "H:76",
      "H:77",
      "H:78",
      "H:79",
      "H:8",
      "H:80",
      "H:81",
      "H:82",
      "H:83",
      "H:84",
      "H:85",
      "H:86",
      "H:87",
      "H:88",
      "H:89",
      "H:9",
      "H:90",
      "H:91",
      "H:92",
      "H:93",
      "H:94",
      "H:95",
      "H:96",
      "H:97",
      "H:98",
      "H:99",
      "L:10",
      "L:100",
      "L:101",
      "L:102",
      "L:103",
      "L:104",
      "L:105",
      "L:106",
      "L:107",
      "L:108",
      "L:109",
      "L:11",
      "L:110",
      "L:111",
      "L:112",
      "L:113",
      "L:114",
      "L:115",
      "L:116",
      "L:117",
      "L:118",
      "L:119",
      "L:12",
      "L:120",
      "L:121",
      "L:122",
      "L:123",
      "L:124",
      "L:125",
      "L:126",
      "L:127",
      "L:128",
      "L:129",
      "L:13",
      "L:130",
      "L:131",
      "L:132",
      "L:133",
      "L:134",
      "L:135",
      "L:136",
      "L:137",
      "L:138",
      "L:139",
      "L:14",
      "L:140",
      "L:141",
      "L:142",
      "L:143",
      "L:144",
      "L:145",
      "L:146",
      "L:147",
      "L:148",
      "L:149",
      "L:15",
      "L:150",
      "L:151",
      "L:152",
      "L:153",
      "L:154",
      "L:155",
      "L:156",
      "L:157",
      "L:158",
      "L:159",
      "L:16",
      "L:160",
      "L:161",
      "L:162",
      "L:163",
      "L:164",
      "L:165",
      "L:166",
      "L:167",
      "L:168",
      "L:169",
      "L:17",
      "L:170",
      "L:171",
      "L:172",
      "L:173",
      "L:174",
      "L:175",
      "L:176",
      "L:177",
      "L:178",
      "L:179",
      "L:18",
      "L:180",
      "L:181",
      "L:182",
      "L:183",
      "L:184",
      "L:185",
      "L:186",
      "L:187",
      "L:188",
      "L:189",
      "L:19",
      "L:190",
      "L:191",
      "L:192",
      "L:193",
      "L:194",
      "L:195",
      "L:196",
      "L:197",
      "L:198",
      "L:199",
      "L:20",
      "L:200",
      "L:201",
      "L:202",
      "L:203",
      "L:204",
      "L:205",
      "L:206",
      "L:207",
      "L:21",
      "L:22",
      "L:23",
      "L:24",
      "L:25",
      "L:26",
      "L:27",
      "L:28",
      "L:29",
      "L:3",
      "L:30",
      "L:31",
      "L:32",
      "L:33",
      "L:34",
      "L:35",
      "L:36",
      "L:37",
      "L:38",
      "L:39",
      "L:4",
      "L:40",
      "L:41",
      "L:42",
      "L:43",
      "L:44",
      "L:45",
      "L:46",
      "L:47",
      "L:48",
      "L:49",
      "L:5",
      "L:50",
      "L:51",
      "L:52",
      "L:53",
      "L:54",
      "L:55",
      "L:56",
      "L:57",
      "L:58",
      "L:59",
      "L:6",
      "L:60",
      "L:61",
      "L:62",
      "L:63",
      "L:64",
      "L:65",
      "L:66",
      "L:67",
      "L:68",
      "L:69",
      "L:7",
      "L:70",
      "L:71",
      "L:72",
      "L:73",
      "L:74",
      "L:75",
      "L:76",
      "L:77",
      "L:78",
      "L:79",
      "L:8",
      "L:80",
      "L:81",
      "L:82",
      "L:83",
      "L:84",
      "L:85",
      "L:86",
      "L:87",
      "L:88",
      "L:89",
      "L:9",
      "L:90",
      "L:91",
      "L:92",
      "L:93",
      "L:94",
      "L:95",
      "L:96",
      "L:97",
      "L:98",
      "L:99"
    ],
    "H:15": [
      "H:1",
      "H:10",
      "H:100",
      "H:101",
      "H:102",
      "H:103",
      "H:104",
      "H:105",
      "H:106",
      "H:107",
      "H:108",
      "H:109",
      "H:11",
      "H:110",
      "H:111",
      "H:112",
      "H:113",
      "H:114",
      "H:115",
      "H:116",
      "H:117",
      "H:118",
      "H:119",
      "H:12",
      "H:120",
      "H:121",
      "H:122",
      "H:123",
      "H:124",
      "H:125",
      "H:126",
      "H:127",
      "H:128",
      "H:129",
      "H:13",
      "H:130",
      "H:131",
      "H:132",
      "H:133",
      "H:134",
      "H:135",
      "H:136",
      "H:137",
      "H:138",
      "H:139",
      "H:14",
      "H:140",
      "H:141",
      "H:142",
      "H:143",
      "H:144",
      "H:145",
      "H:146",
      "H:147",
      "H:148",
      "H:149",
      "H:150",
      "H:151",
      "H:152",
      "H:153",
      "H:154",
      "H:155",
      "H:156",
      "H:157",
      "H:158",
      "H:159",
      "H:16",
      "H:160",
      "H:161",
      "H:162",
      "H:163",
      "H:164",
      "H:165",
      "H:166",
      "H:167",
      "H:168",
      "H:169",
      "H:17",
      "H:170",
      "H:171",
      "H:172",
      "H:173",
      "H:174",
      "H:175",
      "H:176",
      "H:177",
      "H:178",
      "H:179",
      "H:18",
      "H:180",
      "H:181",
      "H:182",
      "H:183",
      "H:184",
      "H:185",
      "H:186",
      "H:187",
      "H:188",
      "H:189",
      "H:19",
      "H:190",
      "H:191",
      "H:192",
      "H:193",
      "H:194",
      "H:195",
      "H:196",
      "H:197",
      "H:198",
      "H:199",
      "H:2",
      "H:20",
      "H:200",
      "H:201",
      "H:202",
      "H:203",
      "H:204",
      "H:205",
      "H:206",
      "H:207",
      "H:208",
      "H:209",
      "H:21",
      "H:210",
      "H:211",
      "H:212",
      "H:213",
      "H:214",
      "H:215",
      "H:216",
      "H:217",
      "H:218",
      "H:22",
      "H:23",
      "H:24",
      "H:25",
      "H:26",
      "H:27",
      "H:28",
      "H:29",
      "H:3",
      "H:30",
      "H:31",
      "H:32",
      "H:33",
      "H:34",
      "H:35",
      "H:36",
      "H:37",
      "H:38",
      "H:39",
      "H:4",
      "H:40",
      "H:41",
      "H:42",
      "H:43",
      "H:44",
      "H:45",
      "H:46",
      "H:47",
      "H:48",
      "H:49",
      "H:5",
      "H:50",
      "H:51",
      "H:52",
      "H:53",
      "H:54",
      "H:55",
      "H:56",
      "H:57",
      "H:58",
      "H:59",
      "H:6",
      "H:60",
      "H:61",
      "H:62",
      "H:63",
      "H:64",
      "H:65",
      "H:66",
      "H:67",
      "H:68",
      "H:69",
      "H:7",
      "H:70",
      "H:71",
      "H:72",
      "H:73",
      "H:74",
      "H:75",
      "H:76",
      "H:77",
      "H:78",
      "H:79",
      "H:8",
      "H:80",
      "H:81",
      "H:82",
      "H:83",
      "H:84",
      "H:85",
      "H:86",
      "H:87",
      "H:88",
      "H:89",
      "H:9",
      "H:90",
      "H:91",
      "H:92",
      "H:93",
      "H:94",
      "H:95",
      "H:96",
      "H:97",
      "H:98",
      "H:99",
      "L:10",
      "L:100",
      "L:101",
      "L:102",
      "L:103",
      "L:104",
      "L:105",
      "L:106",
      "L:107",
      "L:108",
      "L:109",
      "L:11",
      "L:110",
      "L:111",
      "L:112",
      "L:113",
      "L:114",
      "L:115",
      "L:116",
      "L:117",
      "L:118",
      "L:119",
      "L:12",
      "L:120",
      "L:121",
      "L:122",
      "L:123",
      "L:124",
      "L:125",
      "L:126",
      "L:127",
      "L:128",
      "L:129",
      "L:13",
      "L:130",
      "L:131",
      "L:132",
      "L:133",
      "L:134",
      "L:135",
      "L:136",
      "L:137",
      "L:138",
      "L:139",
      "L:14",
      "L:140",
      "L:141",
      "L:142",
      "L:143",
      "L:144",
      "L:145",
      "L:146",
      "L:147",
      "L:148",
      "L:149",
      "L:15",
      "L:150",
      "L:151",
      "L:152",
      "L:153",
      "L:154",
      "L:155",
      "L:156",
      "L:157",
      "L:158",
      "L:159",
      "L:16",
      "L:160",
      "L:161",
      "L:162",
      "L:163",
      "L:164",
      "L:165",
      "L:166",
      "L:167",
      "L:168",
      "L:169",
      "L:17",
      "L:170",
      "L:171",
      "L:172",
      "L:173",
      "L:174",
      "L:175",
      "L:176",
      "L:177",
      "L:178",
      "L:179",
      "L:18",
      "L:180",
      "L:181",
      "L:182",
      "L:183",
      "L:184",
      "L:185",
      "L:186",
      "L:187",
      "L:188",
      "L:189",
      "L:19",
      "L:190",
      "L:191",
      "L:192",
      "L:193",
      "L:194",
      "L:195",
      "L:196",
      "L:197",
      "L:198",
      "L:199",
      "L:20",
      "L:200",
      "L:201",
      "L:202",
      "L:203",
      "L:204",
      "L:205",
      "L:206",
      "L:207",
      "L:21",
      "L:22",
      "L:23",
      "L:24",
      "L:25",
      "L:26",
      "L:27",
      "L:28",
      "L:29",
      "L:3",
      "L:30",
      "L:31",
      "L:32",
      "L:33",
      "L:34",
      "L:35",
      "L:36",
      "L:37",
      "L:38",
      "L:39",
      "L:4",
      "L:40",
      "L:41",
      "L:42",
      "L:43",
      "L:44",
      "L:45",
      "L:46",
      "L:47",
      "L:48",
      "L:49",
      "L:5",
      "L:50",
      "L:51",
      "L:52",
      "L:53",
      "L:54",
      "L:55",
      "L:56",
      "L:57",
      "L:58",
      "L:59",
      "L:6",
      "L:60",
      "L:61",
      "L:62",
      "L:63",
      "L:64",
      "L:65",
      "L:66",
      "L:67",
      "L:68",
      "L:69",
      "L:7",
      "L:70",
      "L:71",
      "L:72",
      "L:73",
      "L:74",
      "L:75",
      "L:76",
      "L:77",
      "L:78",
      "L:79",
      "L:8",
      "L:80",
      "L:81",
      "L:82",
      "L:83",
      "L:84",
      "L:85",
      "L:86",
      "L:87",
      "L:88",
      "L:89",
      "L:9",
      "L:90",
      "L:91",
      "L:92",
      "L:93",
      "L:94",
      "L:95",
      "L:96",
      "L:97",
      "L:98",
      "L:99"
    ],
    "H:16": [
      "H:1",
      "H:10",
      "H:100",
      "H:101",
      "H:102",
      "H:103",
      "H:104",
      "H:105",
      "H:106",
      "H:107",
      "H:108",
      "H:109",
      "H:11",
      "H:110",
      "H:111",
      "H:112",
      "H:113",
      "H:114",
      "H:115",
      "H:116",
      "H:117",
      "H:118",
      "H:119",
      "H:12",
      "H:120",
      "H:121",
      "H:122",
      "H:123",
      "H:124",
      "H:125",
      "H:126",
      "H:127",
      "H:128",
      "H:129",
      "H:13",
      "H:130",
      "H:131",
      "H:132",
      "H:133",
      "H:134",
      "H:135",
      "H:136",
      "H:137",
      "H:138",
      "H:139",
      "H:14",
      "H:140",
      "H:141",
      "H:142",
      "H:143",
      "H:144",
      "H:145",
      "H:146",
      "H:147",
      "H:148",
      "H:149",
      "H:15",
      "H:150",
      "H:151",
      "H:152",
      "H:153",
      "H:154",
      "H:155",
      "H:156",
      "H:157",
      "H:158",
      "H:159",
      "H:160",
      "H:161",
      "H:162",
      "H:163",
      "H:164",
      "H:165",
      "H:166",
      "H:167",
      "H:168",
      "H:169",
      "H:17",
      "H:170",
      "H:171",
      "H:172",
      "H:173",
      "H:174",
      "H:175",
      "H:176",
      "H:177",
      "H:178",
      "H:179",
      "H:18",
      "H:180",
      "H:181",
      "H:182",
      "H:183",
      "H:184",
      "H:185",
      "H:186",
      "H:187",
      "H:188",
      "H:189",
      "H:19",
      "H:190",
      "H:191",
      "H:192",
      "H:193",
      "H:194",
      "H:195",
      "H:196",
      "H:197",
      "H:198",
      "H:199",
      "H:2",
      "H:20",
      "H:200",
      "H:201",
      "H:202",
      "H:203",
      "H:204",
      "H:205",
      "H:206",
      "H:207",
      "H:208",
      "H:209",
      "H:21",
      "H:210",
      "H:211",
      "H:212",
      "H:213",
      "H:214",
      "H:215",
      "H:216",
      "H:217",
      "H:218",
      "H:22",
      "H:23",
      "H:24",
      "H:25",
      "H:26",
      "H:27",
      "H:28",
      "H:29",
      "H:3",
      "H:30",
      "H:31",
      "H:32",
      "H:33",
      "H:34",
      "H:35",
      "H:36",
      "H:37",
      "H:38",
      "H:39",
      "H:4",
      "H:40",
      "H:41",
      "H:42",
      "H:43",
      "H:44",
      "H:45",
      "H:46",
      "H:47",
      "H:48",
      "H:49",
      "H:5",
      "H:50",
      "H:51",
      "H:52",
      "H:53",
      "H:54",
      "H:55",
      "H:56",
      "H:57",
      "H:58",
      "H:59",
      "H:6",
      "H:60",
      "H:61",
      "H:62",
      "H:63",
      "H:64",
      "H:65",
      "H:66",
      "H:67",
      "H:68",
      "H:69",
      "H:7",
      "H:70",
      "H:71",
      "H:72",
      "H:73",
      "H:74",
      "H:75",
      "H:76",
      "H:77",
      "H:78",
      "H:79",
      "H:8",
      "H:80",
      "H:81",
      "H:82",
      "H:83",
      "H:84",
      "H:85",
      "H:86",
      "H:87",
      "H:88",
      "H:89",
      "H:9",
      "H:90",
      "H:91",
      "H:92",
      "H:93",
      "H:94",
      "H:95",
      "H:96",
      "H:97",
      "H:98",
      "H:99",
      "L:10",
      "L:100",
      "L:101",
      "L:102",
      "L:103",
      "L:104",
      "L:105",
      "L:106",
      "L:107",
      "L:108",
      "L:109",
      "L:11",
      "L:110",
      "L:111",
      "L:112",
      "L:113",
      "L:114",
      "L:115",
      "L:116",
      "L:117",
      "L:118",
      "L:119",
      "L:12",
      "L:120",
      "L:121",
      "L:122",
      "L:123",
      "L:124",
      "L:125",
      "L:126",
      "L:127",
      "L:128",
      "L:129",
      "L:13",
      "L:130",
      "L:131",
      "L:132",
      "L:133",
      "L:134",
      "L:135",
      "L:136",
      "L:137",
      "L:138",
      "L:139",
      "L:14",
      "L:140",
      "L:141",
      "L:142",
      "L:143",
      "L:144",
      "L:145",
      "L:146",
      "L:147",
      "L:148",
      "L:149",
      "L:15",
      "L:150",
      "L:151",
      "L:152",
      "L:153",
      "L:154",
      "L:155",
      "L:156",
      "L:157",
      "L:158",
      "L:159",
      "L:16",
      "L:160",
      "L:161",
      "L:162",
      "L:163",
      "L:164",
      "L:165",
      "L:166",
      "L:167",
      "L:168",
      "L:169",
      "L:17",
      "L:170",
      "L:171",
      "L:172",
      "L:173",
      "L:174",
      "L:175",
      "L:176",
      "L:177",
      "L:178",
      "L:179",
      "L:18",
      "L:180",
      "L:181",
      "L:182",
      "L:183",
      "L:184",
      "L:185",
      "L:186",
      "L:187",
      "L:188",
      "L:189",
      "L:19",
      "L:190",
      "L:191",
      "L:192",
      "L:193",
      "L:194",
      "L:195",
      "L:196",
      "L:197",
      "L:198",
      "L:199",
      "L:20",
      "L:200",
      "L:201",
      "L:202",
      "L:203",
      "L:204",
      "L:205",
      "L:206",
      "L:207",
      "L:21",
      "L:22",
      "L:23",
      "L:24",
      "L:25",
      "L:26",
      "L:27",
      "L:28",
      "L:29",
      "L:3",
      "L:30",
      "L:31",
      "L:32",
      "L:33",
      "L:34",
      "L:35",
      "L:36",
      "L:37",
      "L:38",
      "L:39",
      "L:4",
      "L:40",
      "L:41",
      "L:42",
      "L:43",
      "L:44",
      "L:45",
      "L:46",
      "L:47",
      "L:48",
      "L:49",
      "L:5",
      "L:50",
      "L:51",
      "L:52",
      "L:53",
      "L:54",
      "L:55",
      "L:56",
      "L:57",
      "L:58",
      "L:59",
      "L:6",
      "L:60",
      "L:61",
      "L:62",
      "L:63",
      "L:64",
      "L:65",
      "L:66",
      "L:67",
      "L:68",
      "L:69",
      "L:7",
      "L:70",
      "L:71",
      "L:72",
      "L:73",
      "L:74",
      "L:75",
      "L:76",
      "L:77",
      "L:78",
      "L:79",
      "L:8",
      "L:80",
      "L:81",
      "L:82",
      "L:83",
      "L:84",
      "L:85",
      "L:86",
      "L:87",
      "L:88",
      "L:89",
      "L:9",
      "L:90",
      "L:91",
      "L:92",
      "L:93",
      "L:94",
      "L:95",
      "L:96",
      "L:97",
      "L:98",
      "L:99"
    ],
    "H:17": [
      "H:1",
      "H:10",
      "H:100",
      "H:101",
      "H:102",
      "H:103",
      "H:104",
      "H:105",
      "H:106",
      "H:107",
      "H:108",
      "H:109",
      "H:11",
      "H:110",
      "H:111",
      "H:112",
      "H:113",
      "H:114",
      "H:115",
      "H:116",
      "H:117",
      "H:118",
      "H:119",
      "H:12",
      "H:120",
      "H:121",
      "H:122",
      "H:123",
      "H:124",
      "H:125",
      "H:126",
      "H:127",
      "H:128",
      "H:129",
      "H:13",
      "H:130",
      "H:131",
      "H:132",
      "H:133",
      "H:134",
      "H:135",
      "H:136",
      "H:137",
      "H:138",
      "H:139",
      "H:14",
      "H:140",
      "H:141",
      "H:142",
      "H:143",
      "H:144",
      "H:145",
      "H:146",
      "H:147",
      "H:148",
      "H:149",
      "H:15",
      "H:150",
      "H:151",
      "H:152",
      "H:153",
      "H:154",
      "H:155",
      "H:156",
      "H:157",
      "H:158",
      "H:159",
      "H:16",
      "H:160",
      "H:161",
      "H:162",
      "H:163",
      "H:164",
      "H:165",
      "H:166",
      "H:167",
      "H:168",
      "H:169",
      "H:170",
      "H:171",
      "H:172",
      "H:173",
      "H:174",
      "H:175",
      "H:176",
      "H:177",
      "H:178",
      "H:179",
      "H:18",
      "H:180",
      "H:181",
      "H:182",
      "H:183",
      "H:184",
      "H:185",
      "H:186",
      "H:187",
      "H:188",
      "H:189",
      "H:19",
      "H:190",
      "H:191",
      "H:192",
      "H:193",
      "H:194",
      "H:195",
      "H:196",
      "H:197",
      "H:198",
      "H:199",
      "H:2",
      "H:20",
      "H:200",
      "H:201",
      "H:202",
      "H:203",
      "H:204",
      "H:205",
      "H:206",
      "H:207",
      "H:208",
      "H:209",
      "H:21",
      "H:210",
      "H:211",
      "H:212",
      "H:213",
      "H:214",
      "H:215",
      "H:216",
      "H:217",
      "H:218",
      "H:22",
      "H:23",
      "H:24",
      "H:25",
      "H:26",
      "H:27",
      "H:28",
      "H:29",
      "H:3",
      "H:30",
      "H:31",
      "H:32",
      "H:33",
      "H:34",
      "H:35",
      "H:36",
      "H:37",
      "H:38",
      "H:39",
      "H:4",
      "H:40",
      "H:41",
      "H:42",
      "H:43",
      "H:44",
      "H:45",
      "H:46",
      "H:47",
      "H:48",
      "H:49",
      "H:5",
      "H:50",
      "H:51",
      "H:52",
      "H:53",
      "H:54",
      "H:55",
      "H:56",
      "H:57",
      "H:58",
      "H:59",
      "H:6",
      "H:60",
      "H:61",
      "H:62",
      "H:63",
      "H:64",
      "H:65",
      "H:66",
      "H:67",
      "H:68",
      "H:69",
      "H:7",
      "H:70",
      "H:71",
      "H:72",
      "H:73",
      "H:74",
      "H:75",
      "H:76",
      "H:77",
      "H:78",
      "H:79",
      "H:8",
      "H:80",
      "H:81",
      "H:82",
      "H:83",
      "H:84",
      "H:85",
      "H:86",
      "H:87",
      "H:88",
      "H:89",
      "H:9",
      "H:90",
      "H:91",
      "H:92",
      "H:93",
      "H:94",
      "H:95",
      "H:96",
      "H:97",
      "H:98",
      "H:99",
      "L:10",
      "L:100",
      "L:101",
      "L:102",
      "L:103",
      "L:104",
      "L:105",
      "L:106",
      "L:107",
      "L:108",
      "L:109",
      "L:11",
      "L:110",
      "L:111",
      "L:112",
      "L:113",
      "L:114",
      "L:115",
      "L:116",
      "L:117",
      "L:118",
      "L:119",
      "L:12",
      "L:120",
      "L:121",
      "L:122",
      "L:123",
      "L:124",
      "L:125",
      "L:126",
      "L:127",
      "L:128",
      "L:129",
      "L:13",
      "L:130",
      "L:131",
      "L:132",
      "L:133",
      "L:134",
      "L:135",
      "L:136",
      "L:137",
      "L:138",
      "L:139",
      "L:14",
      "L:140",
      "L:141",
      "L:142",
      "L:143",
      "L:144",
      "L:145",
      "L:146",
      "L:147",
      "L:148",
      "L:149",
      "L:15",
      "L:150",
      "L:151",
      "L:152",
      "L:153",
      "L:154",
      "L:155",
      "L:156",
      "L:157",
      "L:158",
      "L:159",
      "L:16",
      "L:160",
      "L:161",
      "L:162",
      "L:163",
      "L:164",
      "L:165",
      "L:166",
      "L:167",
      "L:168",
      "L:169",
      "L:17",
      "L:170",
      "L:171",
      "L:172",
      "L:173",
      "L:174",
      "L:175",
      "L:176",
      "L:177",
      "L:178",
      "L:179",
      "L:18",
      "L:180",
      "L:181",
      "L:182",
      "L:183",
      "L:184",
      "L:185",
      "L:186",
      "L:187",
      "L:188",
      "L:189",
      "L:19",
      "L:190",
      "L:191",
      "L:192",
      "L:193",
      "L:194",
      "L:195",
      "L:196",
      "L:197",
      "L:198",
      "L:199",
      "L:20",
      "L:200",
      "L:201",
      "L:202",
      "L:203",
      "L:204",
      "L:205",
      "L:206",
      "L:207",
      "L:21",
      "L:22",
      "L:23",
      "L:24",
      "L:25",
      "L:26",
      "L:27",
      "L:28",
      "L:29",
      "L:3",
      "L:30",
      "L:31",
      "L:32",
      "L:33",
      "L:34",
      "L:35",
      "L:36",
      "L:37",
      "L:38",
      "L:39",
      "L:4",
      "L:40",
      "L:41",
      "L:42",
      "L:43",
      "L:44",
      "L:45",
      "L:46",
      "L:47",
      "L:48",
      "L:49",
      "L:5",
      "L:50",
      "L:51",
      "L:52",
      "L:53",
      "L:54",
      "L:55",
      "L:56",
      "L:57",
      "L:58",
      "L:59",
      "L:6",
      "L:60",
      "L:61",
      "L:62",
      "L:63",
      "L:64",
      "L:65",
      "L:66",
      "L:67",
      "L:68",
      "L:69",
      "L:7",
      "L:70",
      "L:71",
      "L:72",
      "L:73",
      "L:74",
      "L:75",
      "L:76",
      "L:77",
      "L:78",
      "L:79",
      "L:8",
      "L:80",
      "L:81",
      "L:82",
      "L:83",
      "L:84",
      "L:85",
      "L:86",
      "L:87",
      "L:88",
      "L:89",
      "L:9",
      "L:90",
      "L:91",
      "L:92",
      "L:93",
      "L:94",
      "L:95",
      "L:96",
      "L:97",
      "L:98",
      "L:99"
    ],
    "H:18": [
      "H:1",
      "H:10",
      "H:100",
      "H:101",
      "H:102",
      "H:103",
      "H:104",
      "H:105",
      "H:106",
      "H:107",
      "H:108",
      "H:109",
      "H:11",
      "H:110",
      "H:111",
      "H:112",
      "H:113",
      "H:114",
      "H:115",
      "H:116",
      "H:117",
      "H:118",
      "H:119",
      "H:12",
      "H:120",
      "H:121",
      "H:122",
      "H:123",
      "H:124",
      "H:125",
      "H:126",
      "H:127",
      "H:128",
      "H:129",
      "H:13",
      "H:130",
      "H:131",
      "H:132",
      "H:133",
      "H:134",
      "H:135",
      "H:136",
      "H:137",
      "H:138",
      "H:139",
      "H:14",
      "H:140",
      "H:141",
      "H:142",
      "H:143",
      "H:144",
      "H:145",
      "H:146",
      "H:147",
      "H:148",
      "H:149",
      "H:15",
      "H:150",
      "H:151",
      "H:152",
      "H:153",
      "H:154",
      "H:155",
      "H:156",
      "H:157",
      "H:158",
      "H:159",
      "H:16",
      "H:160",
      "H:161",
      "H:162",
      "H:163",
      "H:164",
      "H:165",
      "H:166",
      "H:167",
      "H:168",
      "H:169",
      "H:17",
      "H:170",
      "H:171",
      "H:172",
      "H:173",
      "H:174",
      "H:175",
      "H:176",
      "H:177",
      "H:178",
      "H:179",
      "H:180",
      "H:181",
      "H:182",
      "H:183",
      "H:184",
      "H:185",
      "H:186",
      "H:187",
      "H:188",
      "H:189",
      "H:19",
      "H:190",
      "H:191",
      "H:192",
      "H:193",
      "H:194",
      "H:195",
      "H:196",
      "H:197",
      "H:198",
      "H:199",
      "H:2",
      "H:20",
      "H:200",
      "H:201",
      "H:202",
      "H:203",
      "H:204",
      "H:205",
      "H:206",
      "H:207",
      "H:208",
      "H:209",
      "H:21",
      "H:210",
      "H:211",
      "H:212",
      "H:213",
      "H:214",
      "H:215",
      "H:216",
      "H:217",
      "H:218",
      "H:22",
      "H:23",
      "H:24",
      "H:25",
      "H:26",
      "H:27",
      "H:28",
      "H:29",
      "H:3",
      "H:30",
      "H:31",
      "H:32",
      "H:33",
      "H:34",
      "H:35",
      "H:36",
      "H:37",
      "H:38",
      "H:39",
      "H:4",
      "H:40",
      "H:41",
      "H:42",
      "H:43",
      "H:44",
      "H:45",
      "H:46",
      "H:47",
      "H:48",
      "H:49",
      "H:5",
      "H:50",
      "H:51",
      "H:52",
      "H:53",
      "H:54",
      "H:55",
      "H:56",
      "H:57",
      "H:58",
      "H:59",
      "H:6",
      "H:60",
      "H:61",
      "H:62",
      "H:63",
      "H:64",
      "H:65",
      "H:66",
      "H:67",
      "H:68",
      "H:69",
      "H:7",
      "H:70",
      "H:71",
      "H:72",
      "H:73",
      "H:74",
      "H:75",
      "H:76",
      "H:77",
      "H:78",
      "H:79",
      "H:8",
      "H:80",
      "H:81",
      "H:82",
      "H:83",
      "H:84",
      "H:85",
      "H:86",
      "H:87",
      "H:88",
      "H:89",
      "H:9",
      "H:90",
      "H:91",
      "H:92",
      "H:93",
      "H:94",
      "H:95",
      "H:96",
      "H:97",
      "H:98",
      "H:99",
      "L:10",
      "L:100",
      "L:101",
      "L:102",
      "L:103",
      "L:104",
      "L:105",
      "L:106",
      "L:107",
      "L:108",
      "L:109",
      "L:11",
      "L:110",
      "L:111",
      "L:112",
      "L:113",
      "L:114",
      "L:115",
      "L:116",
      "L:117",
      "L:118",
      "L:119",
      "L:12",
      "L:120",
      "L:121",
      "L:122",
      "L:123",
      "L:124",
      "L:125",
      "L:126",
      "L:127",
      "L:128",
      "L:129",
      "L:13",
      "L:130",
      "L:131",
      "L:132",
      "L:133",
      "L:134",
      "L:135",
      "L:136",
      "L:137",
      "L:138",
      "L:139",
      "L:14",
      "L:140",
      "L:141",
      "L:142",
      "L:143",
      "L:144",
      "L:145",
      "L:146",
      "L:147",
      "L:148",
      "L:149",
      "L:15",
      "L:150",
      "L:151",
      "L:152",
      "L:153",
      "L:154",
      "L:155",
      "L:156",
      "L:157",
      "L:158",
      "L:159",
      "L:16",
      "L:160",
      "L:161",
      "L:162",
      "L:163",
      "L:164",
      "L:165",
      "L:166",
      "L:167",
      "L:168",
      "L:169",
      "L:17",
      "L:170",
      "L:171",
      "L:172",
      "L:173",
      "L:174",
      "L:175",
      "L:176",
      "L:177",
      "L:178",
      "L:179",
      "L:18",
      "L:180",
      "L:181",
      "L:182",
      "L:183",
      "L:184",
      "L:185",
      "L:186",
      "L:187",
      "L:188",
      "L:189",
      "L:19",
      "L:190",
      "L:191",
      "L:192",
      "L:193",
      "L:194",
      "L:195",
      "L:196",
      "L:197",
      "L:198",
      "L:199",
      "L:20",
      "L:200",
      "L:201",
      "L:202",
      "L:203",
      "L:204",
      "L:205",
      "L:206",
      "L:207",
      "L:21",
      "L:22",
      "L:23",
      "L:24",
      "L:25",
      "L:26",
      "L:27",
      "L:28",
      "L:29",
      "L:3",
      "L:30",
      "L:31",
      "L:32",
      "L:33",
      "L:34",
      "L:35",
      "L:36",
      "L:37",
      "L:38",
      "L:39",
      "L:4",
      "L:40",
      "L:41",
      "L:42",
      "L:43",
      "L:44",
      "L:45",
      "L:46",
      "L:47",
      "L:48",
      "L:49",
      "L:5",
      "L:50",
      "L:51",
      "L:52",
      "L:53",
      "L:54",
      "L:55",
      "L:56",
      "L:57",
      "L:58",
      "L:59",
      "L:6",
      "L:60",
      "L:61",
      "L:62",
      "L:63",
      "L:64",
      "L:65",
      "L:66",
      "L:67",
      "L:68",
      "L:69",
      "L:7",
      "L:70",
      "L:71",
      "L:72",
      "L:73",
      "L:74",
      "L:75",
      "L:76",
      "L:77",
      "L:78",
      "L:79",
      "L:8",
      "L:80",
      "L:81",
      "L:82",
      "L:83",
      "L:84",
      "L:85",
      "L:86",
      "L:87",
      "L:88",
      "L:89",
      "L:9",
      "L:90",
      "L:91",
      "L:92",
      "L:93",
      "L:94",
      "L:95",
      "L:96",
      "L:97",
      "L:98",
      "L:99"
    ],
    "H:19": [
      "H:1",
      "H:10",
      "H:100",
      "H:101",
      "H:102",
      "H:103",
      "H:104",
      "H:105",
      "H:106",
      "H:107",
      "H:108",
      "H:109",
      "H:11",
      "H:110",
      "H:111",
      "H:112",
      "H:113",
      "H:114",
      "H:115",
      "H:116",
      "H:117",
      "H:118",
      "H:119",
      "H:12",
      "H:120",
      "H:121",
      "H:122",
      "H:123",
      "H:124",
      "H:125",
      "H:126",
      "H:127",
      "H:128",
      "H:129",
      "H:13",
      "H:130",
      "H:131",
      "H:132",
      "H:133",
      "H:134",
      "H:135",
      "H:136",
      "H:137",
      "H:138",
      "H:139",
      "H:14",
      "H:140",
      "H:141",
      "H:142",
      "H:143",
      "H:144",
      "H:145",
      "H:146",
      "H:147",
      "H:148",
      "H:149",
      "H:15",
      "H:150",
      "H:151",
      "H:152",
      "H:153",
      "H:154",
      "H:155",
      "H:156",
      "H:157",
      "H:158",
      "H:159",
      "H:16",
      "H:160",
      "H:161",
      "H:162",
      "H:163",
      "H:164",
      "H:165",
      "H:166",
      "H:167",
      "H:168",
      "H:169",
      "H:17",
      "H:170",
      "H:171",
      "H:172",
      "H:173",
      "H:174",
      "H:175",
      "H:176",
      "H:177",
      "H:178",
      "H:179",
      "H:18",
      "H:180",
      "H:181",
      "H:182",
      "H:183",
      "H:184",
      "H:185",
      "H:186",
      "H:187",
      "H:188",
      "H:189",
      "H:190",
      "H:191",
      "H:192",
      "H:193",
      "H:194",
      "H:195",
      "H:196",
      "H:197",
      "H:198",
      "H:199",
      "H:2",
      "H:20",
      "H:200",
      "H:201",
      "H:202",
      "H:203",
      "H:204",
      "H:205",
      "H:206",
      "H:207",
      "H:208",
      "H:209",
      "H:21",
      "H:210",
      "H:211",
      "H:212",
      "H:213",
      "H:214",
      "H:215",
      "H:216",
      "H:217",
      "H:218",
      "H:22",
      "H:23",
      "H:24",
      "H:25",
      "H:26",
      "H:27",
      "H:28",
      "H:29",
      "H:3",
      "H:30",
      "H:31",
      "H:32",
      "H:33",
      "H:34",
      "H:35",
      "H:36",
      "H:37",
      "H:38",
      "H:39",
      "H:4",
      "H:40",
      "H:41",
      "H:42",
      "H:43",
      "H:44",
      "H:45",
      "H:46",
      "H:47",
      "H:48",
      "H:49",
      "H:5",
      "H:50",
      "H:51",
      "H:52",
      "H:53",
      "H:54",
      "H:55",
      "H:56",
      "H:57",
      "H:58",
      "H:59",
      "H:6",
      "H:60",
      "H:61",
      "H:62",
      "H:63",
      "H:64",
      "H:65",
      "H:66",
      "H:67",
      "H:68",
      "H:69",
      "H:7",
      "H:70",
      "H:71",
      "H:72",
      "H:73",
      "H:74",
      "H:75",
      "H:76",
      "H:77",
      "H:78",
      "H:79",
      "H:8",
      "H:80",
      "H:81",
      "H:82",
      "H:83",
      "H:84",
      "H:85",
      "H:86",
      "H:87",
      "H:88",
      "H:89",
      "H:9",
      "H:90",
      "H:91",
      "H:92",
      "H:93",
      "H:94",
      "H:95",
      "H:96",
      "H:97",
      "H:98",
      "H:99",
      "L:10",
      "L:100",
      "L:101",
      "L:102",
      "L:103",
      "L:104",
      "L:105",
      "L:106",
      "L:107",
      "L:108",
      "L:109",
      "L:11",
      "L:110",
      "L:111",
      "L:112",
      "L:113",
      "L:114",
      "L:115",
      "L:116",
      "L:117",
      "L:118",
      "L:119",
      "L:12",
      "L:120",
      "L:121",
      "L:122",
      "L:123",
      "L:124",
      "L:125",
      "L:126",
      "L:127",
      "L:128",
      "L:129",
      "L:13",
      "L:130",
      "L:131",
      "L:132",
      "L:133",
      "L:134",
      "L:135",
      "L:136",
      "L:137",
      "L:138",
      "L:139",
      "L:14",
      "L:140",
      "L:141",
      "L:142",
      "L:143",
      "L:144",
      "L:145",
      "L:146",
      "L:147",
      "L:148",
      "L:149",
      "L:15",
      "L:150",
      "L:151",
      "L:152",
      "L:153",
      "L:154",
      "L:155",
      "L:156",
      "L:157",
      "L:158",
      "L:159",
      "L:16",
      "L:160",
      "L:161",
      "L:162",
      "L:163",
      "L:164",
      "L:165",
      "L:166",
      "L:167",
      "L:168",
      "L:169",
      "L:17",
      "L:170",
      "L:171",
      "L:172",
      "L:173",
      "L:174",
      "L:175",
      "L:176",
      "L:177",
      "L:178",
      "L:179",
      "L:18",
      "L:180",
      "L:181",
      "L:182",
      "L:183",
      "L:184",
      "L:185",
      "L:186",
      "L:187",
      "L:188",
      "L:189",
      "L:19",
      "L:190",
      "L:191",
      "L:192",
      "L:193",
      "L:194",
      "L:195",
      "L:196",
      "L:197",
      "L:198",
      "L:199",
      "L:20",
      "L:200",
      "L:201",
      "L:202",
      "L:203",
      "L:204",
      "L:205",
      "L:206",
      "L:207",
      "L:21",
      "L:22",
      "L:23",
      "L:24",
      "L:25",
      "L:26",
      "L:27",
      "L:28",
      "L:29",
      "L:3",
      "L:30",
      "L:31",
      "L:32",
      "L:33",
      "L:34",
      "L:35",
      "L:36",
      "L:37",
      "L:38",
      "L:39",
      "L:4",
      "L:40",
      "L:41",
      "L:42",
      "L:43",
      "L:44",
      "L:45",
      "L:46",
      "L:47",
      "L:48",
      "L:49",
      "L:5",
      "L:50",
      "L:51",
      "L:52",
      "L:53",
      "L:54",
      "L:55",
      "L:56",
      "L:57",
      "L:58",
      "L:59",
      "L:6",
      "L:60",
      "L:61",
      "L:62",
      "L:63",
      "L:64",
      "L:65",
      "L:66",
      "L:67",
      "L:68",
      "L:69",
      "L:7",
      "L:70",
      "L:71",
      "L:72",
      "L:73",
      "L:74",
      "L:75",
      "L:76",
      "L:77",
      "L:78",
      "L:79",
      "L:8",
      "L:80",
      "L:81",
      "L:82",
      "L:83",
      "L:84",
      "L:85",
      "L:86",
      "L:87",
      "L:88",
      "L:89",
      "L:9",
      "L:90",
      "L:91",
      "L:92",
      "L:93",
      "L:94",
      "L:95",
      "L:96",
      "L:97",
      "L:98",
      "L:99"
    ],
    "H:20": [
      "H:1",
      "H:10",
      "H:100",
      "H:101",
      "H:102",
      "H:103",
      "H:104",
      "H:105",
      "H:106",
      "H:107",
      "H:108",
      "H:109",
      "H:11",
      "H:110",
      "H:111",
      "H:112",
      "H:113",
      "H:114",
      "H:115",
      "H:116",
      "H:117",
      "H:118",
      "H:119",
      "H:12",
      "H:120",
      "H:121",
      "H:122",
      "H:123",
      "H:124",
      "H:125",
      "H:126",
      "H:127",
      "H:128",
      "H:129",
      "H:13",
      "H:130",
      "H:131",
      "H:132",
      "H:133",
      "H:134",
      "H:135",
      "H:136",
      "H:137",
      "H:138",
      "H:139",
      "H:14",
      "H:140",
      "H:141",
      "H:142",
      "H:143",
      "H:144",
      "H:145",
      "H:146",
      "H:147",
      "H:148",
      "H:149",
      "H:15",
      "H:150",
      "H:151",
      "H:152",
      "H:153",
      "H:154",
      "H:155",
      "H:156",
      "H:157",
      "H:158",
      "H:159",
      "H:16",
      "H:160",
      "H:161",
      "H:162",
      "H:163",
      "H:164",
      "H:165",
      "H:166",
      "H:167",
      "H:168",
      "H:169",
      "H:17",
      "H:170",
      "H:171",
      "H:172",
      "H:173",
      "H:174",
      "H:175",
      "H:176",
      "H:177",
      "H:178",
      "H:179",
      "H:18",
      "H:180",
      "H:181",
      "H:182",
      "H:183",
      "H:184",
      "H:185",
      "H:186",
      "H:187",
      "H:188",
      "H:189",
      "H:19",
      "H:190",
      "H:191",
      "H:192",
      "H:193",
      "H:194",
      "H:195",
      "H:196",
      "H:197",
      "H:198",
      "H:199",
      "H:2",
      "H:200",
      "H:201",
      "H:202",
      "H:203",
      "H:204",
      "H:205",
      "H:206",
      "H:207",
      "H:208",
      "H:209",
      "H:21",
      "H:210",
      "H:211",
      "H:212",
      "H:213",
      "H:214",
      "H:215",
      "H:216",
      "H:217",
      "H:218",
      "H:22",
      "H:23",
      "H:24",
      "H:25",
      "H:26",
      "H:27",
      "H:28",
      "H:29",
      "H:3",
      "H:30",
      "H:31",
      "H:32",
      "H:33",
      "H:34",
      "H:35",
      "H:36",
      "H:37",
      "H:38",
      "H:39",
      "H:4",
      "H:40",
      "H:41",
      "H:42",
      "H:43",
      "H:44",
      "H:45",
      "H:46",
      "H:47",
      "H:48",
      "H:49",
      "H:5",
      "H:50",
      "H:51",
      "H:52",
      "H:53",
      "H:54",
      "H:55",
      "H:56",
      "H:57",
      "H:58",
      "H:59",
      "H:6",
      "H:60",
      "H:61",
      "H:62",
      "H:63",
      "H:64",
      "H:65",
      "H:66",
      "H:67",
      "H:68",
      "H:69",
      "H:7",
      "H:70",
      "H:71",
      "H:72",
      "H:73",
      "H:74",
      "H:75",
      "H:76",
      "H:77",
      "H:78",
      "H:79",
      "H:8",
      "H:80",
      "H:81",
      "H:82",
      "H:83",
      "H:84",
      "H:85",
      "H:86",
      "H:87",
      "H:88",
      "H:89",
      "H:9",
      "H:90",
      "H:91",
      "H:92",
      "H:93",
      "H:94",
      "H:95",
      "H:96",
      "H:97",
      "H:98",
      "H:99",
      "L:10",
      "L:100",
      "L:101",
      "L:102",
      "L:103",
      "L:104",
      "L:105",
      "L:106",
      "L:107",
      "L:108",
      "L:109",
      "L:11",
      "L:110",
      "L:111",
      "L:112",
      "L:113",
      "L:114",
      "L:115",
      "L:116",
      "L:117",
      "L:118",
      "L:119",
      "L:12",
      "L:120",
      "L:121",
      "L:122",
      "L:123",
      "L:124",
      "L:125",
      "L:126",
      "L:127",
      "L:128",
      "L:129",
      "L:13",
      "L:130",
      "L:131",
      "L:132",
      "L:133",
      "L:134",
      "L:135",
      "L:136",
      "L:137",
      "L:138",
      "L:139",
      "L:14",
      "L:140",
      "L:141",
      "L:142",
      "L:143",
      "L:144",
      "L:145",
      "L:146",
      "L:147",
      "L:148",
      "L:149",
      "L:15",
      "L:150",
      "L:151",
      "L:152",
      "L:153",
      "L:154",
      "L:155",
      "L:156",
      "L:157",
      "L:158",
      "L:159",
      "L:16",
      "L:160",
      "L:161",
      "L:162",
      "L:163",
      "L:164",
      "L:165",
      "L:166",
      "L:167",
      "L:168",
      "L:169",
      "L:17",
      "L:170",
      "L:171",
      "L:172",
      "L:173",
      "L:174",
      "L:175",
      "L:176",
      "L:177",
      "L:178",
      "L:179",
      "L:18",
      "L:180",
      "L:181",
      "L:182",
      "L:183",
      "L:184",
      "L:185",
      "L:186",
      "L:187",
      "L:188",
      "L:189",
      "L:19",
      "L:190",
      "L:191",
      "L:192",
      "L:193",
      "L:194",
      "L:195",
      "L:196",
      "L:197",
      "L:198",
      "L:199",
      "L:20",
      "L:200",
      "L:201",
      "L:202",
      "L:203",
      "L:204",
      "L:205",
      "L:206",
      "L:207",
      "L:21",
      "L:22",
      "L:23",
      "L:24",
      "L:25",
      "L:26",
      "L:27",
      "L:28",
      "L:29",
      "L:3",
      "L:30",
      "L:31",
      "L:32",
      "L:33",
      "L:34",
      "L:35",
      "L:36",
      "L:37",
      "L:38",
      "L:39",
      "L:4",
      "L:40",
      "L:41",
      "L:42",
      "L:43",
      "L:44",
      "L:45",
      "L:46",
      "L:47",
      "L:48",
      "L:49",
      "L:5",
      "L:50",
      "L:51",
      "L:52",
      "L:53",
      "L:54",
      "L:55",
      "L:56",
      "L:57",
      "L:58",
      "L:59",
      "L:6",
      "L:60",
      "L:61",
      "L:62",
      "L:63",
      "L:64",
      "L:65",
      "L:66",
      "L:67",
      "L:68",
      "L:69",
      "L:7",
      "L:70",
      "L:71",
      "L:72",
      "L:73",
      "L:74",
      "L:75",
      "L:76",
      "L:77",
      "L:78",
      "L:79",
      "L:8",
      "L:80",
      "L:81",
      "L:82",
      "L:83",
      "L:84",
      "L:85",
      "L:86",
      "L:87",
      "L:88",
      "L:89",
      "L:9",
      "L:90",
      "L:91",
      "L:92",
      "L:93",
      "L:94",
      "L:95",
      "L:96",
      "L:97",
      "L:98",
      "L:99"
    ],
    "H:21": [
      "H:1",
      "H:10",
      "H:100",
      "H:101",
      "H:102",
      "H:103",
      "H:104",
      "H:105",
      "H:106",
      "H:107",
      "H:108",
      "H:109",
      "H:11",
      "H:110",
      "H:111",
      "H:112",
      "H:113",
      "H:114",
      "H:115",
      "H:116",
      "H:117",
      "H:118",
      "H:119",
      "H:12",
      "H:120",
      "H:121",
      "H:122",
      "H:123",
      "H:124",
      "H:125",
      "H:126",
      "H:127",
      "H:128",
      "H:129",
      "H:13",
      "H:130",
      "H:131",
      "H:132",
      "H:133",
      "H:134",
      "H:135",
      "H:136",
      "H:137",
      "H:138",
      "H:139",
      "H:14",
      "H:140",
      "H:141",
      "H:142",
      "H:143",
      "H:144",
      "H:145",
      "H:146",
      "H:147",
      "H:148",
      "H:149",
      "H:15",
      "H:150",
      "H:151",
      "H:152",
      "H:153",
      "H:154",
      "H:155",
      "H:156",
      "H:157",
      "H:158",
      "H:159",
      "H:16",
      "H:160",
      "H:161",
      "H:162",
      "H:163",
      "H:164",
      "H:165",
      "H:166",
      "H:167",
      "H:168",
      "H:169",
      "H:17",
      "H:170",
      "H:171",
      "H:172",
      "H:173",
      "H:174",
      "H:175",
      "H:176",
      "H:177",
      "H:178",
      "H:179",
      "H:18",
      "H:180",
      "H:181",
      "H:182",
      "H:183",
      "H:184",
      "H:185",
      "H:186",
      "H:187",
      "H:188",
      "H:189",
      "H:19",
      "H:190",
      "H:191",
      "H:192",
      "H:193",
      "H:194",
      "H:195",
      "H:196",
      "H:197",
      "H:198",
      "H:199",
      "H:2",
      "H:20",
      "H:200",
      "H:201",
      "H:202",
      "H:203",
      "H:204",
      "H:205",
      "H:206",
      "H:207",
      "H:208",
      "H:209",
      "H:210",
      "H:211",
      "H:212",
      "H:213",
      "H:214",
      "H:215",
      "H:216",
      "H:217",
      "H:218",
      "H:22",
      "H:23",
      "H:24",
      "H:25",
      "H:26",
      "H:27",
      "H:28",
      "H:29",
      "H:3",
      "H:30",
      "H:31",
      "H:32",
      "H:33",
      "H:34",
      "H:35",
      "H:36",
      "H:37",
      "H:38",
      "H:39",
      "H:4",
      "H:40",
      "H:41",
      "H:42",
      "H:43",
      "H:44",
      "H:45",
      "H:46",
      "H:47",
      "H:48",
      "H:49",
      "H:5",
      "H:50",
      "H:51",
      "H:52",
      "H:53",
      "H:54",
      "H:55",
      "H:56",
      "H:57",
      "H:58",
      "H:59",
      "H:6",
      "H:60",
      "H:61",
      "H:62",
      "H:63",
      "H:64",
      "H:65",
      "H:66",
      "H:67",
      "H:68",
      "H:69",
      "H:7",
      "H:70",
      "H:71",
      "H:72",
      "H:73",
      "H:74",
      "H:75",
      "H:76",
      "H:77",
      "H:78",
      "H:79",
      "H:8",
      "H:80",
      "H:81",
      "H:82",
      "H:83",
      "H:84",
      "H:85",
      "H:86",
      "H:87",
      "H:88",
      "H:89",
      "H:9",
      "H:90",
      "H:91",
      "H:92",
      "H:93",
      "H:94",
      "H:95",
      "H:96",
      "H:97",
      "H:98",
      "H:99",
      "L:10",
      "L:100",
      "L:101",
      "L:102",
      "L:103",
      "L:104",
      "L:105",
      "L:106",
      "L:107",
      "L:108",
      "L:109",
      "L:11",
      "L:110",
      "L:111",
      "L:112",
      "L:113",
      "L:114",
      "L:115",
      "L:116",
      "L:117",
      "L:118",
      "L:119",
      "L:12",
      "L:120",
      "L:121",
      "L:122",
      "L:123",
      "L:124",
      "L:125",
      "L:126",
      "L:127",
      "L:128",
      "L:129",
      "L:13",
      "L:130",
      "L:131",
      "L:132",
      "L:133",
      "L:134",
      "L:135",
      "L:136",
      "L:137",
      "L:138",
      "L:139",
      "L:14",
      "L:140",
      "L:141",
      "L:142",
      "L:143",
      "L:144",
      "L:145",
      "L:146",
      "L:147",
      "L:148",
      "L:149",
      "L:15",
      "L:150",
      "L:151",
      "L:152",
      "L:153",
      "L:154",
      "L:155",
      "L:156",
      "L:157",
      "L:158",
      "L:159",
      "L:16",
      "L:160",
      "L:161",
      "L:162",
      "L:163",
      "L:164",
      "L:165",
      "L:166",
      "L:167",
      "L:168",
      "L:169",
      "L:17",
      "L:170",
      "L:171",
      "L:172",
      "L:173",
      "L:174",
      "L:175",
      "L:176",
      "L:177",
      "L:178",
      "L:179",
      "L:18",
      "L:180",
      "L:181",
      "L:182",
      "L:183",
      "L:184",
      "L:185",
      "L:186",
      "L:187",
      "L:188",
      "L:189",
      "L:19",
      "L:190",
      "L:191",
      "L:192",
      "L:193",
      "L:194",
      "L:195",
      "L:196",
      "L:197",
      "L:198",
      "L:199",
      "L:20",
      "L:200",
      "L:201",
      "L:202",
      "L:203",
      "L:204",
      "L:205",
      "L:206",
      "L:207",
      "L:21",
      "L:22",
      "L:23",
      "L:24",
      "L:25",
      "L:26",
      "L:27",
      "L:28",
      "L:29",
      "L:3",
      "L:30",
      "L:31",
      "L:32",
      "L:33",
      "L:34",
      "L:35",
      "L:36",
      "L:37",
      "L:38",
      "L:39",
      "L:4",
      "L:40",
      "L:41",
      "L:42",
      "L:43",
      "L:44",
      "L:45",
      "L:46",
      "L:47",
      "L:48",
      "L:49",
      "L:5",
      "L:50",
      "L:51",
      "L:52",
      "L:53",
      "L:54",
      "L:55",
      "L:56",
      "L:57",
      "L:58",
      "L:59",
      "L:6",
      "L:60",
      "L:61",
      "L:62",
      "L:63",
      "L:64",
      "L:65",
      "L:66",
      "L:67",
      "L:68",
      "L:69",
      "L:7",
      "L:70",
      "L:71",
      "L:72",
      "L:73",
      "L:74",
      "L:75",
      "L:76",
      "L:77",
      "L:78",
      "L:79",
      "L:8",
      "L:80",
      "L:81",
      "L:82",
      "L:83",
      "L:84",
      "L:85",
      "L:86",
      "L:87",
      "L:88",
      "L:89",
      "L:9",
      "L:90",
      "L:91",
      "L:92",
      "L:93",
      "L:94",
      "L:95",
      "L:96",
      "L:97",
      "L:98",
      "L:99"
    ],
    "H:22": [
      "H:1",
      "H:10",
      "H:100",
      "H:101",
      "H:102",
      "H:103",
      "H:104",
      "H:105",
      "H:106",
      "H:107",
      "H:108",
      "H:109",
      "H:11",
      "H:110",
      "H:111",
      "H:112",
      "H:113",
      "H:114",
      "H:115",
      "H:116",
      "H:117",
      "H:118",
      "H:119",
      "H:12",
      "H:120",
      "H:121",
      "H:122",
      "H:123",
      "H:124",
      "H:125",
      "H:126",
      "H:127",
      "H:128",
      "H:129",
      "H:13",
      "H:130",
      "H:131",
      "H:132",
      "H:133",
      "H:134",
      "H:135",
      "H:136",
      "H:137",
      "H:138",
      "H:139",
      "H:14",
      "H:140",
      "H:141",
      "H:142",
      "H:143",
      "H:144",
      "H:145",
      "H:146",
      "H:147",
      "H:148",
      "H:149",
      "H:15",
      "H:150",
      "H:151",
      "H:152",
      "H:153",
      "H:154",
      "H:155",
      "H:156",
      "H:157",
      "H:158",
      "H:159",
      "H:16",
      "H:160",
      "H:161",
      "H:162",
      "H:163",
      "H:164",
      "H:165",
      "H:166",
      "H:167",
      "H:168",
      "H:169",
      "H:17",
      "H:170",
      "H:171",
      "H:172",
      "H:173",
      "H:174",
      "H:175",
      "H:176",
      "H:177",
      "H:178",
      "H:179",
      "H:18",
      "H:180",
      "H:181",
      "H:182",
      "H:183",
      "H:184",
      "H:185",
      "H:186",
      "H:187",
      "H:188",
      "H:189",
      "H:19",
      "H:190",
      "H:191",
      "H:192",
      "H:193",
      "H:194",
      "H:195",
      "H:196",
      "H:197",
      "H:198",
      "H:199",
      "H:2",
      "H:20",
      "H:200",
      "H:201",
      "H:202",
      "H:203",
      "H:204",
      "H:205",
      "H:206",
      "H:207",
      "H:208",
      "H:209",
      "H:21",
      "H:210",
      "H:211",
      "H:212",
      "H:213",
      "H:214",
      "H:215",
      "H:216",
      "H:217",
      "H:218",
      "H:23",
      "H:24",
      "H:25",
      "H:26",
      "H:27",
      "H:28",
      "H:29",
      "H:3",
      "H:30",
      "H:31",
      "H:32",
      "H:33",
      "H:34",
      "H:35",
      "H:36",
      "H:37",
      "H:38",
      "H:39",
      "H:4",
      "H:40",
      "H:41",
      "H:42",
      "H:43",
      "H:44",
      "H:45",
      "H:46",
      "H:47",
      "H:48",
      "H:49",
      "H:5",
      "H:50",
      "H:51",
      "H:52",
      "H:53",
      "H:54",
      "H:55",
      "H:56",
      "H:57",
      "H:58",
      "H:59",
      "H:6",
      "H:60",
      "H:61",
      "H:62",
      "H:63",
      "H:64",
      "H:65",
      "H:66",
      "H:67",
      "H:68",
      "H:69",
      "H:7",
      "H:70",
      "H:71",
      "H:72",
      "H:73",
      "H:74",
      "H:75",
      "H:76",
      "H:77",
      "H:78",
      "H:79",
      "H:8",
      "H:80",
      "H:81",
      "H:82",
      "H:83",
      "H:84",
      "H:85",
      "H:86",
      "H:87",
      "H:88",
      "H:89",
      "H:9",
      "H:90",
      "H:91",
      "H:92",
      "H:93",
      "H:94",
      "H:95",
      "H:96",
      "H:97",
      "H:98",
      "H:99",
      "L:10",
      "L:100",
      "L:101",
      "L:102",
      "L:103",
      "L:104",
      "L:105",
      "L:106",
      "L:107",
      "L:108",
      "L:109",
      "L:11",
      "L:110",
      "L:111",
      "L:112",
      "L:113",
      "L:114",
      "L:115",
      "L:116",
      "L:117",
      "L:118",
      "L:119",
      "L:12",
      "L:120",
      "L:121",
      "L:122",
      "L:123",
      "L:124",
      "L:125",
      "L:126",
      "L:127",
      "L:128",
      "L:129",
      "L:13",
      "L:130",
      "L:131",
      "L:132",
      "L:133",
      "L:134",
      "L:135",
      "L:136",
      "L:137",
      "L:138",
      "L:139",
      "L:14",
      "L:140",
      "L:141",
      "L:142",
      "L:143",
      "L:144",
      "L:145",
      "L:146",
      "L:147",
      "L:148",
      "L:149",
      "L:15",
      "L:150",
      "L:151",
      "L:152",
      "L:153",
      "L:154",
      "L:155",
      "L:156",
      "L:157",
      "L:158",
      "L:159",
      "L:16",
      "L:160",
      "L:161",
      "L:162",
      "L:163",
      "L:164",
      "L:165",
      "L:166",
      "L:167",
      "L:168",
      "L:169",
      "L:17",
      "L:170",
      "L:171",
      "L:172",
      "L:173",
      "L:174",
      "L:175",
      "L:176",
      "L:177",
      "L:178",
      "L:179",
      "L:18",
      "L:180",
      "L:181",
      "L:182",
      "L:183",
      "L:184",
      "L:185",
      "L:186",
      "L:187",
      "L:188",
      "L:189",
      "L:19",
      "L:190",
      "L:191",
      "L:192",
      "L:193",
      "L:194",
      "L:195",
      "L:196",
      "L:197",
      "L:198",
      "L:199",
      "L:20",
      "L:200",
      "L:201",
      "L:202",
      "L:203",
      "L:204",
      "L:205",
      "L:206",
      "L:207",
      "L:21",
      "L:22",
      "L:23",
      "L:24",
      "L:25",
      "L:26",
      "L:27",
      "L:28",
      "L:29",
      "L:3",
      "L:30",
      "L:31",
      "L:32",
      "L:33",
      "L:34",
      "L:35",
      "L:36",
      "L:37",
      "L:38",
      "L:39",
      "L:4",
      "L:40",
      "L:41",
      "L:42",
      "L:43",
      "L:44",
      "L:45",
      "L:46",
      "L:47",
      "L:48",
      "L:49",
      "L:5",
      "L:50",
      "L:51",
      "L:52",
      "L:53",
      "L:54",
      "L:55",
      "L:56",
      "L:57",
      "L:58",
      "L:59",
      "L:6",
      "L:60",
      "L:61",
      "L:62",
      "L:63",
      "L:64",
      "L:65",
      "L:66",
      "L:67",
      "L:68",
      "L:69",
      "L:7",
      "L:70",
      "L:71",
      "L:72",
      "L:73",
      "L:74",
      "L:75",
      "L:76",
      "L:77",
      "L:78",
      "L:79",
      "L:8",
      "L:80",
      "L:81",
      "L:82",
      "L:83",
      "L:84",
      "L:85",
      "L:86",
      "L:87",
      "L:88",
      "L:89",
      "L:9",
      "L:90",
      "L:91",
      "L:92",
      "L:93",
      "L:94",
      "L:95",
      "L:96",
      "L:97",
      "L:98",
      "L:99"
    ],
    "H:23": [
      "H:1",
      "H:10",
      "H:100",
      "H:101",
      "H:102",
      "H:103",
      "H:104",
      "H:105",
      "H:106",
      "H:107",
      "H:108",
      "H:109",
      "H:11",
      "H:110",
      "H:111",
      "H:112",
      "H:113",
      "H:114",
      "H:115",
      "H:116",
      "H:117",
      "H:118",
      "H:119",
      "H:12",
      "H:120",
      "H:121",
      "H:122",
      "H:123",
      "H:124",
      "H:125",
      "H:126",
      "H:127",
      "H:128",
      "H:129",
      "H:13",
      "H:130",
      "H:131",
      "H:132",
      "H:133",
      "H:134",
      "H:135",
      "H:136",
      "H:137",
      "H:138",
      "H:139",
      "H:14",
      "H:140",
      "H:141",
      "H:142",
      "H:143",
      "H:144",
      "H:145",
      "H:146",
      "H:147",
      "H:148",
      "H:149",
      "H:15",
      "H:150",
      "H:151",
      "H:152",
      "H:153",
      "H:154",
      "H:155",
      "H:156",
      "H:157",
      "H:158",
      "H:159",
      "H:16",
      "H:160",
      "H:161",
      "H:162",
      "H:163",
      "H:164",
      "H:165",
      "H:166",
      "H:167",
      "H:168",
      "H:169",
      "H:17",
      "H:170",
      "H:171",
      "H:172",
      "H:173",
      "H:174",
      "H:175",
      "H:176",
      "H:177",
      "H:178",
      "H:179",
      "H:18",
      "H:180",
      "H:181",
      "H:182",
      "H:183",
      "H:184",
      "H:185",
      "H:186",
      "H:187",
      "H:188",
      "H:189",
      "H:19",
      "H:190",
      "H:191",
      "H:192",
      "H:193",
      "H:194",
      "H:195",
      "H:196",
      "H:197",
      "H:198",
      "H:199",
      "H:2",
      "H:20",
      "H:200",
      "H:201",
      "H:202",
      "H:203",
      "H:204",
      "H:205",
      "H:206",
      "H:207",
      "H:208",
      "H:209",
      "H:21",
      "H:210",
      "H:211",
      "H:212",
      "H:213",
      "H:214",
      "H:215",
      "H:216",
      "H:217",
      "H:218",
      "H:22",
      "H:24",
      "H:25",
      "H:26",
      "H:27",
      "H:28",
      "H:29",
      "H:3",
      "H:30",
      "H:31",
      "H:32",
      "H:33",
      "H:34",
      "H:35",
      "H:36",
      "H:37",
      "H:38",
      "H:39",
      "H:4",
      "H:40",
      "H:41",
      "H:42",
      "H:43",
      "H:44",
      "H:45",
      "H:46",
      "H:47",
      "H:48",
      "H:49",
      "H:5",
      "H:50",
      "H:51",
      "H:52",
      "H:53",
      "H:54",
      "H:55",
      "H:56",
      "H:57",
      "H:58",
      "H:59",
      "H:6",
      "H:60",
      "H:61",
      "H:62",
      "H:63",
      "H:64",
      "H:65",
      "H:66",
      "H:67",
      "H:68",
      "H:69",
      "H:7",
      "H:70",
      "H:71",
      "H:72",
      "H:73",
      "H:74",
      "H:75",
      "H:76",
      "H:77",
      "H:78",
      "H:79",
      "H:8",
      "H:80",
      "H:81",
      "H:82",
      "H:83",
      "H:84",
      "H:85",
      "H:86",
      "H:87",
      "H:88",
      "H:89",
      "H:9",
      "H:90",
      "H:91",
      "H:92",
      "H:93",
      "H:94",
      "H:95",
      "H:96",
      "H:97",
      "H:98",
      "H:99",
      "L:10",
      "L:100",
      "L:101",
      "L:102",
      "L:103",
      "L:104",
      "L:105",
      "L:106",
      "L:107",
      "L:108",
      "L:109",
      "L:11",
      "L:110",
      "L:111",
      "L:112",
      "L:113",
      "L:114",
      "L:115",
      "L:116",
      "L:117",
      "L:118",
      "L:119",
      "L:12",
      "L:120",
      "L:121",
      "L:122",
      "L:123",
      "L:124",
      "L:125",
      "L:126",
      "L:127",
      "L:128",
      "L:129",
      "L:13",
      "L:130",
      "L:131",
      "L:132",
      "L:133",
      "L:134",
      "L:135",
      "L:136",
      "L:137",
      "L:138",
      "L:139",
      "L:14",
      "L:140",
      "L:141",
      "L:142",
      "L:143",
      "L:144",
      "L:145",
      "L:146",
      "L:147",
      "L:148",
      "L:149",
      "L:15",
      "L:150",
      "L:151",
      "L:152",
      "L:153",
      "L:154",
      "L:155",
      "L:156",
      "L:157",
      "L:158",
      "L:159",
      "L:16",
      "L:160",
      "L:161",
      "L:162",
      "L:163",
      "L:164",
      "L:165",
      "L:166",
      "L:167",
      "L:168",
      "L:169",
      "L:17",
      "L:170",
      "L:171",
      "L:172",
      "L:173",
      "L:174",
      "L:175",
      "L:176",
      "L:177",
      "L:178",
      "L:179",
      "L:18",
      "L:180",
      "L:181",
      "L:182",
      "L:183",
      "L:184",
      "L:185",
      "L:186",
      "L:187",
      "L:188",
      "L:189",
      "L:19",
      "L:190",
      "L:191",
      "L:192",
      "L:193",
      "L:194",
      "L:195",
      "L:196",
      "L:197",
      "L:198",
      "L:199",
      "L:20",
      "L:200",
      "L:201",
      "L:202",
      "L:203",
      "L:204",
      "L:205",
      "L:206",
      "L:207",
      "L:21",
      "L:22",
      "L:23",
      "L:24",
      "L:25",
      "L:26",
      "L:27",
      "L:28",
      "L:29",
      "L:3",
      "L:30",
      "L:31",
      "L:32",
      "L:33",
      "L:34",
      "L:35",
      "L:36",
      "L:37",
      "L:38",
      "L:39",
      "L:4",
      "L:40",
      "L:41",
      "L:42",
      "L:43",
      "L:44",
      "L:45",
      "L:46",
      "L:47",
      "L:48",
      "L:49",
      "L:5",
      "L:50",
      "L:51",
      "L:52",
      "L:53",
      "L:54",
      "L:55",
      "L:56",
      "L:57",
      "L:58",
      "L:59",
      "L:6",
      "L:60",
      "L:61",
      "L:62",
      "L:63",
      "L:64",
      "L:65",
      "L:66",
      "L:67",
      "L:68",
      "L:69",
      "L:7",
      "L:70",
      "L:71",
      "L:72",
      "L:73",
      "L:74",
      "L:75",
      "L:76",
      "L:77",
      "L:78",
      "L:79",
      "L:8",
      "L:80",
      "L:81",
      "L:82",
      "L:83",
      "L:84",
      "L:85",
      "L:86",
      "L:87",
      "L:88",
      "L:89",
      "L:9",
      "L:90",
      "L:91",
      "L:92",
      "L:93",
      "L:94",
      "L:95",
      "L:96",
      "L:97",
      "L:98",
      "L:99"
    ],
    "H:24": [
      "H:1",
      "H:10",
      "H:100",
      "H:101",
      "H:102",
      "H:103",
      "H:104",
      "H:105",
      "H:106",
      "H:107",
      "H:108",
      "H:109",
      "H:11",
      "H:110",
      "H:111",
      "H:112",
      "H:113",
      "H:114",
      "H:115",
      "H:116",
      "H:117",
      "H:118",
      "H:119",
      "H:12",
      "H:120",
      "H:121",
      "H:122",
      "H:123",
      "H:124",
      "H:125",
      "H:126",
      "H:127",
      "H:128",
      "H:129",
      "H:13",
      "H:130",
      "H:131",
      "H:132",
      "H:133",
      "H:134",
      "H:135",
      "H:136",
      "H:137",
      "H:138",
      "H:139",
      "H:14",
      "H:140",
      "H:141",
      "H:142",
      "H:143",
      "H:144",
      "H:145",
      "H:146",
      "H:147",
      "H:148",
      "H:149",
      "H:15",
      "H:150",
      "H:151",
      "H:152",
      "H:153",
      "H:154",
      "H:155",
      "H:156",
      "H:157",
      "H:158",
      "H:159",
      "H:16",
      "H:160",
      "H:161",
      "H:162",
      "H:163",
      "H:164",
      "H:165",
      "H:166",
      "H:167",
      "H:168",
      "H:169",
      "H:17",
      "H:170",
      "H:171",
      "H:172",
      "H:173",
      "H:174",
      "H:175",
      "H:176",
      "H:177",
      "H:178",
      "H:179",
      "H:18",
      "H:180",
      "H:181",
      "H:182",
      "H:183",
      "H:184",
      "H:185",
      "H:186",
      "H:187",
      "H:188",
      "H:189",
      "H:19",
      "H:190",
      "H:191",
      "H:192",
      "H:193",
      "H:194",
      "H:195",
      "H:196",
      "H:197",
      "H:198",
      "H:199",
      "H:2",
      "H:20",
      "H:200",
      "H:201",
      "H:202",
      "H:203",
      "H:204",
      "H:205",
      "H:206",
      "H:207",
      "H:208",
      "H:209",
      "H:21",
      "H:210",
      "H:211",
      "H:212",
      "H:213",
      "H:214",
      "H:215",
      "H:216",
      "H:217",
      "H:218",
      "H:22",
      "H:23",
      "H:25",
      "H:26",
      "H:27",
      "H:28",
      "H:29",
      "H:3",
      "H:30",
      "H:31",
      "H:32",
      "H:33",
      "H:34",
      "H:35",
      "H:36",
      "H:37",
      "H:38",
      "H:39",
      "H:4",
      "H:40",
      "H:41",
      "H:42",
      "H:43",
      "H:44",
      "H:45",
      "H:46",
      "H:47",
      "H:48",
      "H:49",
      "H:5",
      "H:50",
      "H:51",
      "H:52",
      "H:53",
      "H:54",
      "H:55",
      "H:56",
      "H:57",
      "H:58",
      "H:59",
      "H:6",
      "H:60",
      "H:61",
      "H:62",
      "H:63",
      "H:64",
      "H:65",
      "H:66",
      "H:67",
      "H:68",
      "H:69",
      "H:7",
      "H:70",
      "H:71",
      "H:72",
      "H:73",
      "H:74",
      "H:75",
      "H:76",
      "H:77",
      "H:78",
      "H:79",
      "H:8",
      "H:80",
      "H:81",
      "H:82",
      "H:83",
      "H:84",
      "H:85",
      "H:86",
      "H:87",
      "H:88",
      "H:89",
      "H:9",
      "H:90",
      "H:91",
      "H:92",
      "H:93",
      "H:94",
      "H:95",
      "H:96",
      "H:97",
      "H:98",
      "H:99",
      "L:10",
      "L:100",
      "L:101",
      "L:102",
      "L:103",
      "L:104",
      "L:105",
      "L:106",
      "L:107",
      "L:108",
      "L:109",
      "L:11",
      "L:110",
      "L:111",
      "L:112",
      "L:113",
      "L:114",
      "L:115",
      "L:116",
      "L:117",
      "L:118",
      "L:119",
      "L:12",
      "L:120",
      "L:121",
      "L:122",
      "L:123",
      "L:124",
      "L:125",
      "L:126",
      "L:127",
      "L:128",
      "L:129",
      "L:13",
      "L:130",
      "L:131",
      "L:132",
      "L:133",
      "L:134",
      "L:135",
      "L:136",
      "L:137",
      "L:138",
      "L:139",
      "L:14",
      "L:140",
      "L:141",
      "L:142",
      "L:143",
      "L:144",
      "L:145",
      "L:146",
      "L:147",
      "L:148",
      "L:149",
      "L:15",
      "L:150",
      "L:151",
      "L:152",
      "L:153",
      "L:154",
      "L:155",
      "L:156",
      "L:157",
      "L:158",
      "L:159",
      "L:16",
      "L:160",
      "L:161",
      "L:162",
      "L:163",
      "L:164",
      "L:165",
      "L:166",
      "L:167",
      "L:168",
      "L:169",
      "L:17",
      "L:170",
      "L:171",
      "L:172",
      "L:173",
      "L:174",
      "L:175",
      "L:176",
      "L:177",
      "L:178",
      "L:179",
      "L:18",
      "L:180",
      "L:181",
      "L:182",
      "L:183",
      "L:184",
      "L:185",
      "L:186",
      "L:187",
      "L:188",
      "L:189",
      "L:19",
      "L:190",
      "L:191",
      "L:192",
      "L:193",
      "L:194",
      "L:195",
      "L:196",
      "L:197",
      "L:198",
      "L:199",
      "L:20",
      "L:200",
      "L:201",
      "L:202",
      "L:203",
      "L:204",
      "L:205",
      "L:206",
      "L:207",
      "L:21",
      "L:22",
      "L:23",
      "L:24",
      "L:25",
      "L:26",
      "L:27",
      "L:28",
      "L:29",
      "L:3",
      "L:30",
      "L:31",
      "L:32",
      "L:33",
      "L:34",
      "L:35",
      "L:36",
      "L:37",
      "L:38",
      "L:39",
      "L:4",
      "L:40",
      "L:41",
      "L:42",
      "L:43",
      "L:44",
      "L:45",
      "L:46",
      "L:47",
      "L:48",
      "L:49",
      "L:5",
      "L:50",
      "L:51",
      "L:52",
      "L:53",
      "L:54",
      "L:55",
      "L:56",
      "L:57",
      "L:58",
      "L:59",
      "L:6",
      "L:60",
      "L:61",
      "L:62",
      "L:63",
      "L:64",
      "L:65",
      "L:66",
      "L:67",
      "L:68",
      "L:69",
      "L:7",
      "L:70",
      "L:71",
      "L:72",
      "L:73",
      "L:74",
      "L:75",
      "L:76",
      "L:77",
      "L:78",
      "L:79",
      "L:8",
      "L:80",
      "L:81",
      "L:82",
      "L:83",
      "L:84",
      "L:85",
      "L:86",
      "L:87",
      "L:88",
      "L:89",
      "L:9",
      "L:90",
      "L:91",
      "L:92",
      "L:93",
      "L:94",
      "L:95",
      "L:96",
      "L:97",
      "L:98",
      "L:99"
    ],
    "H:25": [
      "H:1",
      "H:10",
      "H:100",
      "H:101",
      "H:102",
      "H:103",
      "H:104",
      "H:105",
      "H:106",
      "H:107",
      "H:108",
      "H:109",
      "H:11",
      "H:110",
      "H:111",
      "H:112",
      "H:113",
      "H:114",
      "H:115",
      "H:116",
      "H:117",
      "H:118",
      "H:119",
      "H:12",
      "H:120",
      "H:121",
      "H:122",
      "H:123",
      "H:124",
      "H:125",
      "H:126",
      "H:127",
      "H:128",
      "H:129",
      "H:13",
      "H:130",
      "H:131",
      "H:132",
      "H:133",
      "H:134",
      "H:135",
      "H:136",
      "H:137",
      "H:138",
      "H:139",
      "H:14",
      "H:140",
      "H:141",
      "H:142",
      "H:143",
      "H:144",
      "H:145",
      "H:146",
      "H:147",
      "H:148",
      "H:149",
      "H:15",
      "H:150",
      "H:151",
      "H:152",
      "H:153",
      "H:154",
      "H:155",
      "H:156",
      "H:157",
      "H:158",
      "H:159",
      "H:16",
      "H:160",
      "H:161",
      "H:162",
      "H:163",
      "H:164",
      "H:165",
      "H:166",
      "H:167",
      "H:168",
      "H:169",
      "H:17",
      "H:170",
      "H:171",
      "H:172",
      "H:173",
      "H:174",
      "H:175",
      "H:176",
      "H:177",
      "H:178",
      "H:179",
      "H:18",
      "H:180",
      "H:181",
      "H:182",
      "H:183",
      "H:184",
      "H:185",
      "H:186",
      "H:187",
      "H:188",
      "H:189",
      "H:19",
      "H:190",
      "H:191",
      "H:192",
      "H:193",
      "H:194",
      "H:195",
      "H:196",
      "H:197",
      "H:198",
      "H:199",
      "H:2",
      "H:20",
      "H:200",
      "H:201",
      "H:202",
      "H:203",
      "H:204",
      "H:205",
      "H:206",
      "H:207",
      "H:208",
      "H:209",
      "H:21",
      "H:210",
      "H:211",
      "H:212",
      "H:213",
      "H:214",
      "H:215",
      "H:216",
      "H:217",
      "H:218",
      "H:22",
      "H:23",
      "H:24",
      "H:26",
      "H:27",
      "H:28",
      "H:29",
      "H:3",
      "H:30",
      "H:31",
      "H:32",
      "H:33",
      "H:34",
      "H:35",
      "H:36",
      "H:37",
      "H:38",
      "H:39",
      "H:4",
      "H:40",
      "H:41",
      "H:42",
      "H:43",
      "H:44",
      "H:45",
      "H:46",
      "H:47",
      "H:48",
      "H:49",
      "H:5",
      "H:50",
      "H:51",
      "H:52",
      "H:53",
      "H:54",
      "H:55",
      "H:56",
      "H:57",
      "H:58",
      "H:59",
      "H:6",
      "H:60",
      "H:61",
      "H:62",
      "H:63",
      "H:64",
      "H:65",
      "H:66",
      "H:67",
      "H:68",
      "H:69",
      "H:7",
      "H:70",
      "H:71",
      "H:72",
      "H:73",
      "H:74",
      "H:75",
      "H:76",
      "H:77",
      "H:78",
      "H:79",
      "H:8",
      "H:80",
      "H:81",
      "H:82",
      "H:83",
      "H:84",
      "H:85",
      "H:86",
      "H:87",
      "H:88",
      "H:89",
      "H:9",
      "H:90",
      "H:91",
      "H:92",
      "H:93",
      "H:94",
      "H:95",
      "H:96",
      "H:97",
      "H:98",
      "H:99",
      "L:10",
      "L:100",
      "L:101",
      "L:102",
      "L:103",
      "L:104",
      "L:105",
      "L:106",
      "L:107",
      "L:108",
      "L:109",
      "L:11",
      "L:110",
      "L:111",
      "L:112",
      "L:113",
      "L:114",
      "L:115",
      "L:116",
      "L:117",
      "L:118",
      "L:119",
      "L:12",
      "L:120",
      "L:121",
      "L:122",
      "L:123",
      "L:124",
      "L:125",
      "L:126",
      "L:127",
      "L:128",
      "L:129",
      "L:13",
      "L:130",
      "L:131",
      "L:132",
      "L:133",
      "L:134",
      "L:135",
      "L:136",
      "L:137",
      "L:138",
      "L:139",
      "L:14",
      "L:140",
      "L:141",
      "L:142",
      "L:143",
      "L:144",
      "L:145",
      "L:146",
      "L:147",
      "L:148",
      "L:149",
      "L:15",
      "L:150",
      "L:151",
      "L:152",
      "L:153",
      "L:154",
      "L:155",
      "L:156",
      "L:157",
      "L:158",
      "L:159",
      "L:16",
      "L:160",
      "L:161",
      "L:162",
      "L:163",
      "L:164",
      "L:165",
      "L:166",
      "L:167",
      "L:168",
      "L:169",
      "L:17",
      "L:170",
      "L:171",
      "L:172",
      "L:173",
      "L:174",
      "L:175",
      "L:176",
      "L:177",
      "L:178",
      "L:179",
      "L:18",
      "L:180",
      "L:181",
      "L:182",
      "L:183",
      "L:184",
      "L:185",
      "L:186",
      "L:187",
      "L:188",
      "L:189",
      "L:19",
      "L:190",
      "L:191",
      "L:192",
      "L:193",
      "L:194",
      "L:195",
      "L:196",
      "L:197",
      "L:198",
      "L:199",
      "L:20",
      "L:200",
      "L:201",
      "L:202",
      "L:203",
      "L:204",
      "L:205",
      "L:206",
      "L:207",
      "L:21",
      "L:22",
      "L:23",
      "L:24",
      "L:25",
      "L:26",
      "L:27",
      "L:28",
      "L:29",
      "L:3",
      "L:30",
      "L:31",
      "L:32",
      "L:33",
      "L:34",
      "L:35",
      "L:36",
      "L:37",
      "L:38",
      "L:39",
      "L:4",
      "L:40",
      "L:41",
      "L:42",
      "L:43",
      "L:44",
      "L:45",
      "L:46",
      "L:47",
      "L:48",
      "L:49",
      "L:5",
      "L:50",
      "L:51",
      "L:52",
      "L:53",
      "L:54",
      "L:55",
      "L:56",
      "L:57",
      "L:58",
      "L:59",
      "L:6",
      "L:60",
      "L:61",
      "L:62",
      "L:63",
      "L:64",
      "L:65",
      "L:66",
      "L:67",
      "L:68",
      "L:69",
      "L:7",
      "L:70",
      "L:71",
      "L:72",
      "L:73",
      "L:74",
      "L:75",
      "L:76",
      "L:77",
      "L:78",
      "L:79",
      "L:8",
      "L:80",
      "L:81",
      "L:82",
      "L:83",
      "L:84",
      "L:85",
      "L:86",
      "L:87",
      "L:88",
      "L:89",
      "L:9",
      "L:90",
      "L:91",
      "L:92",
      "L:93",
      "L:94",
      "L:95",
      "L:96",
      "L:97",
      "L:98",
      "L:99"
    ],
    "H:26": [
      "H:1",
      "H:10",
      "H:100",
      "H:101",
      "H:102",
      "H:103",
      "H:104",
      "H:105",
      "H:106",
      "H:107",
      "H:108",
      "H:109",
      "H:11",
      "H:110",
      "H:111",
      "H:112",
      "H:113",
      "H:114",
      "H:115",
      "H:116",
      "H:117",
      "H:118",
      "H:119",
      "H:12",
      "H:120",
      "H:121",
      "H:122",
      "H:123",
      "H:124",
      "H:125",
      "H:126",
      "H:127",
      "H:128",
      "H:129",
      "H:13",
      "H:130",
      "H:131",
      "H:132",
      "H:133",
      "H:134",
      "H:135",
      "H:136",
      "H:137",
      "H:138",
      "H:139",
      "H:14",
      "H:140",
      "H:141",
      "H:142",
      "H:143",
      "H:144",
      "H:145",
      "H:146",
      "H:147",
      "H:148",
      "H:149",
      "H:15",
      "H:150",
      "H:151",
      "H:152",
      "H:153",
      "H:154",
      "H:155",
      "H:156",
      "H:157",
      "H:158",
      "H:159",
      "H:16",
      "H:160",
      "H:161",
      "H:162",
      "H:163",
      "H:164",
      "H:165",
      "H:166",
      "H:167",
      "H:168",
      "H:169",
      "H:17",
      "H:170",
      "H:171",
      "H:172",
      "H:173",
      "H:174",
      "H:175",
      "H:176",
      "H:177",
      "H:178",
      "H:179",
      "H:18",
      "H:180",
      "H:181",
      "H:182",
      "H:183",
      "H:184",
      "H:185",
      "H:186",
      "H:187",
      "H:188",
      "H:189",
      "H:19",
      "H:190",
      "H:191",
      "H:192",
      "H:193",
      "H:194",
      "H:195",
      "H:196",
      "H:197",
      "H:198",
      "H:199",
      "H:2",
      "H:20",
      "H:200",
      "H:201",
      "H:202",
      "H:203",
      "H:204",
      "H:205",
      "H:206",
      "H:207",
      "H:208",
      "H:209",
      "H:21",
      "H:210",
      "H:211",
      "H:212",
      "H:213",
      "H:214",
      "H:215",
      "H:216",
      "H:217",
      "H:218",
      "H:22",
      "H:23",
      "H:24",
      "H:25",
      "H:27",
      "H:28",
      "H:29",
      "H:3",
      "H:30",
      "H:31",
      "H:32",
      "H:33",
      "H:34",
      "H:35",
      "H:36",
      "H:37",
      "H:38",
      "H:39",
      "H:4",
      "H:40",
      "H:41",
      "H:42",
      "H:43",
      "H:44",
      "H:45",
      "H:46",
      "H:47",
      "H:48",
      "H:49",
      "H:5",
      "H:50",
      "H:51",
      "H:52",
      "H:53",
      "H:54",
      "H:55",
      "H:56",
      "H:57",
      "H:58",
      "H:59",
      "H:6",
      "H:60",
      "H:61",
      "H:62",
      "H:63",
      "H:64",
      "H:65",
      "H:66",
      "H:67",
      "H:68",
      "H:69",
      "H:7",
      "H:70",
      "H:71",
      "H:72",
      "H:73",
      "H:74",
      "H:75",
      "H:76",
      "H:77",
      "H:78",
      "H:79",
      "H:8",
      "H:80",
      "H:81",
      "H:82",
      "H:83",
      "H:84",
      "H:85",
      "H:86",
      "H:87",
      "H:88",
      "H:89",
      "H:9",
      "H:90",
      "H:91",
      "H:92",
      "H:93",
      "H:94",
      "H:95",
      "H:96",
      "H:97",
      "H:98",
      "H:99",
      "L:10",
      "L:100",
      "L:101",
      "L:102",
      "L:103",
      "L:104",
      "L:105",
      "L:106",
      "L:107",
      "L:108",
      "L:109",
      "L:11",
      "L:110",
      "L:111",
      "L:112",
      "L:113",
      "L:114",
      "L:115",
      "L:116",
      "L:117",
      "L:118",
      "L:119",
      "L:12",
      "L:120",
      "L:121",
      "L:122",
      "L:123",
      "L:124",
      "L:125",
      "L:126",
      "L:127",
      "L:128",
      "L:129",
      "L:13",
      "L:130",
      "L:131",
      "L:132",
      "L:133",
      "L:134",
      "L:135",
      "L:136",
      "L:137",
      "L:138",
      "L:139",
      "L:14",
      "L:140",
      "L:141",
      "L:142",
      "L:143",
      "L:144",
      "L:145",
      "L:146",
      "L:147",
      "L:148",
      "L:149",
      "L:15",
      "L:150",
      "L:151",
      "L:152",
      "L:153",
      "L:154",
      "L:155",
      "L:156",
      "L:157",
      "L:158",
      "L:159",
      "L:16",
      "L:160",
      "L:161",
      "L:162",
      "L:163",
      "L:164",
      "L:165",
      "L:166",
      "L:167",
      "L:168",
      "L:169",
      "L:17",
      "L:170",
      "L:171",
      "L:172",
      "L:173",
      "L:174",
      "L:175",
      "L:176",
      "L:177",
      "L:178",
      "L:179",
      "L:18",
      "L:180",
      "L:181",
      "L:182",
      "L:183",
      "L:184",
      "L:185",
      "L:186",
      "L:187",
      "L:188",
      "L:189",
      "L:19",
      "L:190",
      "L:191",
      "L:192",
      "L:193",
      "L:194",
      "L:195",
      "L:196",
      "L:197",
      "L:198",
      "L:199",
      "L:20",
      "L:200",
      "L:201",
      "L:202",
      "L:203",
      "L:204",
      "L:205",
      "L:206",
      "L:207",
      "L:21",
      "L:22",
      "L:23",
      "L:24",
      "L:25",
      "L:26",
      "L:27",
      "L:28",
      "L:29",
      "L:3",
      "L:30",
      "L:31",
      "L:32",
      "L:33",
      "L:34",
      "L:35",
      "L:36",
      "L:37",
      "L:38",
      "L:39",
      "L:4",
      "L:40",
      "L:41",
      "L:42",
      "L:43",
      "L:44",
      "L:45",
      "L:46",
      "L:47",
      "L:48",
      "L:49",
      "L:5",
      "L:50",
      "L:51",
      "L:52",
      "L:53",
      "L:54",
      "L:55",
      "L:56",
      "L:57",
      "L:58",
      "L:59",
      "L:6",
      "L:60",
      "L:61",
      "L:62",
      "L:63",
      "L:64",
      "L:65",
      "L:66",
      "L:67",
      "L:68",
      "L:69",
      "L:7",
      "L:70",
      "L:71",
      "L:72",
      "L:73",
      "L:74",
      "L:75",
      "L:76",
      "L:77",
      "L:78",
      "L:79",
      "L:8",
      "L:80",
      "L:81",
      "L:82",
      "L:83",
      "L:84",
      "L:85",
      "L:86",
      "L:87",
      "L:88",
      "L:89",
      "L:9",
      "L:90",
      "L:91",
      "L:92",
      "L:93",
      "L:94",
      "L:95",
      "L:96",
      "L:97",
      "L:98",
      "L:99"
    ],
    "H:27": [
      "H:1",
      "H:10",
      "H:100",
      "H:101",
      "H:102",
      "H:103",
      "H:104",
      "H:105",
      "H:106",
      "H:107",
      "H:108",
      "H:109",
      "H:11",
      "H:110",
      "H:111",
      "H:112",
      "H:113",
      "H:114",
      "H:115",
      "H:116",
      "H:117",
      "H:118",
      "H:119",
      "H:12",
      "H:120",
      "H:121",
      "H:122",
      "H:123",
      "H:124",
      "H:125",
      "H:126",
      "H:127",
      "H:128",
      "H:129",
      "H:13",
      "H:130",
      "H:131",
      "H:132",
      "H:133",
      "H:134",
      "H:135",
      "H:136",
      "H:137",
      "H:138",
      "H:139",
      "H:14",
      "H:140",
      "H:141",
      "H:142",
      "H:143",
      "H:144",
      "H:145",
      "H:146",
      "H:147",
      "H:148",
      "H:149",
      "H:15",
      "H:150",
      "H:151",
      "H:152",
      "H:153",
      "H:154",
      "H:155",
      "H:156",
      "H:157",
      "H:158",
      "H:159",
      "H:16",
      "H:160",
      "H:161",
      "H:162",
      "H:163",
      "H:164",
      "H:165",
      "H:166",
      "H:167",
      "H:168",
      "H:169",
      "H:17",
      "H:170",
      "H:171",
      "H:172",
      "H:173",
      "H:174",
      "H:175",
      "H:176",
      "H:177",
      "H:178",
      "H:179",
      "H:18",
      "H:180",
      "H:181",
      "H:182",
      "H:183",
      "H:184",
      "H:185",
      "H:186",
      "H:187",
      "H:188",
      "H:189",
      "H:19",
      "H:190",
      "H:191",
      "H:192",
      "H:193",
      "H:194",
      "H:195",
      "H:196",
      "H:197",
      "H:198",
      "H:199",
      "H:2",
      "H:20",
      "H:200",
      "H:201",
      "H:202",
      "H:203",
      "H:204",
      "H:205",
      "H:206",
      "H:207",
      "H:208",
      "H:209",
      "H:21",
      "H:210",
      "H:211",
      "H:212",
      "H:213",
      "H:214",
      "H:215",
      "H:216",
      "H:217",
      "H:218",
      "H:22",
      "H:23",
      "H:24",
      "H:25",
      "H:26",
      "H:28",
      "H:29",
      "H:3",
      "H:30",
      "H:31",
      "H:32",
      "H:33",
      "H:34",
      "H:35",
      "H:36",
      "H:37",
      "H:38",
      "H:39",
      "H:4",
      "H:40",
      "H:41",
      "H:42",
      "H:43",
      "H:44",
      "H:45",
      "H:46",
      "H:47",
      "H:48",
      "H:49",
      "H:5",
      "H:50",
      "H:51",
      "H:52",
      "H:53",
      "H:54",
      "H:55",
      "H:56",
      "H:57",
      "H:58",
      "H:59",
      "H:6",
      "H:60",
      "H:61",
      "H:62",
      "H:63",
      "H:64",
      "H:65",
      "H:66",
      "H:67",
      "H:68",
      "H:69",
      "H:7",
      "H:70",
      "H:71",
      "H:72",
      "H:73",
      "H:74",
      "H:75",
      "H:76",
      "H:77",
      "H:78",
      "H:79",
      "H:8",
      "H:80",
      "H:81",
      "H:82",
      "H:83",
      "H:84",
      "H:85",
      "H:86",
      "H:87",
      "H:88",
      "H:89",
      "H:9",
      "H:90",
      "H:91",
      "H:92",
      "H:93",
      "H:94",
      "H:95",
      "H:96",
      "H:97",
      "H:98",
      "H:99",
      "L:10",
      "L:100",
      "L:101",
      "L:102",
      "L:103",
      "L:104",
      "L:105",
      "L:106",
      "L:107",
      "L:108",
      "L:109",
      "L:11",
      "L:110",
      "L:111",
      "L:112",
      "L:113",
      "L:114",
      "L:115",
      "L:116",
      "L:117",
      "L:118",
      "L:119",
      "L:12",
      "L:120",
      "L:121",
      "L:122",
      "L:123",
      "L:124",
      "L:125",
      "L:126",
      "L:127",
      "L:128",
      "L:129",
      "L:13",
      "L:130",
      "L:131",
      "L:132",
      "L:133",
      "L:134",
      "L:135",
      "L:136",
      "L:137",
      "L:138",
      "L:139",
      "L:14",
      "L:140",
      "L:141",
      "L:142",
      "L:143",
      "L:144",
      "L:145",
      "L:146",
      "L:147",
      "L:148",
      "L:149",
      "L:15",
      "L:150",
      "L:151",
      "L:152",
      "L:153",
      "L:154",
      "L:155",
      "L:156",
      "L:157",
      "L:158",
      "L:159",
      "L:16",
      "L:160",
      "L:161",
      "L:162",
      "L:163",
      "L:164",
      "L:165",
      "L:166",
      "L:167",
      "L:168",
      "L:169",
      "L:17",
      "L:170",
      "L:171",
      "L:172",
      "L:173",
      "L:174",
      "L:175",
      "L:176",
      "L:177",
      "L:178",
      "L:179",
      "L:18",
      "L:180",
      "L:181",
      "L:182",
      "L:183",
      "L:184",
      "L:185",
      "L:186",
      "L:187",
      "L:188",
      "L:189",
      "L:19",
      "L:190",
      "L:191",
      "L:192",
      "L:193",
      "L:194",
      "L:195",
      "L:196",
      "L:197",
      "L:198",
      "L:199",
      "L:20",
      "L:200",
      "L:201",
      "L:202",
      "L:203",
      "L:204",
      "L:205",
      "L:206",
      "L:207",
      "L:21",
      "L:22",
      "L:23",
      "L:24",
      "L:25",
      "L:26",
      "L:27",
      "L:28",
      "L:29",
      "L:3",
      "L:30",
      "L:31",
      "L:32",
      "L:33",
      "L:34",
      "L:35",
      "L:36",
      "L:37",
      "L:38",
      "L:39",
      "L:4",
      "L:40",
      "L:41",
      "L:42",
      "L:43",
      "L:44",
      "L:45",
      "L:46",
      "L:47",
      "L:48",
      "L:49",
      "L:5",
      "L:50",
      "L:51",
      "L:52",
      "L:53",
      "L:54",
      "L:55",
      "L:56",
      "L:57",
      "L:58",
      "L:59",
      "L:6",
      "L:60",
      "L:61",
      "L:62",
      "L:63",
      "L:64",
      "L:65",
      "L:66",
      "L:67",
      "L:68",
      "L:69",
      "L:7",
      "L:70",
      "L:71",
      "L:72",
      "L:73",
      "L:74",
      "L:75",
      "L:76",
      "L:77",
      "L:78",
      "L:79",
      "L:8",
      "L:80",
      "L:81",
      "L:82",
      "L:83",
      "L:84",
      "L:85",
      "L:86",
      "L:87",
      "L:88",
      "L:89",
      "L:9",
      "L:90",
      "L:91",
      "L:92",
      "L:93",
      "L:94",
      "L:95",
      "L:96",
      "L:97",
      "L:98",
      "L:99"
    ],
    "H:28": [
      "H:1",
      "H:10",
      "H:100",
      "H:101",
      "H:102",
      "H:103",
      "H:104",
      "H:105",
      "H:106",
      "H:107",
      "H:108",
      "H:109",
      "H:11",
      "H:110",
      "H:111",
      "H:112",
      "H:113",
      "H:114",
      "H:115",
      "H:116",
      "H:117",
      "H:118",
      "H:119",
      "H:12",
      "H:120",
      "H:121",
      "H:122",
      "H:123",
      "H:124",
      "H:125",
      "H:126",
      "H:127",
      "H:128",
      "H:129",
      "H:13",
      "H:130",
      "H:131",
      "H:132",
      "H:133",
      "H:134",
      "H:135",
      "H:136",
      "H:137",
      "H:138",
      "H:139",
      "H:14",
      "H:140",
      "H:141",
      "H:142",
      "H:143",
      "H:144",
      "H:145",
      "H:146",
      "H:147",
      "H:148",
      "H:149",
      "H:15",
      "H:150",
      "H:151",
      "H:152",
      "H:153",
      "H:154",
      "H:155",
      "H:156",
      "H:157",
      "H:158",
      "H:159",
      "H:16",
      "H:160",
      "H:161",
      "H:162",
      "H:163",
      "H:164",
      "H:165",
      "H:166",
      "H:167",
      "H:168",
      "H:169",
      "H:17",
      "H:170",
      "H:171",
      "H:172",
      "H:173",
      "H:174",
      "H:175",
      "H:176",
      "H:177",
      "H:178",
      "H:179",
      "H:18",
      "H:180",
      "H:181",
      "H:182",
      "H:183",
      "H:184",
      "H:185",
      "H:186",
      "H:187",
      "H:188",
      "H:189",
      "H:19",
      "H:190",
      "H:191",
      "H:192",
      "H:193",
      "H:194",
      "H:195",
      "H:196",
      "H:197",
      "H:198",
      "H:199",
      "H:2",
      "H:20",
      "H:200",
      "H:201",
      "H:202",
      "H:203",
      "H:204",
      "H:205",
      "H:206",
      "H:207",
      "H:208",
      "H:209",
      "H:21",
      "H:210",
      "H:211",
      "H:212",
      "H:213",
      "H:214",
      "H:215",
      "H:216",
      "H:217",
      "H:218",
      "H:22",
      "H:23",
      "H:24",
      "H:25",
      "H:26",
      "H:27",
      "H:29",
      "H:3",
      "H:30",
      "H:31",
      "H:32",
      "H:33",
      "H:34",
      "H:35",
      "H:36",
      "H:37",
      "H:38",
      "H:39",
      "H:4",
      "H:40",
      "H:41",
      "H:42",
      "H:43",
      "H:44",
      "H:45",
      "H:46",
      "H:47",
      "H:48",
      "H:49",
      "H:5",
      "H:50",
      "H:51",
      "H:52",
      "H:53",
      "H:54",
      "H:55",
      "H:56",
      "H:57",
      "H:58",
      "H:59",
      "H:6",
      "H:60",
      "H:61",
      "H:62",
      "H:63",
      "H:64",
      "H:65",
      "H:66",
      "H:67",
      "H:68",
      "H:69",
      "H:7",
      "H:70",
      "H:71",
      "H:72",
      "H:73",
      "H:74",
      "H:75",
      "H:76",
      "H:77",
      "H:78",
      "H:79",
      "H:8",
      "H:80",
      "H:81",
      "H:82",
      "H:83",
      "H:84",
      "H:85",
      "H:86",
      "H:87",
      "H:88",
      "H:89",
      "H:9",
      "H:90",
      "H:91",
      "H:92",
      "H:93",
      "H:94",
      "H:95",
      "H:96",
      "H:97",
      "H:98",
      "H:99",
      "L:10",
      "L:100",
      "L:101",
      "L:102",
      "L:103",
      "L:104",
      "L:105",
      "L:106",
      "L:107",
      "L:108",
      "L:109",
      "L:11",
      "L:110",
      "L:111",
      "L:112",
      "L:113",
      "L:114",
      "L:115",
      "L:116",
      "L:117",
      "L:118",
      "L:119",
      "L:12",
      "L:120",
      "L:121",
      "L:122",
      "L:123",
      "L:124",
      "L:125",
      "L:126",
      "L:127",
      "L:128",
      "L:129",
      "L:13",
      "L:130",
      "L:131",
      "L:132",
      "L:133",
      "L:134",
      "L:135",
      "L:136",
      "L:137",
      "L:138",
      "L:139",
      "L:14",
      "L:140",
      "L:141",
      "L:142",
      "L:143",
      "L:144",
      "L:145",
      "L:146",
      "L:147",
      "L:148",
      "L:149",
      "L:15",
      "L:150",
      "L:151",
      "L:152",
      "L:153",
      "L:154",
      "L:155",
      "L:156",
      "L:157",
      "L:158",
      "L:159",
      "L:16",
      "L:160",
      "L:161",
      "L:162",
      "L:163",
      "L:164",
      "L:165",
      "L:166",
      "L:167",
      "L:168",
      "L:169",
      "L:17",
      "L:170",
      "L:171",
      "L:172",
      "L:173",
      "L:174",
      "L:175",
      "L:176",
      "L:177",
      "L:178",
      "L:179",
      "L:18",
      "L:180",
      "L:181",
      "L:182",
      "L:183",
      "L:184",
      "L:185",
      "L:186",
      "L:187",
      "L:188",
      "L:189",
      "L:19",
      "L:190",
      "L:191",
      "L:192",
      "L:193",
      "L:194",
      "L:195",
      "L:196",
      "L:197",
      "L:198",
      "L:199",
      "L:20",
      "L:200",
      "L:201",
      "L:202",
      "L:203",
      "L:204",
      "L:205",
      "L:206",
      "L:207",
      "L:21",
      "L:22",
      "L:23",
      "L:24",
      "L:25",
      "L:26",
      "L:27",
      "L:28",
      "L:29",
      "L:3",
      "L:30",
      "L:31",
      "L:32",
      "L:33",
      "L:34",
      "L:35",
      "L:36",
      "L:37",
      "L:38",
      "L:39",
      "L:4",
      "L:40",
      "L:41",
      "L:42",
      "L:43",
      "L:44",
      "L:45",
      "L:46",
      "L:47",
      "L:48",
      "L:49",
      "L:5",
      "L:50",
      "L:51",
      "L:52",
      "L:53",
      "L:54",
      "L:55",
      "L:56",
      "L:57",
      "L:58",
      "L:59",
      "L:6",
      "L:60",
      "L:61",
      "L:62",
      "L:63",
      "L:64",
      "L:65",
      "L:66",
      "L:67",
      "L:68",
      "L:69",
      "L:7",
      "L:70",
      "L:71",
      "L:72",
      "L:73",
      "L:74",
      "L:75",
      "L:76",
      "L:77",
      "L:78",
      "L:79",
      "L:8",
      "L:80",
      "L:81",
      "L:82",
      "L:83",
      "L:84",
      "L:85",
      "L:86",
      "L:87",
      "L:88",
      "L:89",
      "L:9",
      "L:90",
      "L:91",
      "L:92",
      "L:93",
      "L:94",
      "L:95",
      "L:96",
      "L:97",
      "L:98",
      "L:99"
    ],
    "H:29": [
      "H:1",
      "H:10",
      "H:100",
      "H:101",
      "H:102",
      "H:103",
      "H:104",
      "H:105",
      "H:106",
      "H:107",
      "H:108",
      "H:109",
      "H:11",
      "H:110",
      "H:111",
      "H:112",
      "H:113",
      "H:114",
      "H:115",
      "H:116",
      "H:117",
      "H:118",
      "H:119",
      "H:12",
      "H:120",
      "H:121",
      "H:122",
      "H:123",
      "H:124",
      "H:125",
      "H:126",
      "H:127",
      "H:128",
      "H:129",
      "H:13",
      "H:130",
      "H:131",
      "H:132",
      "H:133",
      "H:134",
      "H:135",
      "H:136",
      "H:137",
      "H:138",
      "H:139",
      "H:14",
      "H:140",
      "H:141",
      "H:142",
      "H:143",
      "H:144",
      "H:145",
      "H:146",
      "H:147",
      "H:148",
      "H:149",
      "H:15",
      "H:150",
      "H:151",
      "H:152",
      "H:153",
      "H:154",
      "H:155",
      "H:156",
      "H:157",
      "H:158",
      "H:159",
      "H:16",
      "H:160",
      "H:161",
      "H:162",
      "H:163",
      "H:164",
      "H:165",
      "H:166",
      "H:167",
      "H:168",
      "H:169",
      "H:17",
      "H:170",
      "H:171",
      "H:172",
      "H:173",
      "H:174",
      "H:175",
      "H:176",
      "H:177",
      "H:178",
      "H:179",
      "H:18",
      "H:180",
      "H:181",
      "H:182",
      "H:183",
      "H:184",
      "H:185",
      "H:186",
      "H:187",
      "H:188",
      "H:189",
      "H:19",
      "H:190",
      "H:191",
      "H:192",
      "H:193",
      "H:194",
      "H:195",
      "H:196",
      "H:197",
      "H:198",
      "H:199",
      "H:2",
      "H:20",
      "H:200",
      "H:201",
      "H:202",
      "H:203",
      "H:204",
      "H:205",
      "H:206",
      "H:207",
      "H:208",
      "H:209",
      "H:21",
      "H:210",
      "H:211",
      "H:212",
      "H:213",
      "H:214",
      "H:215",
      "H:216",
      "H:217",
      "H:218",
      "H:22",
      "H:23",
      "H:24",
      "H:25",
      "H:26",
      "H:27",
      "H:28",
      "H:3",
      "H:30",
      "H:31",
      "H:32",
      "H:33",
      "H:34",
      "H:35",
      "H:36",
      "H:37",
      "H:38",
      "H:39",
      "H:4",
      "H:40",
      "H:41",
      "H:42",
      "H:43",
      "H:44",
      "H:45",
      "H:46",
      "H:47",
      "H:48",
      "H:49",
      "H:5",
      "H:50",
      "H:51",
      "H:52",
      "H:53",
      "H:54",
      "H:55",
      "H:56",
      "H:57",
      "H:58",
      "H:59",
      "H:6",
      "H:60",
      "H:61",
      "H:62",
      "H:63",
      "H:64",
      "H:65",
      "H:66",
      "H:67",
      "H:68",
      "H:69",
      "H:7",
      "H:70",
      "H:71",
      "H:72",
      "H:73",
      "H:74",
      "H:75",
      "H:76",
      "H:77",
      "H:78",
      "H:79",
      "H:8",
      "H:80",
      "H:81",
      "H:82",
      "H:83",
      "H:84",
      "H:85",
      "H:86",
      "H:87",
      "H:88",
      "H:89",
      "H:9",
      "H:90",
      "H:91",
      "H:92",
      "H:93",
      "H:94",
      "H:95",
      "H:96",
      "H:97",
      "H:98",
      "H:99",
      "L:10",
      "L:100",
      "L:101",
      "L:102",
      "L:103",
      "L:104",
      "L:105",
      "L:106",
      "L:107",
      "L:108",
      "L:109",
      "L:11",
      "L:110",
      "L:111",
      "L:112",
      "L:113",
      "L:114",
      "L:115",
      "L:116",
      "L:117",
      "L:118",
      "L:119",
      "L:12",
      "L:120",
      "L:121",
      "L:122",
      "L:123",
      "L:124",
      "L:125",
      "L:126",
      "L:127",
      "L:128",
      "L:129",
      "L:13",
      "L:130",
      "L:131",
      "L:132",
      "L:133",
      "L:134",
      "L:135",
      "L:136",
      "L:137",
      "L:138",
      "L:139",
      "L:14",
      "L:140",
      "L:141",
      "L:142",
      "L:143",
      "L:144",
      "L:145",
      "L:146",
      "L:147",
      "L:148",
      "L:149",
      "L:15",
      "L:150",
      "L:151",
      "L:152",
      "L:153",
      "L:154",
      "L:155",
      "L:156",
      "L:157",
      "L:158",
      "L:159",
      "L:16",
      "L:160",
      "L:161",
      "L:162",
      "L:163",
      "L:164",
      "L:165",
      "L:166",
      "L:167",
      "L:168",
      "L:169",
      "L:17",
      "L:170",
      "L:171",
      "L:172",
      "L:173",
      "L:174",
      "L:175",
      "L:176",
      "L:177",
      "L:178",
      "L:179",
      "L:18",
      "L:180",
      "L:181",
      "L:182",
      "L:183",
      "L:184",
      "L:185",
      "L:186",
      "L:187",
      "L:188",
      "L:189",
      "L:19",
      "L:190",
      "L:191",
      "L:192",
      "L:193",
      "L:194",
      "L:195",
      "L:196",
      "L:197",
      "L:198",
      "L:199",
      "L:20",
      "L:200",
      "L:201",
      "L:202",
      "L:203",
      "L:204",
      "L:205",
      "L:206",
      "L:207",
      "L:21",
      "L:22",
      "L:23",
      "L:24",
      "L:25",
      "L:26",
      "L:27",
      "L:28",
      "L:29",
      "L:3",
      "L:30",
      "L:31",
      "L:32",
      "L:33",
      "L:34",
      "L:35",
      "L:36",
      "L:37",
      "L:38",
      "L:39",
      "L:4",
      "L:40",
      "L:41",
      "L:42",
      "L:43",
      "L:44",
      "L:45",
      "L:46",
      "L:47",
      "L:48",
      "L:49",
      "L:5",
      "L:50",
      "L:51",
      "L:52",
      "L:53",
      "L:54",
      "L:55",
      "L:56",
      "L:57",
      "L:58",
      "L:59",
      "L:6",
      "L:60",
      "L:61",
      "L:62",
      "L:63",
      "L:64",
      "L:65",
      "L:66",
      "L:67",
      "L:68",
      "L:69",
      "L:7",
      "L:70",
      "L:71",
      "L:72",
      "L:73",
      "L:74",
      "L:75",
      "L:76",
      "L:77",
      "L:78",
      "L:79",
      "L:8",
      "L:80",
      "L:81",
      "L:82",
      "L:83",
      "L:84",
      "L:85",
      "L:86",
      "L:87",
      "L:88",
      "L:89",
      "L:9",
      "L:90",
      "L:91",
      "L:92",
      "L:93",
      "L:94",
      "L:95",
      "L:96",
      "L:97",
      "L:98",
      "L:99"
    ],
    "H:30": [
      "H:1",
      "H:10",
      "H:100",
      "H:101",
      "H:102",
      "H:103",
      "H:104",
      "H:105",
      "H:106",
      "H:107",
      "H:108",
      "H:109",
      "H:11",
      "H:110",
      "H:111",
      "H:112",
      "H:113",
      "H:114",
      "H:115",
      "H:116",
      "H:117",
      "H:118",
      "H:119",
      "H:12",
      "H:120",
      "H:121",
      "H:122",
      "H:123",
      "H:124",
      "H:125",
      "H:126",
      "H:127",
      "H:128",
      "H:129",
      "H:13",
      "H:130",
      "H:131",
      "H:132",
      "H:133",
      "H:134",
      "H:135",
      "H:136",
      "H:137",
      "H:138",
      "H:139",
      "H:14",
      "H:140",
      "H:141",
      "H:142",
      "H:143",
      "H:144",
      "H:145",
      "H:146",
      "H:147",
      "H:148",
      "H:149",
      "H:15",
      "H:150",
      "H:151",
      "H:152",
      "H:153",
      "H:154",
      "H:155",
      "H:156",
      "H:157",
      "H:158",
      "H:159",
      "H:16",
      "H:160",
      "H:161",
      "H:162",
      "H:163",
      "H:164",
      "H:165",
      "H:166",
      "H:167",
      "H:168",
      "H:169",
      "H:17",
      "H:170",
      "H:171",
      "H:172",
      "H:173",
      "H:174",
      "H:175",
      "H:176",
      "H:177",
      "H:178",
      "H:179",
      "H:18",
      "H:180",
      "H:181",
      "H:182",
      "H:183",
      "H:184",
      "H:185",
      "H:186",
      "H:187",
      "H:188",
      "H:189",
      "H:19",
      "H:190",
      "H:191",
      "H:192",
      "H:193",
      "H:194",
      "H:195",
      "H:196",
      "H:197",
      "H:198",
      "H:199",
      "H:2",
      "H:20",
      "H:200",
      "H:201",
      "H:202",
      "H:203",
      "H:204",
      "H:205",
      "H:206",
      "H:207",
      "H:208",
      "H:209",
      "H:21",
      "H:210",
      "H:211",
      "H:212",
      "H:213",
      "H:214",
      "H:215",
      "H:216",
      "H:217",
      "H:218",
      "H:22",
      "H:23",
      "H:24",
      "H:25",
      "H:26",
      "H:27",
      "H:28",
      "H:29",
      "H:3",
      "H:31",
      "H:32",
      "H:33",
      "H:34",
      "H:35",
      "H:36",
      "H:37",
      "H:38",
      "H:39",
      "H:4",
      "H:40",
      "H:41",
      "H:42",
      "H:43",
      "H:44",
      "H:45",
      "H:46",
      "H:47",
      "H:48",
      "H:49",
      "H:5",
      "H:50",
      "H:51",
      "H:52",
      "H:53",
      "H:54",
      "H:55",
      "H:56",
      "H:57",
      "H:58",
      "H:59",
      "H:6",
      "H:60",
      "H:61",
      "H:62",
      "H:63",
      "H:64",
      "H:65",
      "H:66",
      "H:67",
      "H:68",
      "H:69",
      "H:7",
      "H:70",
      "H:71",
      "H:72",
      "H:73",
      "H:74",
      "H:75",
      "H:76",
      "H:77",
      "H:78",
      "H:79",
      "H:8",
      "H:80",
      "H:81",
      "H:82",
      "H:83",
      "H:84",
      "H:85",
      "H:86",
      "H:87",
      "H:88",
      "H:89",
      "H:9",
      "H:90",
      "H:91",
      "H:92",
      "H:93",
      "H:94",
      "H:95",
      "H:96",
      "H:97",
      "H:98",
      "H:99",
      "L:10",
      "L:100",
      "L:101",
      "L:102",
      "L:103",
      "L:104",
      "L:105",
      "L:106",
      "L:107",
      "L:108",
      "L:109",
      "L:11",
      "L:110",
      "L:111",
      "L:112",
      "L:113",
      "L:114",
      "L:115",
      "L:116",
      "L:117",
      "L:118",
      "L:119",
      "L:12",
      "L:120",
      "L:121",
      "L:122",
      "L:123",
      "L:124",
      "L:125",
      "L:126",
      "L:127",
      "L:128",
      "L:129",
      "L:13",
      "L:130",
      "L:131",
      "L:132",
      "L:133",
      "L:134",
      "L:135",
      "L:136",
      "L:137",
      "L:138",
      "L:139",
      "L:14",
      "L:140",
      "L:141",
      "L:142",
      "L:143",
      "L:144",
      "L:145",
      "L:146",
      "L:147",
      "L:148",
      "L:149",
      "L:15",
      "L:150",
      "L:151",
      "L:152",
      "L:153",
      "L:154",
      "L:155",
      "L:156",
      "L:157",
      "L:158",
      "L:159",
      "L:16",
      "L:160",
      "L:161",
      "L:162",
      "L:163",
      "L:164",
      "L:165",
      "L:166",
      "L:167",
      "L:168",
      "L:169",
      "L:17",
      "L:170",
      "L:171",
      "L:172",
      "L:173",
      "L:174",
      "L:175",
      "L:176",
      "L:177",
      "L:178",
      "L:179",
      "L:18",
      "L:180",
      "L:181",
      "L:182",
      "L:183",
      "L:184",
      "L:185",
      "L:186",
      "L:187",
      "L:188",
      "L:189",
      "L:19",
      "L:190",
      "L:191",
      "L:192",
      "L:193",
      "L:194",
      "L:195",
      "L:196",
      "L:197",
      "L:198",
      "L:199",
      "L:20",
      "L:200",
      "L:201",
      "L:202",
      "L:203",
      "L:204",
      "L:205",
      "L:206",
      "L:207",
      "L:21",
      "L:22",
      "L:23",
      "L:24",
      "L:25",
      "L:26",
      "L:27",
      "L:28",
      "L:29",
      "L:3",
      "L:30",
      "L:31",
      "L:32",
      "L:33",
      "L:34",
      "L:35",
      "L:36",
      "L:37",
      "L:38",
      "L:39",
      "L:4",
      "L:40",
      "L:41",
      "L:42",
      "L:43",
      "L:44",
      "L:45",
      "L:46",
      "L:47",
      "L:48",
      "L:49",
      "L:5",
      "L:50",
      "L:51",
      "L:52",
      "L:53",
      "L:54",
      "L:55",
      "L:56",
      "L:57",
      "L:58",
      "L:59",
      "L:6",
      "L:60",
      "L:61",
      "L:62",
      "L:63",
      "L:64",
      "L:65",
      "L:66",
      "L:67",
      "L:68",
      "L:69",
      "L:7",
      "L:70",
      "L:71",
      "L:72",
      "L:73",
      "L:74",
      "L:75",
      "L:76",
      "L:77",
      "L:78",
      "L:79",
      "L:8",
      "L:80",
      "L:81",
      "L:82",
      "L:83",
      "L:84",
      "L:85",
      "L:86",
      "L:87",
      "L:88",
      "L:89",
      "L:9",
      "L:90",
      "L:91",
      "L:92",
      "L:93",
      "L:94",
      "L:95",
      "L:96",
      "L:97",
      "L:98",
      "L:99"
    ],
    "H:31": [
      "H:1",
      "H:10",
      "H:100",
      "H:101",
      "H:102",
      "H:103",
      "H:104",
      "H:105",
      "H:106",
      "H:107",
      "H:108",
      "H:109",
      "H:11",
      "H:110",
      "H:111",
      "H:112",
      "H:113",
      "H:114",
      "H:115",
      "H:116",
      "H:117",
      "H:118",
      "H:119",
      "H:12",
      "H:120",
      "H:121",
      "H:122",
      "H:123",
      "H:124",
      "H:125",
      "H:126",
      "H:127",
      "H:128",
      "H:129",
      "H:13",
      "H:130",
      "H:131",
      "H:132",
      "H:133",
      "H:134",
      "H:135",
      "H:136",
      "H:137",
      "H:138",
      "H:139",
      "H:14",
      "H:140",
      "H:141",
      "H:142",
      "H:143",
      "H:144",
      "H:145",
      "H:146",
      "H:147",
      "H:148",
      "H:149",
      "H:15",
      "H:150",
      "H:151",
      "H:152",
      "H:153",
      "H:154",
      "H:155",
      "H:156",
      "H:157",
      "H:158",
      "H:159",
      "H:16",
      "H:160",
      "H:161",
      "H:162",
      "H:163",
      "H:164",
      "H:165",
      "H:166",
      "H:167",
      "H:168",
      "H:169",
      "H:17",
      "H:170",
      "H:171",
      "H:172",
      "H:173",
      "H:174",
      "H:175",
      "H:176",
      "H:177",
      "H:178",
      "H:179",
      "H:18",
      "H:180",
      "H:181",
      "H:182",
      "H:183",
      "H:184",
      "H:185",
      "H:186",
      "H:187",
      "H:188",
      "H:189",
      "H:19",
      "H:190",
      "H:191",
      "H:192",
      "H:193",
      "H:194",
      "H:195",
      "H:196",
      "H:197",
      "H:198",
      "H:199",
      "H:2",
      "H:20",
      "H:200",
      "H:201",
      "H:202",
      "H:203",
      "H:204",
      "H:205",
      "H:206",
      "H:207",
      "H:208",
      "H:209",
      "H:21",
      "H:210",
      "H:211",
      "H:212",
      "H:213",
      "H:214",
      "H:215",
      "H:216",
      "H:217",
      "H:218",
      "H:22",
      "H:23",
      "H:24",
      "H:25",
      "H:26",
      "H:27",
      "H:28",
      "H:29",
      "H:3",
      "H:30",
      "H:32",
      "H:33",
      "H:34",
      "H:35",
      "H:36",
      "H:37",
      "H:38",
      "H:39",
      "H:4",
      "H:40",
      "H:41",
      "H:42",
      "H:43",
      "H:44",
      "H:45",
      "H:46",
      "H:47",
      "H:48",
      "H:49",
      "H:5",
      "H:50",
      "H:51",
      "H:52",
      "H:53",
      "H:54",
      "H:55",
      "H:56",
      "H:57",
      "H:58",
      "H:59",
      "H:6",
      "H:60",
      "H:61",
      "H:62",
      "H:63",
      "H:64",
      "H:65",
      "H:66",
      "H:67",
      "H:68",
      "H:69",
      "H:7",
      "H:70",
      "H:71",
      "H:72",
      "H:73",
      "H:74",
      "H:75",
      "H:76",
      "H:77",
      "H:78",
      "H:79",
      "H:8",
      "H:80",
      "H:81",
      "H:82",
      "H:83",
      "H:84",
      "H:85",
      "H:86",
      "H:87",
      "H:88",
      "H:89",
      "H:9",
      "H:90",
      "H:91",
      "H:92",
      "H:93",
      "H:94",
      "H:95",
      "H:96",
      "H:97",
      "H:98",
      "H:99",
      "L:10",
      "L:100",
      "L:101",
      "L:102",
      "L:103",
      "L:104",
      "L:105",
      "L:106",
      "L:107",
      "L:108",
      "L:109",
      "L:11",
      "L:110",
      "L:111",
      "L:112",
      "L:113",
      "L:114",
      "L:115",
      "L:116",
      "L:117",
      "L:118",
      "L:119",
      "L:12",
      "L:120",
      "L:121",
      "L:122",
      "L:123",
      "L:124",
      "L:125",
      "L:126",
      "L:127",
      "L:128",
      "L:129",
      "L:13",
      "L:130",
      "L:131",
      "L:132",
      "L:133",
      "L:134",
      "L:135",
      "L:136",
      "L:137",
      "L:138",
      "L:139",
      "L:14",
      "L:140",
      "L:141",
      "L:142",
      "L:143",
      "L:144",
      "L:145",
      "L:146",
      "L:147",
      "L:148",
      "L:149",
      "L:15",
      "L:150",
      "L:151",
      "L:152",
      "L:153",
      "L:154",
      "L:155",
      "L:156",
      "L:157",
      "L:158",
      "L:159",
      "L:16",
      "L:160",
      "L:161",
      "L:162",
      "L:163",
      "L:164",
      "L:165",
      "L:166",
      "L:167",
      "L:168",
      "L:169",
      "L:17",
      "L:170",
      "L:171",
      "L:172",
      "L:173",
      "L:174",
      "L:175",
      "L:176",
      "L:177",
      "L:178",
      "L:179",
      "L:18",
      "L:180",
      "L:181",
      "L:182",
      "L:183",
      "L:184",
      "L:185",
      "L:186",
      "L:187",
      "L:188",
      "L:189",
      "L:19",
      "L:190",
      "L:191",
      "L:192",
      "L:193",
      "L:194",
      "L:195",
      "L:196",
      "L:197",
      "L:198",
      "L:199",
      "L:20",
      "L:200",
      "L:201",
      "L:202",
      "L:203",
      "L:204",
      "L:205",
      "L:206",
      "L:207",
      "L:21",
      "L:22",
      "L:23",
      "L:24",
      "L:25",
      "L:26",
      "L:27",
      "L:28",
      "L:29",
      "L:3",
      "L:30",
      "L:31",
      "L:32",
      "L:33",
      "L:34",
      "L:35",
      "L:36",
      "L:37",
      "L:38",
      "L:39",
      "L:4",
      "L:40",
      "L:41",
      "L:42",
      "L:43",
      "L:44",
      "L:45",
      "L:46",
      "L:47",
      "L:48",
      "L:49",
      "L:5",
      "L:50",
      "L:51",
      "L:52",
      "L:53",
      "L:54",
      "L:55",
      "L:56",
      "L:57",
      "L:58",
      "L:59",
      "L:6",
      "L:60",
      "L:61",
      "L:62",
      "L:63",
      "L:64",
      "L:65",
      "L:66",
      "L:67",
      "L:68",
      "L:69",
      "L:7",
      "L:70",
      "L:71",
      "L:72",
      "L:73",
      "L:74",
      "L:75",
      "L:76",
      "L:77",
      "L:78",
      "L:79",
      "L:8",
      "L:80",
      "L:81",
      "L:82",
      "L:83",
      "L:84",
      "L:85",
      "L:86",
      "L:87",
      "L:88",
      "L:89",
      "L:9",
      "L:90",
      "L:91",
      "L:92",
      "L:93",
      "L:94",
      "L:95",
      "L:96",
      "L:97",
      "L:98",
      "L:99"
    ],
    "H:32": [
      "H:1",
      "H:10",
      "H:100",
      "H:101",
      "H:102",
      "H:103",
      "H:104",
      "H:105",
      "H:106",
      "H:107",
      "H:108",
      "H:109",
      "H:11",
      "H:110",
      "H:111",
      "H:112",
      "H:113",
      "H:114",
      "H:115",
      "H:116",
      "H:117",
      "H:118",
      "H:119",
      "H:12",
      "H:120",
      "H:121",
      "H:122",
      "H:123",
      "H:124",
      "H:125",
      "H:126",
      "H:127",
      "H:128",
      "H:129",
      "H:13",
      "H:130",
      "H:131",
      "H:132",
      "H:133",
      "H:134",
      "H:135",
      "H:136",
      "H:137",
      "H:138",
      "H:139",
      "H:14",
      "H:140",
      "H:141",
      "H:142",
      "H:143",
      "H:144",
      "H:145",
      "H:146",
      "H:147",
      "H:148",
      "H:149",
      "H:15",
      "H:150",
      "H:151",
      "H:152",
      "H:153",
      "H:154",
      "H:155",
      "H:156",
      "H:157",
      "H:158",
      "H:159",
      "H:16",
      "H:160",
      "H:161",
      "H:162",
      "H:163",
      "H:164",
      "H:165",
      "H:166",
      "H:167",
      "H:168",
      "H:169",
      "H:17",
      "H:170",
      "H:171",
      "H:172",
      "H:173",
      "H:174",
      "H:175",
      "H:176",
      "H:177",
      "H:178",
      "H:179",
      "H:18",
      "H:180",
      "H:181",
      "H:182",
      "H:183",
      "H:184",
      "H:185",
      "H:186",
      "H:187",
      "H:188",
      "H:189",
      "H:19",
      "H:190",
      "H:191",
      "H:192",
      "H:193",
      "H:194",
      "H:195",
      "H:196",
      "H:197",
      "H:198",
      "H:199",
      "H:2",
      "H:20",
      "H:200",
      "H:201",
      "H:202",
      "H:203",
      "H:204",
      "H:205",
      "H:206",
      "H:207",
      "H:208",
      "H:209",
      "H:21",
      "H:210",
      "H:211",
      "H:212",
      "H:213",
      "H:214",
      "H:215",
      "H:216",
      "H:217",
      "H:218",
      "H:22",
      "H:23",
      "H:24",
      "H:25",
      "H:26",
      "H:27",
      "H:28",
      "H:29",
      "H:3",
      "H:30",
      "H:31",
      "H:33",
      "H:34",
      "H:35",
      "H:36",
      "H:37",
      "H:38",
      "H:39",
      "H:4",
      "H:40",
      "H:41",
      "H:42",
      "H:43",
      "H:44",
      "H:45",
      "H:46",
      "H:47",
      "H:48",
      "H:49",
      "H:5",
      "H:50",
      "H:51",
      "H:52",
      "H:53",
      "H:54",
      "H:55",
      "H:56",
      "H:57",
      "H:58",
      "H:59",
      "H:6",
      "H:60",
      "H:61",
      "H:62",
      "H:63",
      "H:64",
      "H:65",
      "H:66",
      "H:67",
      "H:68",
      "H:69",
      "H:7",
      "H:70",
      "H:71",
      "H:72",
      "H:73",
      "H:74",
      "H:75",
      "H:76",
      "H:77",
      "H:78",
      "H:79",
      "H:8",
      "H:80",
      "H:81",
      "H:82",
      "H:83",
      "H:84",
      "H:85",
      "H:86",
      "H:87",
      "H:88",
      "H:89",
      "H:9",
      "H:90",
      "H:91",
      "H:92",
      "H:93",
      "H:94",
      "H:95",
      "H:96",
      "H:97",
      "H:98",
      "H:99",
      "L:10",
      "L:100",
      "L:101",
      "L:102",
      "L:103",
      "L:104",
      "L:105",
      "L:106",
      "L:107",
      "L:108",
      "L:109",
      "L:11",
      "L:110",
      "L:111",
      "L:112",
      "L:113",
      "L:114",
      "L:115",
      "L:116",
      "L:117",
      "L:118",
      "L:119",
      "L:12",
      "L:120",
      "L:121",
      "L:122",
      "L:123",
      "L:124",
      "L:125",
      "L:126",
      "L:127",
      "L:128",
      "L:129",
      "L:13",
      "L:130",
      "L:131",
      "L:132",
      "L:133",
      "L:134",
      "L:135",
      "L:136",
      "L:137",
      "L:138",
      "L:139",
      "L:14",
      "L:140",
      "L:141",
      "L:142",
      "L:143",
      "L:144",
      "L:145",
      "L:146",
      "L:147",
      "L:148",
      "L:149",
      "L:15",
      "L:150",
      "L:151",
      "L:152",
      "L:153",
      "L:154",
      "L:155",
      "L:156",
      "L:157",
      "L:158",
      "L:159",
      "L:16",
      "L:160",
      "L:161",
      "L:162",
      "L:163",
      "L:164",
      "L:165",
      "L:166",
      "L:167",
      "L:168",
      "L:169",
      "L:17",
      "L:170",
      "L:171",
      "L:172",
      "L:173",
      "L:174",
      "L:175",
      "L:176",
      "L:177",
      "L:178",
      "L:179",
      "L:18",
      "L:180",
      "L:181",
      "L:182",
      "L:183",
      "L:184",
      "L:185",
      "L:186",
      "L:187",
      "L:188",
      "L:189",
      "L:19",
      "L:190",
      "L:191",
      "L:192",
      "L:193",
      "L:194",
      "L:195",
      "L:196",
      "L:197",
      "L:198",
      "L:199",
      "L:20",
      "L:200",
      "L:201",
      "L:202",
      "L:203",
      "L:204",
      "L:205",
      "L:206",
      "L:207",
      "L:21",
      "L:22",
      "L:23",
      "L:24",
      "L:25",
      "L:26",
      "L:27",
      "L:28",
      "L:29",
      "L:3",
      "L:30",
      "L:31",
      "L:32",
      "L:33",
      "L:34",
      "L:35",
      "L:36",
      "L:37",
      "L:38",
      "L:39",
      "L:4",
      "L:40",
      "L:41",
      "L:42",
      "L:43",
      "L:44",
      "L:45",
      "L:46",
      "L:47",
      "L:48",
      "L:49",
      "L:5",
      "L:50",
      "L:51",
      "L:52",
      "L:53",
      "L:54",
      "L:55",
      "L:56",
      "L:57",
      "L:58",
      "L:59",
      "L:6",
      "L:60",
      "L:61",
      "L:62",
      "L:63",
      "L:64",
      "L:65",
      "L:66",
      "L:67",
      "L:68",
      "L:69",
      "L:7",
      "L:70",
      "L:71",
      "L:72",
      "L:73",
      "L:74",
      "L:75",
      "L:76",
      "L:77",
      "L:78",
      "L:79",
      "L:8",
      "L:80",
      "L:81",
      "L:82",
      "L:83",
      "L:84",
      "L:85",
      "L:86",
      "L:87",
      "L:88",
      "L:89",
      "L:9",
      "L:90",
      "L:91",
      "L:92",
      "L:93",
      "L:94",
      "L:95",
      "L:96",
      "L:97",
      "L:98",
      "L:99"
    ],
    "H:33": [
      "H:1",
      "H:10",
      "H:100",
      "H:101",
      "H:102",
      "H:103",
      "H:104",
      "H:105",
      "H:106",
      "H:107",
      "H:108",
      "H:109",
      "H:11",
      "H:110",
      "H:111",
      "H:112",
      "H:113",
      "H:114",
      "H:115",
      "H:116",
      "H:117",
      "H:118",
      "H:119",
      "H:12",
      "H:120",
      "H:121",
      "H:122",
      "H:123",
      "H:124",
      "H:125",
      "H:126",
      "H:127",
      "H:128",
      "H:129",
      "H:13",
      "H:130",
      "H:131",
      "H:132",
      "H:133",
      "H:134",
      "H:135",
      "H:136",
      "H:137",
      "H:138",
      "H:139",
      "H:14",
      "H:140",
      "H:141",
      "H:142",
      "H:143",
      "H:144",
      "H:145",
      "H:146",
      "H:147",
      "H:148",
      "H:149",
      "H:15",
      "H:150",
      "H:151",
      "H:152",
      "H:153",
      "H:154",
      "H:155",
      "H:156",
      "H:157",
      "H:158",
      "H:159",
      "H:16",
      "H:160",
      "H:161",
      "H:162",
      "H:163",
      "H:164",
      "H:165",
      "H:166",
      "H:167",
      "H:168",
      "H:169",
      "H:17",
      "H:170",
      "H:171",
      "H:172",
      "H:173",
      "H:174",
      "H:175",
      "H:176",
      "H:177",
      "H:178",
      "H:179",
      "H:18",
      "H:180",
      "H:181",
      "H:182",
      "H:183",
      "H:184",
      "H:185",
      "H:186",
      "H:187",
      "H:188",
      "H:189",
      "H:19",
      "H:190",
      "H:191",
      "H:192",
      "H:193",
      "H:194",
      "H:195",
      "H:196",
      "H:197",
      "H:198",
      "H:199",
      "H:2",
      "H:20",
      "H:200",
      "H:201",
      "H:202",
      "H:203",
      "H:204",
      "H:205",
      "H:206",
      "H:207",
      "H:208",
      "H:209",
      "H:21",
      "H:210",
      "H:211",
      "H:212",
      "H:213",
      "H:214",
      "H:215",
      "H:216",
      "H:217",
      "H:218",
      "H:22",
      "H:23",
      "H:24",
      "H:25",
      "H:26",
      "H:27",
      "H:28",
      "H:29",
      "H:3",
      "H:30",
      "H:31",
      "H:32",
      "H:34",
      "H:35",
      "H:36",
      "H:37",
      "H:38",
      "H:39",
      "H:4",
      "H:40",
      "H:41",
      "H:42",
      "H:43",
      "H:44",
      "H:45",
      "H:46",
      "H:47",
      "H:48",
      "H:49",
      "H:5",
      "H:50",
      "H:51",
      "H:52",
      "H:53",
      "H:54",
      "H:55",
      "H:56",
      "H:57",
      "H:58",
      "H:59",
      "H:6",
      "H:60",
      "H:61",
      "H:62",
      "H:63",
      "H:64",
      "H:65",
      "H:66",
      "H:67",
      "H:68",
      "H:69",
      "H:7",
      "H:70",
      "H:71",
      "H:72",
      "H:73",
      "H:74",
      "H:75",
      "H:76",
      "H:77",
      "H:78",
      "H:79",
      "H:8",
      "H:80",
      "H:81",
      "H:82",
      "H:83",
      "H:84",
      "H:85",
      "H:86",
      "H:87",
      "H:88",
      "H:89",
      "H:9",
      "H:90",
      "H:91",
      "H:92",
      "H:93",
      "H:94",
      "H:95",
      "H:96",
      "H:97",
      "H:98",
      "H:99",
      "L:10",
      "L:100",
      "L:101",
      "L:102",
      "L:103",
      "L:104",
      "L:105",
      "L:106",
      "L:107",
      "L:108",
      "L:109",
      "L:11",
      "L:110",
      "L:111",
      "L:112",
      "L:113",
      "L:114",
      "L:115",
      "L:116",
      "L:117",
      "L:118",
      "L:119",
      "L:12",
      "L:120",
      "L:121",
      "L:122",
      "L:123",
      "L:124",
      "L:125",
      "L:126",
      "L:127",
      "L:128",
      "L:129",
      "L:13",
      "L:130",
      "L:131",
      "L:132",
      "L:133",
      "L:134",
      "L:135",
      "L:136",
      "L:137",
      "L:138",
      "L:139",
      "L:14",
      "L:140",
      "L:141",
      "L:142",
      "L:143",
      "L:144",
      "L:145",
      "L:146",
      "L:147",
      "L:148",
      "L:149",
      "L:15",
      "L:150",
      "L:151",
      "L:152",
      "L:153",
      "L:154",
      "L:155",
      "L:156",
      "L:157",
      "L:158",
      "L:159",
      "L:16",
      "L:160",
      "L:161",
      "L:162",
      "L:163",
      "L:164",
      "L:165",
      "L:166",
      "L:167",
      "L:168",
      "L:169",
      "L:17",
      "L:170",
      "L:171",
      "L:172",
      "L:173",
      "L:174",
      "L:175",
      "L:176",
      "L:177",
      "L:178",
      "L:179",
      "L:18",
      "L:180",
      "L:181",
      "L:182",
      "L:183",
      "L:184",
      "L:185",
      "L:186",
      "L:187",
      "L:188",
      "L:189",
      "L:19",
      "L:190",
      "L:191",
      "L:192",
      "L:193",
      "L:194",
      "L:195",
      "L:196",
      "L:197",
      "L:198",
      "L:199",
      "L:20",
      "L:200",
      "L:201",
      "L:202",
      "L:203",
      "L:204",
      "L:205",
      "L:206",
      "L:207",
      "L:21",
      "L:22",
      "L:23",
      "L:24",
      "L:25",
      "L:26",
      "L:27",
      "L:28",
      "L:29",
      "L:3",
      "L:30",
      "L:31",
      "L:32",
```
