## Supplementary material for "Localized Reactivity on Proteins as Riemannian Manifolds: A Quantum-Inspired Geometric Model for Deterministic, Metal-Aware Reactive-Site Prediction": code bundle: result_bound_labels_unbound_features.json

```
{
  "case": "DB55_5C7X_R",
  "AUROC_mean": 0.8831248153770217,
  "AUROC_std": 0.03400569027733482,
  "fold_AUROCs": [
    0.8396624472573839,
    0.8495934959349595,
    0.8858024691358025,
    0.9203125000000001,
    0.920253164556962
  ],
  "AUPRC_mean": 0.29597268277398237,
  "AUPRC_std": 0.09097515907727205,
  "fold_AUPRCs": [
    0.4287909446724426,
    0.1527777777777778,
    0.265892094017094,
    0.28869047619047616,
    0.34371212121212125
  ],
  "policyP_info": {
    "K_target": 5,
    "K_min": 2,
    "min_valid_folds": 2,
    "n_pos_groups": 22,
    "K_used": 5,
    "n_total_folds": 5,
    "n_valid_folds": 5,
    "n_skipped_train_single_class": 0,
    "n_skipped_test_single_class": 0,
    "reason": "OK"
  },
  "n_pos": 22,
  "n_neg": 401,
  "unbound_positive_residue_ids": [
    "H:27",
    "H:28",
    "H:31",
    "H:32",
    "H:33",
    "H:55",
    "H:56",
    "H:57",
    "H:101",
    "H:102",
    "H:103",
    "L:28",
    "L:29",
    "L:30",
    "L:31",
    "L:49",
    "L:50",
    "L:51",
    "L:88",
    "L:89",
    "L:90",
    "L:92"
  ],
  "unbound_positive_residue_ids_path": "/content/benchmark_workdir/DB55_5C7X_R/unbound_positive_residue_ids.json",
  "bound_positive_residue_ids_used": [
    "H:27",
    "H:28",
    "H:31",
    "H:32",
    "H:33",
    "H:52",
    "H:53",
    "H:54",
    "H:95",
    "H:96",
    "H:97",
    "L:29",
    "L:30",
    "L:31",
    "L:32",
    "L:50",
    "L:51",
    "L:52",
    "L:91",
    "L:92",
    "L:93",
    "L:95"
  ],
  "bound_interface_report": {
    "cutoff_angstrom": 5.0,
    "coarse_margin_angstrom": 4.0,
    "scheme": "closest-heavy",
    "protein_only": true,
    "target_bound_chains": [
      "H",
      "L"
    ],
    "n_target_res": 420,
    "n_other_res": 115,
    "n_candidate_pairs": 95,
    "n_interface_target_res": 22,
    "backend_kdtree": "scipy.cKDTree",
    "auto_interface_labels": true
  },
  "mapping": {
    "n_bound_labels": 22,
    "n_mapped": 22,
    "n_dropped": 0,
    "mapped_examples": [
      {
        "bound": "H:27",
        "unbound": "H:27",
        "idx": 26
      },
      {
        "bound": "H:28",
        "unbound": "H:28",
        "idx": 27
      },
      {
        "bound": "H:31",
        "unbound": "H:31",
        "idx": 30
      },
      {
        "bound": "H:32",
        "unbound": "H:32",
        "idx": 31
      },
      {
        "bound": "H:33",
        "unbound": "H:33",
        "idx": 32
      },
      {
        "bound": "H:52",
        "unbound": "H:55",
        "idx": 54
      },
      {
        "bound": "H:53",
        "unbound": "H:56",
        "idx": 55
      },
      {
        "bound": "H:54",
        "unbound": "H:57",
        "idx": 56
      },
      {
        "bound": "H:95",
        "unbound": "H:101",
        "idx": 100
      },
      {
        "bound": "H:96",
        "unbound": "H:102",
        "idx": 101
      },
      {
        "bound": "H:97",
        "unbound": "H:103",
        "idx": 102
      },
      {
        "bound": "L:29",
        "unbound": "L:28",
        "idx": 243
      },
      {
        "bound": "L:30",
        "unbound": "L:29",
        "idx": 244
      },
      {
        "bound": "L:31",
        "unbound": "L:30",
        "idx": 245
      },
      {
        "bound": "L:32",
        "unbound": "L:31",
        "idx": 246
      },
      {
        "bound": "L:50",
        "unbound": "L:49",
        "idx": 264
      },
      {
        "bound": "L:51",
        "unbound": "L:50",
        "idx": 265
      },
      {
        "bound": "L:52",
        "unbound": "L:51",
        "idx": 266
      },
      {
        "bound": "L:91",
        "unbound": "L:88",
        "idx": 303
      },
      {
        "bound": "L:92",
        "unbound": "L:89",
        "idx": 304
      }
    ],
    "dropped_examples": []
  },
  "mapping_extra": {
    "bound_to_unbound_chain_map": {
      "H": "H",
      "L": "L"
    },
    "chain_assignment": {
      "forced_hints": [],
      "unmatched_bound_chains": [
        "A"
      ],
      "unmatched_unbound_chains": [],
      "ambiguity": [],
      "pair_details_top": {
        "A": [
          {
            "unbound": "H",
            "identity": 0.14,
            "coverage": 0.43478260869565216,
            "weight": 0.06086956521739131
          },
          {
            "unbound": "L",
            "identity": 0.07692307692307693,
            "coverage": 0.45217391304347826,
            "weight": 0.034782608695652174
          }
        ],
        "H": [
          {
            "unbound": "H",
            "identity": 1.0,
            "coverage": 1.0,
            "weight": 1.0
          },
          {
            "unbound": "L",
            "identity": 0.1407035175879397,
            "coverage": 0.9707317073170731,
            "weight": 0.13658536585365852
          }
        ],
        "L": [
          {
            "unbound": "L",
            "identity": 1.0,
            "coverage": 0.9951219512195122,
            "weight": 0.9951219512195122
          },
          {
            "unbound": "H",
            "identity": 0.12195121951219512,
            "coverage": 0.9951456310679612,
            "weight": 0.12135922330097088
          }
        ]
      }
    },
    "dropped_chains_low_quality": [],
    "n_bound_chains_total": 3,
    "n_unbound_chains_total": 2
  },
  "symmetry": {
    "symmetry_groups": {
      "H": 0,
      "L": 1
    },
    "symmetry_policy": {
      "min_identity": 0.95,
      "min_coverage": 0.9
    },
    "collapse_only_within_symmetry_groups": true
  },
  "solvent": {
    "solvent_filter_applied": true,
    "source": "meta.json",
    "n_total": 423,
    "n_removed": 0,
    "n_unknown_resname": 0,
    "n_retained": 423,
    "solvent_codes": [
      "WAT",
      "HOH",
      "DOD",
      "TIP3"
    ]
  },
  "unbound_out_dir": "/content/benchmark_workdir/DB55_5C7X_R/out_unbound",
  "unbound_structure": "/content/benchmark_workdir/_dataset_unpacked/5C7X_r_u.pdb",
  "bound_structure": "/content/benchmark_workdir/_dataset_unpacked/5C7X_bound_complex.pdb"
}
```
