## Supplementary material for "Localized Reactivity on Proteins as Riemannian Manifolds: A Quantum-Inspired Geometric Model for Deterministic, Metal-Aware Reactive-Site Prediction": code bundle: unbound_positive_residue_ids.json

```
{
  "unbound_positive_residue_ids": [
    "H:27",
    "H:28",
    "H:31",
    "H:32",
    "H:33",
    "H:55",
    "H:56",
    "H:57",
    "H:101",
    "H:102",
    "H:103",
    "L:28",
    "L:29",
    "L:30",
    "L:31",
    "L:49",
    "L:50",
    "L:51",
    "L:88",
    "L:89",
    "L:90",
    "L:92"
  ]
}
```
