## Supplementary material for "Localized Reactivity on Proteins as Riemannian Manifolds: A Quantum-Inspired Geometric Model for Deterministic, Metal-Aware Reactive-Site Prediction": code bundle: result_bound_labels_unbound_features.json

```
{
  "case": "DB55_5CBA_L",
  "AUROC_mean": 0.6371703296703297,
  "AUROC_std": 0.2265007963092175,
  "fold_AUROCs": [
    0.8035714285714286,
    0.9333333333333333,
    0.5769230769230769,
    0.6041666666666667,
    0.26785714285714285
  ],
  "AUPRC_mean": 0.38780885780885777,
  "AUPRC_std": 0.1693635539805731,
  "fold_AUPRCs": [
    0.625,
    0.5,
    0.32857142857142857,
    0.3630952380952381,
    0.12237762237762238
  ],
  "policyP_info": {
    "K_target": 5,
    "K_min": 2,
    "min_valid_folds": 2,
    "n_pos_groups": 12,
    "K_used": 5,
    "n_total_folds": 5,
    "n_valid_folds": 5,
    "n_skipped_train_single_class": 0,
    "n_skipped_test_single_class": 0,
    "reason": "OK"
  },
  "n_pos": 12,
  "n_neg": 68,
  "unbound_positive_residue_ids": [
    "A:23",
    "A:24",
    "A:26",
    "A:27",
    "A:28",
    "A:29",
    "A:30",
    "A:61",
    "A:64",
    "A:65",
    "A:68",
    "A:69"
  ],
  "unbound_positive_residue_ids_path": "/content/benchmark_workdir/DB55_5CBA_L/unbound_positive_residue_ids.json",
  "bound_positive_residue_ids_used": [
    "E:21",
    "E:22",
    "E:24",
    "E:25",
    "E:26",
    "E:27",
    "E:28",
    "E:59",
    "E:62",
    "E:63",
    "E:66",
    "E:67"
  ],
  "bound_interface_report": {
    "cutoff_angstrom": 5.0,
    "coarse_margin_angstrom": 4.0,
    "scheme": "closest-heavy",
    "protein_only": true,
    "target_bound_chains": [
      "E"
    ],
    "n_target_res": 61,
    "n_other_res": 239,
    "n_candidate_pairs": 42,
    "n_interface_target_res": 12,
    "backend_kdtree": "scipy.cKDTree",
    "auto_interface_labels": true
  },
  "mapping": {
    "n_bound_labels": 12,
    "n_mapped": 12,
    "n_dropped": 0,
    "mapped_examples": [
      {
        "bound": "E:21",
        "unbound": "A:23",
        "idx": 23
      },
      {
        "bound": "E:22",
        "unbound": "A:24",
        "idx": 24
      },
      {
        "bound": "E:24",
        "unbound": "A:26",
        "idx": 26
      },
      {
        "bound": "E:25",
        "unbound": "A:27",
        "idx": 27
      },
      {
        "bound": "E:26",
        "unbound": "A:28",
        "idx": 28
      },
      {
        "bound": "E:27",
        "unbound": "A:29",
        "idx": 29
      },
      {
        "bound": "E:28",
        "unbound": "A:30",
        "idx": 30
      },
      {
        "bound": "E:59",
        "unbound": "A:61",
        "idx": 61
      },
      {
        "bound": "E:62",
        "unbound": "A:64",
        "idx": 64
      },
      {
        "bound": "E:63",
        "unbound": "A:65",
        "idx": 65
      },
      {
        "bound": "E:66",
        "unbound": "A:68",
        "idx": 68
      },
      {
        "bound": "E:67",
        "unbound": "A:69",
        "idx": 69
      }
    ],
    "dropped_examples": []
  },
  "mapping_extra": {
    "bound_to_unbound_chain_map": {
      "E": "A"
    },
    "chain_assignment": {
      "forced_hints": [],
      "unmatched_bound_chains": [
        "A",
        "B"
      ],
      "unmatched_unbound_chains": [],
      "ambiguity": [],
      "pair_details_top": {
        "E": [
          {
            "unbound": "A",
            "identity": 1.0,
            "coverage": 1.0,
            "weight": 1.0
          }
        ],
        "A": [
          {
            "unbound": "A",
            "identity": 0.15384615384615385,
            "coverage": 0.4875,
            "weight": 0.075
          }
        ],
        "B": [
          {
            "unbound": "A",
            "identity": 0.075,
            "coverage": 1.0,
            "weight": 0.075
          }
        ]
      }
    },
    "dropped_chains_low_quality": [],
    "n_bound_chains_total": 3,
    "n_unbound_chains_total": 1
  },
  "symmetry": {
    "symmetry_groups": {
      "A": 0
    },
    "symmetry_policy": {
      "min_identity": 0.95,
      "min_coverage": 0.9
    },
    "collapse_only_within_symmetry_groups": true
  },
  "solvent": {
    "solvent_filter_applied": true,
    "source": "meta.json",
    "n_total": 80,
    "n_removed": 0,
    "n_unknown_resname": 0,
    "n_retained": 80,
    "solvent_codes": [
      "WAT",
      "HOH",
      "DOD",
      "TIP3"
    ]
  },
  "unbound_out_dir": "/content/benchmark_workdir/DB55_5CBA_L/out_unbound",
  "unbound_structure": "/content/benchmark_workdir/_dataset_unpacked/5CBA_l_u.pdb",
  "bound_structure": "/content/benchmark_workdir/_dataset_unpacked/5CBA_bound_complex.pdb"
}
```
