## Supplementary material for "Localized Reactivity on Proteins as Riemannian Manifolds: A Quantum-Inspired Geometric Model for Deterministic, Metal-Aware Reactive-Site Prediction": code bundle: result_bound_labels_unbound_features.json

```
{
  "case": "DB55_5CBA_R",
  "AUROC_mean": 0.6824200025229166,
  "AUROC_std": 0.1954747106604378,
  "fold_AUROCs": [
    0.898936170212766,
    0.6363636363636364,
    0.3858695652173913,
    0.8085106382978724
  ],
  "AUPRC_mean": 0.27262205387205385,
  "AUPRC_std": 0.22070835584209286,
  "fold_AUPRCs": [
    0.5833333333333334,
    0.3768939393939394,
    0.039351851851851846,
    0.09090909090909091
  ],
  "policyP_info": {
    "K_target": 5,
    "K_min": 2,
    "min_valid_folds": 2,
    "n_pos_groups": 9,
    "K_used": 5,
    "n_total_folds": 5,
    "n_valid_folds": 4,
    "n_skipped_train_single_class": 0,
    "n_skipped_test_single_class": 1,
    "reason": "OK"
  },
  "n_pos": 9,
  "n_neg": 232,
  "unbound_positive_residue_ids": [
    "H:30",
    "H:31",
    "H:33",
    "H:53",
    "H:54",
    "H:55",
    "H:114",
    "L:93",
    "L:98"
  ],
  "unbound_positive_residue_ids_path": "/content/benchmark_workdir/DB55_5CBA_R/unbound_positive_residue_ids.json",
  "bound_positive_residue_ids_used": [
    "A:100",
    "A:30",
    "A:31",
    "A:33",
    "A:52",
    "A:53",
    "A:54",
    "B:91",
    "B:95"
  ],
  "bound_interface_report": {
    "cutoff_angstrom": 5.0,
    "coarse_margin_angstrom": 4.0,
    "scheme": "closest-heavy",
    "protein_only": true,
    "target_bound_chains": [
      "A",
      "B"
    ],
    "n_target_res": 239,
    "n_other_res": 61,
    "n_candidate_pairs": 42,
    "n_interface_target_res": 9,
    "backend_kdtree": "scipy.cKDTree",
    "auto_interface_labels": true
  },
  "mapping": {
    "n_bound_labels": 9,
    "n_mapped": 9,
    "n_dropped": 0,
    "mapped_examples": [
      {
        "bound": "A:100",
        "unbound": "H:114",
        "idx": 113
      },
      {
        "bound": "A:30",
        "unbound": "H:30",
        "idx": 29
      },
      {
        "bound": "A:31",
        "unbound": "H:31",
        "idx": 30
      },
      {
        "bound": "A:33",
        "unbound": "H:33",
        "idx": 32
      },
      {
        "bound": "A:52",
        "unbound": "H:53",
        "idx": 52
      },
      {
        "bound": "A:53",
        "unbound": "H:54",
        "idx": 53
      },
      {
        "bound": "A:54",
        "unbound": "H:55",
        "idx": 54
      },
      {
        "bound": "B:91",
        "unbound": "L:93",
        "idx": 221
      },
      {
        "bound": "B:95",
        "unbound": "L:98",
        "idx": 226
      }
    ],
    "dropped_examples": []
  },
  "mapping_extra": {
    "bound_to_unbound_chain_map": {
      "A": "H",
      "B": "L"
    },
    "chain_assignment": {
      "forced_hints": [],
      "unmatched_bound_chains": [
        "E"
      ],
      "unmatched_unbound_chains": [],
      "ambiguity": [],
      "pair_details_top": {
        "E": [
          {
            "unbound": "H",
            "identity": 0.17142857142857143,
            "coverage": 0.5737704918032787,
            "weight": 0.09836065573770492
          },
          {
            "unbound": "L",
            "identity": 0.08196721311475409,
            "coverage": 1.0,
            "weight": 0.08196721311475409
          }
        ],
        "A": [
          {
            "unbound": "H",
            "identity": 1.0,
            "coverage": 1.0,
            "weight": 1.0
          },
          {
            "unbound": "L",
            "identity": 0.12612612612612611,
            "coverage": 1.0,
            "weight": 0.12612612612612611
          }
        ],
        "B": [
          {
            "unbound": "L",
            "identity": 1.0,
            "coverage": 1.0,
            "weight": 1.0
          },
          {
            "unbound": "H",
            "identity": 0.125,
            "coverage": 1.0,
            "weight": 0.125
          }
        ]
      }
    },
    "dropped_chains_low_quality": [],
    "n_bound_chains_total": 3,
    "n_unbound_chains_total": 2
  },
  "symmetry": {
    "symmetry_groups": {
      "H": 0,
      "L": 1
    },
    "symmetry_policy": {
      "min_identity": 0.95,
      "min_coverage": 0.9
    },
    "collapse_only_within_symmetry_groups": true
  },
  "solvent": {
    "solvent_filter_applied": true,
    "source": "meta.json",
    "n_total": 241,
    "n_removed": 0,
    "n_unknown_resname": 0,
    "n_retained": 241,
    "solvent_codes": [
      "WAT",
      "HOH",
      "DOD",
      "TIP3"
    ]
  },
  "unbound_out_dir": "/content/benchmark_workdir/DB55_5CBA_R/out_unbound",
  "unbound_structure": "/content/benchmark_workdir/_dataset_unpacked/5CBA_r_u.pdb",
  "bound_structure": "/content/benchmark_workdir/_dataset_unpacked/5CBA_bound_complex.pdb"
}
```
