## Supplementary material for "Localized Reactivity on Proteins as Riemannian Manifolds: A Quantum-Inspired Geometric Model for Deterministic, Metal-Aware Reactive-Site Prediction": code bundle: result_bound_labels_unbound_features.json

```
{
  "case": "DB55_5E5M_R",
  "AUROC_mean": 0.8525305688463582,
  "AUROC_std": 0.0725381349448044,
  "fold_AUROCs": [
    0.8555555555555555,
    0.9342105263157895,
    0.7272727272727273,
    0.912280701754386,
    0.8333333333333334
  ],
  "AUPRC_mean": 0.5461507936507937,
  "AUPRC_std": 0.23834099750348214,
  "fold_AUPRCs": [
    0.7809523809523808,
    0.7291666666666666,
    0.14285714285714285,
    0.6666666666666667,
    0.4111111111111111
  ],
  "policyP_info": {
    "K_target": 5,
    "K_min": 2,
    "min_valid_folds": 2,
    "n_pos_groups": 16,
    "K_used": 5,
    "n_total_folds": 5,
    "n_valid_folds": 5,
    "n_skipped_train_single_class": 0,
    "n_skipped_test_single_class": 0,
    "reason": "OK"
  },
  "n_pos": 16,
  "n_neg": 97,
  "unbound_positive_residue_ids": [
    "A:33",
    "A:34",
    "A:35",
    "A:36",
    "A:37",
    "A:49",
    "A:52",
    "A:55",
    "A:58",
    "A:59",
    "A:61",
    "A:99",
    "A:100",
    "A:101",
    "A:102",
    "A:103"
  ],
  "unbound_positive_residue_ids_path": "/content/benchmark_workdir/DB55_5E5M_R/unbound_positive_residue_ids.json",
  "bound_positive_residue_ids_used": [
    "B:100",
    "B:101",
    "B:102",
    "B:103",
    "B:33",
    "B:34",
    "B:35",
    "B:36",
    "B:37",
    "B:49",
    "B:52",
    "B:55",
    "B:58",
    "B:59",
    "B:61",
    "B:99"
  ],
  "bound_interface_report": {
    "cutoff_angstrom": 5.0,
    "coarse_margin_angstrom": 4.0,
    "scheme": "closest-heavy",
    "protein_only": true,
    "target_bound_chains": [
      "B"
    ],
    "n_target_res": 112,
    "n_other_res": 115,
    "n_candidate_pairs": 73,
    "n_interface_target_res": 16,
    "backend_kdtree": "scipy.cKDTree",
    "auto_interface_labels": true
  },
  "mapping": {
    "n_bound_labels": 16,
    "n_mapped": 16,
    "n_dropped": 0,
    "mapped_examples": [
      {
        "bound": "B:100",
        "unbound": "A:100",
        "idx": 96
      },
      {
        "bound": "B:101",
        "unbound": "A:101",
        "idx": 97
      },
      {
        "bound": "B:102",
        "unbound": "A:102",
        "idx": 98
      },
      {
        "bound": "B:103",
        "unbound": "A:103",
        "idx": 99
      },
      {
        "bound": "B:33",
        "unbound": "A:33",
        "idx": 29
      },
      {
        "bound": "B:34",
        "unbound": "A:34",
        "idx": 30
      },
      {
        "bound": "B:35",
        "unbound": "A:35",
        "idx": 31
      },
      {
        "bound": "B:36",
        "unbound": "A:36",
        "idx": 32
      },
      {
        "bound": "B:37",
        "unbound": "A:37",
        "idx": 33
      },
      {
        "bound": "B:49",
        "unbound": "A:49",
        "idx": 45
      },
      {
        "bound": "B:52",
        "unbound": "A:52",
        "idx": 48
      },
      {
        "bound": "B:55",
        "unbound": "A:55",
        "idx": 51
      },
      {
        "bound": "B:58",
        "unbound": "A:58",
        "idx": 54
      },
      {
        "bound": "B:59",
        "unbound": "A:59",
        "idx": 55
      },
      {
        "bound": "B:61",
        "unbound": "A:61",
        "idx": 57
      },
      {
        "bound": "B:99",
        "unbound": "A:99",
        "idx": 95
      }
    ],
    "dropped_examples": []
  },
  "mapping_extra": {
    "bound_to_unbound_chain_map": {
      "B": "A"
    },
    "chain_assignment": {
      "forced_hints": [],
      "unmatched_bound_chains": [
        "A"
      ],
      "unmatched_unbound_chains": [],
      "ambiguity": [],
      "pair_details_top": {
        "A": [
          {
            "unbound": "A",
            "identity": 0.0990990990990991,
            "coverage": 0.9823008849557522,
            "weight": 0.09734513274336283
          }
        ],
        "B": [
          {
            "unbound": "A",
            "identity": 1.0,
            "coverage": 0.9910714285714286,
            "weight": 0.9910714285714286
          }
        ]
      }
    },
    "dropped_chains_low_quality": [],
    "n_bound_chains_total": 2,
    "n_unbound_chains_total": 1
  },
  "symmetry": {
    "symmetry_groups": {
      "A": 0
    },
    "symmetry_policy": {
      "min_identity": 0.95,
      "min_coverage": 0.9
    },
    "collapse_only_within_symmetry_groups": true
  },
  "solvent": {
    "solvent_filter_applied": true,
    "source": "meta.json",
    "n_total": 113,
    "n_removed": 0,
    "n_unknown_resname": 0,
    "n_retained": 113,
    "solvent_codes": [
      "WAT",
      "HOH",
      "DOD",
      "TIP3"
    ]
  },
  "unbound_out_dir": "/content/benchmark_workdir/DB55_5E5M_R/out_unbound",
  "unbound_structure": "/content/benchmark_workdir/_dataset_unpacked/5E5M_r_u.pdb",
  "bound_structure": "/content/benchmark_workdir/_dataset_unpacked/5E5M_bound_complex.pdb"
}
```
