## Supplementary material for "Localized Reactivity on Proteins as Riemannian Manifolds: A Quantum-Inspired Geometric Model for Deterministic, Metal-Aware Reactive-Site Prediction": code bundle: unbound_positive_residue_ids.json

```
{
  "unbound_positive_residue_ids": [
    "A:33",
    "A:34",
    "A:35",
    "A:36",
    "A:37",
    "A:49",
    "A:52",
    "A:55",
    "A:58",
    "A:59",
    "A:61",
    "A:99",
    "A:100",
    "A:101",
    "A:102",
    "A:103"
  ]
}
```
