## Supplementary material for "Localized Reactivity on Proteins as Riemannian Manifolds: A Quantum-Inspired Geometric Model for Deterministic, Metal-Aware Reactive-Site Prediction": code bundle: result_bound_labels_unbound_features.json

```
{
  "case": "DB55_5GRJ_L",
  "AUROC_mean": 0.9387483130904185,
  "AUROC_std": 0.02410389678096149,
  "fold_AUROCs": [
    0.9291666666666666,
    0.968421052631579,
    0.95,
    0.9487179487179488,
    0.8974358974358975
  ],
  "AUPRC_mean": 0.6251904761904762,
  "AUPRC_std": 0.11074142126355385,
  "fold_AUPRCs": [
    0.5694444444444444,
    0.7961904761904761,
    0.6666666666666666,
    0.6333333333333333,
    0.46031746031746035
  ],
  "policyP_info": {
    "K_target": 5,
    "K_min": 2,
    "min_valid_folds": 2,
    "n_pos_groups": 16,
    "K_used": 5,
    "n_total_folds": 5,
    "n_valid_folds": 5,
    "n_skipped_train_single_class": 0,
    "n_skipped_test_single_class": 0,
    "reason": "OK"
  },
  "n_pos": 16,
  "n_neg": 196,
  "unbound_positive_residue_ids": [
    "A:54",
    "A:58",
    "A:60",
    "A:61",
    "A:62",
    "A:63",
    "A:66",
    "A:73",
    "A:75",
    "A:76",
    "A:77",
    "A:78",
    "A:115",
    "A:116",
    "A:117",
    "A:121"
  ],
  "unbound_positive_residue_ids_path": "/content/benchmark_workdir/DB55_5GRJ_L/unbound_positive_residue_ids.json",
  "bound_positive_residue_ids_used": [
    "A:115",
    "A:116",
    "A:117",
    "A:121",
    "A:54",
    "A:58",
    "A:60",
    "A:61",
    "A:62",
    "A:63",
    "A:66",
    "A:73",
    "A:75",
    "A:76",
    "A:77",
    "A:78"
  ],
  "bound_interface_report": {
    "cutoff_angstrom": 5.0,
    "coarse_margin_angstrom": 4.0,
    "scheme": "closest-heavy",
    "protein_only": true,
    "target_bound_chains": [
      "A"
    ],
    "n_target_res": 213,
    "n_other_res": 226,
    "n_candidate_pairs": 69,
    "n_interface_target_res": 16,
    "backend_kdtree": "scipy.cKDTree",
    "auto_interface_labels": true
  },
  "mapping": {
    "n_bound_labels": 16,
    "n_mapped": 16,
    "n_dropped": 0,
    "mapped_examples": [
      {
        "bound": "A:115",
        "unbound": "A:115",
        "idx": 96
      },
      {
        "bound": "A:116",
        "unbound": "A:116",
        "idx": 97
      },
      {
        "bound": "A:117",
        "unbound": "A:117",
        "idx": 98
      },
      {
        "bound": "A:121",
        "unbound": "A:121",
        "idx": 102
      },
      {
        "bound": "A:54",
        "unbound": "A:54",
        "idx": 35
      },
      {
        "bound": "A:58",
        "unbound": "A:58",
        "idx": 39
      },
      {
        "bound": "A:60",
        "unbound": "A:60",
        "idx": 41
      },
      {
        "bound": "A:61",
        "unbound": "A:61",
        "idx": 42
      },
      {
        "bound": "A:62",
        "unbound": "A:62",
        "idx": 43
      },
      {
        "bound": "A:63",
        "unbound": "A:63",
        "idx": 44
      },
      {
        "bound": "A:66",
        "unbound": "A:66",
        "idx": 47
      },
      {
        "bound": "A:73",
        "unbound": "A:73",
        "idx": 54
      },
      {
        "bound": "A:75",
        "unbound": "A:75",
        "idx": 56
      },
      {
        "bound": "A:76",
        "unbound": "A:76",
        "idx": 57
      },
      {
        "bound": "A:77",
        "unbound": "A:77",
        "idx": 58
      },
      {
        "bound": "A:78",
        "unbound": "A:78",
        "idx": 59
      }
    ],
    "dropped_examples": []
  },
  "mapping_extra": {
    "bound_to_unbound_chain_map": {
      "A": "A"
    },
    "chain_assignment": {
      "forced_hints": [],
      "unmatched_bound_chains": [
        "H",
        "L"
      ],
      "unmatched_unbound_chains": [],
      "ambiguity": [],
      "pair_details_top": {
        "A": [
          {
            "unbound": "A",
            "identity": 1.0,
            "coverage": 0.9858490566037735,
            "weight": 0.9858490566037735
          }
        ],
        "H": [
          {
            "unbound": "A",
            "identity": 0.6,
            "coverage": 0.0423728813559322,
            "weight": 0.02542372881355932
          }
        ],
        "L": [
          {
            "unbound": "A",
            "identity": 0.08139534883720931,
            "coverage": 0.7962962962962963,
            "weight": 0.06481481481481481
          }
        ]
      }
    },
    "dropped_chains_low_quality": [],
    "n_bound_chains_total": 3,
    "n_unbound_chains_total": 1
  },
  "symmetry": {
    "symmetry_groups": {
      "A": 0
    },
    "symmetry_policy": {
      "min_identity": 0.95,
      "min_coverage": 0.9
    },
    "collapse_only_within_symmetry_groups": true
  },
  "solvent": {
    "solvent_filter_applied": true,
    "source": "meta.json",
    "n_total": 212,
    "n_removed": 0,
    "n_unknown_resname": 0,
    "n_retained": 212,
    "solvent_codes": [
      "WAT",
      "HOH",
      "DOD",
      "TIP3"
    ]
  },
  "unbound_out_dir": "/content/benchmark_workdir/DB55_5GRJ_L/out_unbound",
  "unbound_structure": "/content/benchmark_workdir/_dataset_unpacked/5GRJ_l_u.pdb",
  "bound_structure": "/content/benchmark_workdir/_dataset_unpacked/5GRJ_bound_complex.pdb"
}
```
