## Supplementary material for "Localized Reactivity on Proteins as Riemannian Manifolds: A Quantum-Inspired Geometric Model for Deterministic, Metal-Aware Reactive-Site Prediction": code bundle: meta.json (part 1 of 4)

```
{
  "pdb": "5GRJ_r_u.pdb",
  "radius": 4.7,
  "residues": [
    {
      "id": "H:1",
      "chain": "H",
      "resseq": 1,
      "icode": "",
      "resname": "GLU",
      "hetflag": " ",
      "sasa": 7.506180763244629,
      "atoms": [
        {
          "atom_index": 0,
          "name": "N",
          "element": "N",
          "coord": [
            2.296600103378296,
            -6.774899959564209,
            4.418600082397461
          ]
        },
        {
          "atom_index": 1,
          "name": "CA",
          "element": "C",
          "coord": [
            2.3649001121520996,
            -6.904300212860107,
            4.402900218963623
          ]
        },
        {
          "atom_index": 2,
          "name": "C",
          "element": "C",
          "coord": [
            2.4291000366210938,
            -6.911600112915039,
            4.262899875640869
          ]
        },
        {
          "atom_index": 3,
          "name": "O",
          "element": "O",
          "coord": [
            2.549799919128418,
            -6.886199951171875,
            4.2515997886657715
          ]
        },
        {
          "atom_index": 4,
          "name": "CB",
          "element": "C",
          "coord": [
            2.2679998874664307,
            -7.021200180053711,
            4.428199768066406
          ]
        },
        {
          "atom_index": 5,
          "name": "CG",
          "element": "C",
          "coord": [
            2.3355000019073486,
            -7.156599998474121,
            4.440400123596191
          ]
        },
        {
          "atom_index": 6,
          "name": "CD",
          "element": "C",
          "coord": [
            2.3171000480651855,
            -7.223899841308594,
            4.574999809265137
          ]
        },
        {
          "atom_index": 7,
          "name": "OE1",
          "element": "O",
          "coord": [
            2.2009999752044678,
            -7.2428998947143555,
            4.618000030517578
          ]
        },
        {
          "atom_index": 8,
          "name": "OE2",
          "element": "O",
          "coord": [
            2.4196999073028564,
            -7.262499809265137,
            4.635300159454346
          ]
        }
      ]
    },
    {
      "id": "H:2",
      "chain": "H",
      "resseq": 2,
      "icode": "",
      "resname": "VAL",
      "hetflag": " ",
      "sasa": 0.0,
      "atoms": [
        {
          "atom_index": 9,
          "name": "N",
          "element": "N",
          "coord": [
            2.349299907684326,
            -6.94379997253418,
            4.157100200653076
          ]
        },
        {
          "atom_index": 10,
          "name": "CA",
          "element": "C",
          "coord": [
            2.3977999687194824,
            -6.9415998458862305,
            4.019599914550781
          ]
        },
        {
          "atom_index": 11,
          "name": "C",
          "element": "C",
          "coord": [
            2.408400058746338,
            -6.793300151824951,
            3.9814999103546143
          ]
        },
        {
          "atom_index": 12,
          "name": "O",
          "element": "O",
          "coord": [
            2.3125998973846436,
            -6.717599868774414,
            3.9969000816345215
          ]
        },
        {
          "atom_index": 13,
          "name": "CB",
          "element": "C",
          "coord": [
            2.3132998943328857,
            -7.024199962615967,
            3.919100046157837
          ]
        },
        {
          "atom_index": 14,
          "name": "CG1",
          "element": "C",
          "coord": [
            2.3489999771118164,
            -6.988900184631348,
            3.7739999294281006
          ]
        },
        {
          "atom_index": 15,
          "name": "CG2",
          "element": "C",
          "coord": [
            2.330899953842163,
            -7.173900127410889,
            3.943000078201294
          ]
        }
      ]
    },
    {
      "id": "H:3",
      "chain": "H",
      "resseq": 3,
      "icode": "",
      "resname": "GLN",
      "hetflag": " ",
      "sasa": 0.7567166090011597,
      "atoms": [
        {
          "atom_index": 16,
          "name": "N",
          "element": "N",
          "coord": [
            2.526900053024292,
            -6.752600193023682,
            3.936500072479248
          ]
        },
        {
          "atom_index": 17,
          "name": "CA",
          "element": "C",
          "coord": [
            2.5562000274658203,
            -6.615300178527832,
            3.899199962615967
          ]
        },
        {
          "atom_index": 18,
          "name": "C",
          "element": "C",
          "coord": [
            2.602799892425537,
            -6.60290002822876,
            3.752700090408325
          ]
        },
        {
          "atom_index": 19,
          "name": "O",
          "element": "O",
          "coord": [
            2.692500114440918,
            -6.67579984664917,
            3.7102999687194824
          ]
        },
        {
          "atom_index": 20,
          "name": "CB",
          "element": "C",
          "coord": [
            2.664099931716919,
            -6.562099933624268,
            3.994800090789795
          ]
        },
        {
          "atom_index": 21,
          "name": "CG",
          "element": "C",
          "coord": [
            2.6493000984191895,
            -6.415599822998047,
            4.0304999351501465
          ]
        },
        {
          "atom_index": 22,
          "name": "CD",
          "element": "C",
          "coord": [
            2.5452001094818115,
            -6.392300128936768,
            4.136000156402588
          ]
        },
        {
          "atom_index": 23,
          "name": "OE1",
          "element": "O",
          "coord": [
            2.5592000484466553,
            -6.434500217437744,
            4.251200199127197
          ]
        },
        {
          "atom_index": 24,
          "name": "NE2",
          "element": "N",
          "coord": [
            2.440700054168701,
            -6.320799827575684,
            4.098899841308594
          ]
        }
      ]
    },
    {
      "id": "H:4",
      "chain": "H",
      "resseq": 4,
      "icode": "",
      "resname": "LEU",
      "hetflag": " ",
      "sasa": 0.0,
      "atoms": [
        {
          "atom_index": 25,
          "name": "N",
          "element": "N",
          "coord": [
            2.5420000553131104,
            -6.509900093078613,
            3.6763999462127686
          ]
        },
        {
          "atom_index": 26,
          "name": "CA",
          "element": "C",
          "coord": [
            2.577899932861328,
            -6.483099937438965,
            3.536799907684326
          ]
        },
        {
          "atom_index": 27,
          "name": "C",
          "element": "C",
          "coord": [
            2.579900026321411,
            -6.332900047302246,
            3.5183000564575195
          ]
        },
        {
          "atom_index": 28,
          "name": "O",
          "element": "O",
          "coord": [
            2.4779000282287598,
            -6.273399829864502,
            3.484100103378296
          ]
        },
        {
          "atom_index": 29,
          "name": "CB",
          "element": "C",
          "coord": [
            2.4804999828338623,
            -6.552499771118164,
            3.4370999336242676
          ]
        },
        {
          "atom_index": 30,
          "name": "CG",
          "element": "C",
          "coord": [
            2.4802000522613525,
            -6.707499980926514,
            3.431999921798706
          ]
        },
        {
          "atom_index": 31,
          "name": "CD1",
          "element": "C",
          "coord": [
            2.3749001026153564,
            -6.758500099182129,
            3.3355000019073486
          ]
        },
        {
          "atom_index": 32,
          "name": "CD2",
          "element": "C",
          "coord": [
            2.61929988861084,
            -6.765100002288818,
            3.391200065612793
          ]
        }
      ]
    },
    {
      "id": "H:5",
      "chain": "H",
      "resseq": 5,
      "icode": "",
      "resname": "LEU",
      "hetflag": " ",
      "sasa": 0.6130437850952148,
      "atoms": [
        {
          "atom_index": 33,
          "name": "N",
          "element": "N",
          "coord": [
            2.697000026702881,
            -6.271699905395508,
            3.539799928665161
          ]
        },
        {
          "atom_index": 34,
          "name": "CA",
          "element": "C",
          "coord": [
            2.71589994430542,
            -6.125999927520752,
            3.5367000102996826
          ]
        },
        {
          "atom_index": 35,
          "name": "C",
          "element": "C",
          "coord": [
            2.7832999229431152,
            -6.071100234985352,
            3.411799907684326
          ]
        },
        {
          "atom_index": 36,
          "name": "O",
          "element": "O",
          "coord": [
            2.905900001525879,
            -6.080100059509277,
            3.3970999717712402
          ]
        },
        {
          "atom_index": 37,
          "name": "CB",
          "element": "C",
          "coord": [
            2.7934000492095947,
            -6.079100131988525,
            3.6621999740600586
          ]
        },
        {
          "atom_index": 38,
          "name": "CG",
          "element": "C",
          "coord": [
            2.7535998821258545,
            -6.140200138092041,
            3.795099973678589
          ]
        },
        {
          "atom_index": 39,
          "name": "CD1",
          "element": "C",
          "coord": [
            2.851900100708008,
            -6.105299949645996,
            3.8987998962402344
          ]
        },
        {
          "atom_index": 40,
          "name": "CD2",
          "element": "C",
          "coord": [
            2.6161000728607178,
            -6.093999862670898,
            3.8371999263763428
          ]
        }
      ]
    },
    {
      "id": "H:6",
      "chain": "H",
      "resseq": 6,
      "icode": "",
      "resname": "GLU",
      "hetflag": " ",
      "sasa": 0.0,
      "atoms": [
        {
          "atom_index": 41,
          "name": "N",
          "element": "N",
          "coord": [
            2.7035999298095703,
            -6.0071001052856445,
            3.325500011444092
          ]
        },
        {
          "atom_index": 42,
          "name": "CA",
          "element": "C",
          "coord": [
            2.753499984741211,
            -5.9475998878479,
            3.2014000415802
          ]
        },
        {
          "atom_index": 43,
          "name": "C",
          "element": "C",
          "coord": [
            2.8138999938964844,
            -5.810400009155273,
            3.225800037384033
          ]
        },
        {
          "atom_index": 44,
          "name": "O",
          "element": "O",
          "coord": [
            2.773099899291992,
            -5.739999771118164,
            3.31850004196167
          ]
        },
        {
          "atom_index": 45,
          "name": "CB",
          "element": "C",
          "coord": [
            2.6438000202178955,
            -5.933199882507324,
            3.0940001010894775
          ]
        },
        {
          "atom_index": 46,
          "name": "CG",
          "element": "C",
          "coord": [
            2.5650999546051025,
            -6.059000015258789,
            3.063999891281128
          ]
        },
        {
          "atom_index": 47,
          "name": "CD",
          "element": "C",
          "coord": [
            2.4358999729156494,
            -6.071199893951416,
            3.1419999599456787
          ]
        },
        {
          "atom_index": 48,
          "name": "OE1",
          "element": "O",
          "coord": [
            2.4247000217437744,
            -6.007500171661377,
            3.2493999004364014
          ]
        },
        {
          "atom_index": 49,
          "name": "OE2",
          "element": "O",
          "coord": [
            2.3452000617980957,
            -6.143799781799316,
            3.095099925994873
          ]
        }
      ]
    },
    {
      "id": "H:7",
      "chain": "H",
      "resseq": 7,
      "icode": "",
      "resname": "SER",
      "hetflag": " ",
      "sasa": 0.0,
      "atoms": [
        {
          "atom_index": 50,
          "name": "N",
          "element": "N",
          "coord": [
            2.9086999893188477,
            -5.7729997634887695,
            3.1396000385284424
          ]
        },
        {
          "atom_index": 51,
          "name": "CA",
          "element": "C",
          "coord": [
            2.9763998985290527,
            -5.644100189208984,
            3.1357998847961426
          ]
        },
        {
          "atom_index": 52,
          "name": "C",
          "element": "C",
          "coord": [
            3.0320000648498535,
            -5.621399879455566,
            2.99399995803833
          ]
        },
        {
          "atom_index": 53,
          "name": "O",
          "element": "O",
          "coord": [
            3.0316998958587646,
            -5.714200019836426,
            2.9121999740600586
          ]
        },
        {
          "atom_index": 54,
          "name": "CB",
          "element": "C",
          "coord": [
            3.084700107574463,
            -5.632699966430664,
            3.2441999912261963
          ]
        },
        {
          "atom_index": 55,
          "name": "OG",
          "element": "O",
          "coord": [
            3.188699960708618,
            -5.727700233459473,
            3.231100082397461
          ]
        }
      ]
    },
    {
      "id": "H:8",
      "chain": "H",
      "resseq": 8,
      "icode": "",
      "resname": "GLY",
      "hetflag": " ",
      "sasa": 0.0,
      "atoms": [
        {
          "atom_index": 56,
          "name": "N",
          "element": "N",
          "coord": [
            3.0708999633789062,
            -5.497300148010254,
            2.9653000831604004
          ]
        },
        {
          "atom_index": 57,
          "name": "CA",
          "element": "C",
          "coord": [
            3.1285998821258545,
            -5.456500053405762,
            2.837399959564209
          ]
        },
        {
          "atom_index": 58,
          "name": "C",
          "element": "C",
          "coord": [
            3.0353000164031982,
            -5.387499809265137,
            2.7397000789642334
          ]
        },
        {
          "atom_index": 59,
          "name": "O",
          "element": "O",
          "coord": [
            3.0782999992370605,
            -5.344600200653076,
            2.6328001022338867
          ]
        }
      ]
    },
    {
      "id": "H:9",
      "chain": "H",
      "resseq": 9,
      "icode": "",
      "resname": "GLY",
      "hetflag": " ",
      "sasa": 0.0,
      "atoms": [
        {
          "atom_index": 60,
          "name": "N",
          "element": "N",
          "coord": [
            2.907900094985962,
            -5.379700183868408,
            2.772900104522705
          ]
        },
        {
          "atom_index": 61,
          "name": "CA",
          "element": "C",
          "coord": [
            2.8096001148223877,
            -5.315999984741211,
            2.6863999366760254
          ]
        },
        {
          "atom_index": 62,
          "name": "C",
          "element": "C",
          "coord": [
            2.82669997215271,
            -5.1656999588012695,
            2.6858999729156494
          ]
        },
        {
          "atom_index": 63,
          "name": "O",
          "element": "O",
          "coord": [
            2.90910005569458,
            -5.111199855804443,
            2.7595999240875244
          ]
        }
      ]
    },
    {
      "id": "H:10",
      "chain": "H",
      "resseq": 10,
      "icode": "",
      "resname": "GLY",
      "hetflag": " ",
      "sasa": 0.0,
      "atoms": [
        {
          "atom_index": 64,
          "name": "N",
          "element": "N",
          "coord": [
            2.7500998973846436,
            -5.098899841308594,
            2.6029000282287598
          ]
        },
        {
          "atom_index": 65,
          "name": "CA",
          "element": "C",
          "coord": [
            2.7567999362945557,
            -4.9542999267578125,
            2.594599962234497
          ]
        },
        {
          "atom_index": 66,
          "name": "C",
          "element": "C",
          "coord": [
            2.720599889755249,
            -4.898799896240234,
            2.4595000743865967
          ]
        },
        {
          "atom_index": 67,
          "name": "O",
          "element": "O",
          "coord": [
            2.6633999347686768,
            -4.968100070953369,
            2.3750998973846436
          ]
        }
      ]
    },
    {
      "id": "H:11",
      "chain": "H",
      "resseq": 11,
      "icode": "",
      "resname": "LEU",
      "hetflag": " ",
      "sasa": 0.0,
      "atoms": [
        {
          "atom_index": 68,
          "name": "N",
          "element": "N",
          "coord": [
            2.749500036239624,
            -4.770400047302246,
            2.442500114440918
          ]
        },
        {
          "atom_index": 69,
          "name": "CA",
          "element": "C",
          "coord": [
            2.723400115966797,
            -4.696199893951416,
            2.321899890899658
          ]
        },
        {
          "atom_index": 70,
          "name": "C",
          "element": "C",
          "coord": [
            2.8433001041412354,
            -4.7108001708984375,
            2.2358999252319336
          ]
        },
        {
          "atom_index": 71,
          "name": "O",
          "element": "O",
          "coord": [
            2.9558000564575195,
            -4.711100101470947,
            2.285900115966797
          ]
        },
        {
          "atom_index": 72,
          "name": "CB",
          "element": "C",
          "coord": [
            2.6933999061584473,
            -4.547299861907959,
            2.3522000312805176
          ]
        },
        {
          "atom_index": 73,
          "name": "CG",
          "element": "C",
          "coord": [
            2.654599905014038,
            -4.4604997634887695,
            2.2307000160217285
          ]
        },
        {
          "atom_index": 74,
          "name": "CD1",
          "element": "C",
          "coord": [
            2.5192999839782715,
            -4.500100135803223,
            2.172100067138672
          ]
        },
        {
          "atom_index": 75,
          "name": "CD2",
          "element": "C",
          "coord": [
            2.6565001010894775,
            -4.3140997886657715,
            2.264899969100952
          ]
        }
      ]
    },
    {
      "id": "H:12",
      "chain": "H",
      "resseq": 12,
      "icode": "",
      "resname": "VAL",
      "hetflag": " ",
      "sasa": 0.0,
      "atoms": [
        {
          "atom_index": 76,
          "name": "N",
          "element": "N",
          "coord": [
            2.819999933242798,
            -4.725299835205078,
            2.105299949645996
          ]
        },
        {
          "atom_index": 77,
          "name": "CA",
          "element": "C",
          "coord": [
            2.924799919128418,
            -4.740300178527832,
            2.003999948501587
          ]
        },
        {
          "atom_index": 78,
          "name": "C",
          "element": "C",
          "coord": [
            2.870500087738037,
            -4.690100193023682,
            1.8705999851226807
          ]
        },
        {
          "atom_index": 79,
          "name": "O",
          "element": "O",
          "coord": [
            2.7506000995635986,
            -4.698500156402588,
            1.8451000452041626
          ]
        },
        {
          "atom_index": 80,
          "name": "CB",
          "element": "C",
          "coord": [
            2.980600118637085,
            -4.8867998123168945,
            2.000699996948242
          ]
        },
        {
          "atom_index": 81,
          "name": "CG1",
          "element": "C",
          "coord": [
            2.878999948501587,
            -4.987100124359131,
            1.9464000463485718
          ]
        },
        {
          "atom_index": 82,
          "name": "CG2",
          "element": "C",
          "coord": [
            3.1126999855041504,
            -4.8968000411987305,
            1.9275000095367432
          ]
        }
      ]
    },
    {
      "id": "H:13",
      "chain": "H",
      "resseq": 13,
      "icode": "",
      "resname": "GLN",
      "hetflag": " ",
      "sasa": 2.509248971939087,
      "atoms": [
        {
          "atom_index": 83,
          "name": "N",
          "element": "N",
          "coord": [
            2.957900047302246,
            -4.631100177764893,
            1.7898999452590942
          ]
        },
        {
          "atom_index": 84,
          "name": "CA",
          "element": "C",
          "coord": [
            2.9260001182556152,
            -4.5802001953125,
            1.6568000316619873
          ]
        },
        {
          "atom_index": 85,
          "name": "C",
          "element": "C",
          "coord": [
            2.9077000617980957,
            -4.6971001625061035,
            1.5605000257492065
          ]
        },
        {
          "atom_index": 86,
          "name": "O",
          "element": "O",
          "coord": [
            2.9723000526428223,
            -4.80079984664917,
            1.5810999870300293
          ]
        },
        {
          "atom_index": 87,
          "name": "CB",
          "element": "C",
          "coord": [
            3.0383999347686768,
            -4.489099979400635,
            1.607100009918213
          ]
        },
        {
          "atom_index": 88,
          "name": "CG",
          "element": "C",
          "coord": [
            3.0327000617980957,
            -4.348700046539307,
            1.6685999631881714
          ]
        },
        {
          "atom_index": 89,
          "name": "CD",
          "element": "C",
          "coord": [
            2.9481000900268555,
            -4.251200199127197,
            1.5887000560760498
          ]
        },
        {
          "atom_index": 90,
          "name": "OE1",
          "element": "O",
          "coord": [
            2.9509999752044678,
            -4.246699810028076,
            1.4648000001907349
          ]
        },
        {
          "atom_index": 91,
          "name": "NE2",
          "element": "N",
          "coord": [
            2.874500036239624,
            -4.166399955749512,
            1.6576000452041626
          ]
        }
      ]
    },
    {
      "id": "H:14",
      "chain": "H",
      "resseq": 14,
      "icode": "",
      "resname": "PRO",
      "hetflag": " ",
      "sasa": 0.8564554452896118,
      "atoms": [
        {
          "atom_index": 92,
          "name": "N",
          "element": "N",
          "coord": [
            2.822000026702881,
            -4.68310022354126,
            1.455299973487854
          ]
        },
        {
          "atom_index": 93,
          "name": "CA",
          "element": "C",
          "coord": [
            2.8127999305725098,
            -4.788700103759766,
            1.3526999950408936
          ]
        },
        {
          "atom_index": 94,
          "name": "C",
          "element": "C",
          "coord": [
            2.9509999752044678,
            -4.816500186920166,
            1.294100046157837
          ]
        },
        {
          "atom_index": 95,
          "name": "O",
          "element": "O",
          "coord": [
            3.0295000076293945,
            -4.722499847412109,
            1.2724000215530396
          ]
        },
        {
          "atom_index": 96,
          "name": "CB",
          "element": "C",
          "coord": [
            2.720599889755249,
            -4.72599983215332,
            1.2473000288009644
          ]
        },
        {
          "atom_index": 97,
          "name": "CG",
          "element": "C",
          "coord": [
            2.6419999599456787,
            -4.623000144958496,
            1.322100043296814
          ]
        },
        {
          "atom_index": 98,
          "name": "CD",
          "element": "C",
          "coord": [
            2.7427000999450684,
            -4.564899921417236,
            1.4148999452590942
          ]
        }
      ]
    },
    {
      "id": "H:15",
      "chain": "H",
      "resseq": 15,
      "icode": "",
      "resname": "GLY",
      "hetflag": " ",
      "sasa": 1.966620922088623,
      "atoms": [
        {
          "atom_index": 99,
          "name": "N",
          "element": "N",
          "coord": [
            2.983799934387207,
            -4.9440999031066895,
            1.277500033378601
          ]
        },
        {
          "atom_index": 100,
          "name": "CA",
          "element": "C",
          "coord": [
            3.1140999794006348,
            -4.986700057983398,
            1.2259000539779663
          ]
        },
        {
          "atom_index": 101,
          "name": "C",
          "element": "C",
          "coord": [
            3.214200019836426,
            -5.013700008392334,
            1.336899995803833
          ]
        },
        {
          "atom_index": 102,
          "name": "O",
          "element": "O",
          "coord": [
            3.3215999603271484,
            -5.071199893951416,
            1.3134000301361084
          ]
        }
      ]
    },
    {
      "id": "H:16",
      "chain": "H",
      "resseq": 16,
      "icode": "",
      "resname": "GLY",
      "hetflag": " ",
      "sasa": 0.09679638594388962,
      "atoms": [
        {
          "atom_index": 103,
          "name": "N",
          "element": "N",
          "coord": [
            3.1760001182556152,
            -4.9721999168396,
            1.458400011062622
          ]
        },
        {
          "atom_index": 104,
          "name": "CA",
          "element": "C",
          "coord": [
            3.25219988822937,
            -4.992400169372559,
            1.579800009727478
          ]
        },
        {
          "atom_index": 105,
          "name": "C",
          "element": "C",
          "coord": [
            3.248199939727783,
            -5.13539981842041,
            1.6277999877929688
          ]
        },
        {
          "atom_index": 106,
          "name": "O",
          "element": "O",
          "coord": [
            3.180000066757202,
            -5.2221999168396,
            1.5714000463485718
          ]
        }
      ]
    },
    {
      "id": "H:17",
      "chain": "H",
      "resseq": 17,
      "icode": "",
      "resname": "SER",
      "hetflag": " ",
      "sasa": 1.2847336530685425,
      "atoms": [
        {
          "atom_index": 107,
          "name": "N",
          "element": "N",
          "coord": [
            3.318000078201294,
            -5.157599925994873,
            1.7374000549316406
          ]
        },
        {
          "atom_index": 108,
          "name": "CA",
          "element": "C",
          "coord": [
            3.338399887084961,
            -5.287700176239014,
            1.7970000505447388
          ]
        },
        {
          "atom_index": 109,
          "name": "C",
          "element": "C",
          "coord": [
            3.3183000087738037,
            -5.284599781036377,
            1.9495999813079834
          ]
        },
        {
          "atom_index": 110,
          "name": "O",
          "element": "O",
          "coord": [
            3.3268001079559326,
            -5.178500175476074,
            2.010499954223633
          ]
        },
        {
          "atom_index": 111,
          "name": "CB",
          "element": "C",
          "coord": [
            3.4791998863220215,
            -5.335100173950195,
            1.7604999542236328
          ]
        },
        {
          "atom_index": 112,
          "name": "OG",
          "element": "O",
          "coord": [
            3.5028998851776123,
            -5.468100070953369,
            1.8032000064849854
          ]
        }
      ]
    },
    {
      "id": "H:18",
      "chain": "H",
      "resseq": 18,
      "icode": "",
      "resname": "LEU",
      "hetflag": " ",
      "sasa": 0.0,
      "atoms": [
        {
          "atom_index": 113,
          "name": "N",
          "element": "N",
          "coord": [
            3.2920000553131104,
            -5.401100158691406,
            2.0104000568389893
          ]
        },
        {
          "atom_index": 114,
          "name": "CA",
          "element": "C",
          "coord": [
            3.2755000591278076,
            -5.419400215148926,
            2.1558001041412354
          ]
        },
        {
          "atom_index": 115,
          "name": "C",
          "element": "C",
          "coord": [
            3.3066999912261963,
            -5.5640997886657715,
            2.190200090408325
          ]
        },
        {
          "atom_index": 116,
          "name": "O",
          "element": "O",
          "coord": [
            3.278700113296509,
            -5.651899814605713,
            2.109299898147583
          ]
        },
        {
          "atom_index": 117,
          "name": "CB",
          "element": "C",
          "coord": [
            3.1282999515533447,
            -5.394999980926514,
            2.200500011444092
          ]
        },
        {
          "atom_index": 118,
          "name": "CG",
          "element": "C",
          "coord": [
            3.0755999088287354,
            -5.252399921417236,
            2.2167999744415283
          ]
        },
        {
          "atom_index": 119,
          "name": "CD1",
          "element": "C",
          "coord": [
            2.9270999431610107,
            -5.253900051116943,
            2.2272000312805176
          ]
        },
        {
          "atom_index": 120,
          "name": "CD2",
          "element": "C",
          "coord": [
            3.1363000869750977,
            -5.182600021362305,
            2.338599920272827
          ]
        }
      ]
    },
    {
      "id": "H:19",
      "chain": "H",
      "resseq": 19,
      "icode": "",
      "resname": "ARG",
      "hetflag": " ",
      "sasa": 1.5291073322296143,
      "atoms": [
        {
          "atom_index": 121,
          "name": "N",
          "element": "N",
          "coord": [
            3.3559000492095947,
            -5.589399814605713,
            2.311500072479248
          ]
        },
        {
          "atom_index": 122,
          "name": "CA",
          "element": "C",
          "coord": [
            3.374300003051758,
            -5.723999977111816,
            2.3643999099731445
          ]
        },
        {
          "atom_index": 123,
          "name": "C",
          "element": "C",
          "coord": [
            3.291800022125244,
            -5.735799789428711,
            2.4928998947143555
          ]
        },
        {
          "atom_index": 124,
          "name": "O",
          "element": "O",
          "coord": [
            3.316200017929077,
            -5.662700176239014,
            2.5897998809814453
          ]
        },
        {
          "atom_index": 125,
          "name": "CB",
          "element": "C",
          "coord": [
            3.5220999717712402,
            -5.757199764251709,
            2.3910000324249268
          ]
        },
        {
          "atom_index": 126,
          "name": "CG",
          "element": "C",
          "coord": [
            3.5457000732421875,
            -5.898499965667725,
            2.449199914932251
          ]
        },
        {
          "atom_index": 127,
          "name": "CD",
          "element": "C",
          "coord": [
            3.690700054168701,
            -5.914000034332275,
            2.4918999671936035
          ]
        },
        {
          "atom_index": 128,
          "name": "NE",
          "element": "N",
          "coord": [
            3.7314000129699707,
            -6.0528998374938965,
            2.514699935913086
          ]
        },
        {
          "atom_index": 129,
          "name": "CZ",
          "element": "C",
          "coord": [
            3.7778000831604004,
            -6.135499954223633,
            2.4209001064300537
          ]
        },
        {
          "atom_index": 130,
          "name": "NH1",
          "element": "N",
          "coord": [
            3.785900115966797,
            -6.095799922943115,
            2.2941999435424805
          ]
        },
        {
          "atom_index": 131,
          "name": "NH2",
          "element": "N",
          "coord": [
            3.814500093460083,
            -6.258999824523926,
            2.452699899673462
          ]
        }
      ]
    },
    {
      "id": "H:20",
      "chain": "H",
      "resseq": 20,
      "icode": "",
      "resname": "LEU",
      "hetflag": " ",
      "sasa": 0.0,
      "atoms": [
        {
          "atom_index": 132,
          "name": "N",
          "element": "N",
          "coord": [
            3.1921000480651855,
            -5.826000213623047,
            2.492000102996826
          ]
        },
        {
          "atom_index": 133,
          "name": "CA",
          "element": "C",
          "coord": [
            3.107300043106079,
            -5.854000091552734,
            2.6075000762939453
          ]
        },
        {
          "atom_index": 134,
          "name": "C",
          "element": "C",
          "coord": [
            3.169800043106079,
            -5.965700149536133,
            2.689199924468994
          ]
        },
        {
          "atom_index": 135,
          "name": "O",
          "element": "O",
          "coord": [
            3.2314000129699707,
            -6.0559000968933105,
            2.6333000659942627
          ]
        },
        {
          "atom_index": 136,
          "name": "CB",
          "element": "C",
          "coord": [
            2.966200113296509,
            -5.89870023727417,
            2.565200090408325
          ]
        },
        {
          "atom_index": 137,
          "name": "CG",
          "element": "C",
          "coord": [
            2.884500026702881,
            -5.807600021362305,
            2.4758999347686768
          ]
        },
        {
          "atom_index": 138,
          "name": "CD1",
          "element": "C",
          "coord": [
            2.746500015258789,
            -5.861999988555908,
            2.4618000984191895
          ]
        },
        {
          "atom_index": 139,
          "name": "CD2",
          "element": "C",
          "coord": [
            2.8859000205993652,
            -5.660099983215332,
            2.523699998855591
          ]
        }
      ]
    },
    {
      "id": "H:21",
      "chain": "H",
      "resseq": 21,
      "icode": "",
      "resname": "SER",
      "hetflag": " ",
      "sasa": 0.0,
      "atoms": [
        {
          "atom_index": 140,
          "name": "N",
          "element": "N",
          "coord": [
            3.1496999263763428,
            -5.9618000984191895,
            2.82069993019104
          ]
        },
        {
          "atom_index": 141,
          "name": "CA",
          "element": "C",
          "coord": [
            3.1981000900268555,
            -6.063899993896484,
            2.9126999378204346
          ]
        },
        {
          "atom_index": 142,
          "name": "C",
          "element": "C",
          "coord": [
            3.0820000171661377,
            -6.109399795532227,
            3.000200033187866
          ]
        },
        {
          "atom_index": 143,
          "name": "O",
          "element": "O",
          "coord": [
            2.987499952316284,
            -6.03410005569458,
            3.0220000743865967
          ]
        },
        {
          "atom_index": 144,
          "name": "CB",
          "element": "C",
          "coord": [
            3.310499906539917,
            -6.008999824523926,
            3.0006000995635986
          ]
        },
        {
          "atom_index": 145,
          "name": "OG",
          "element": "O",
          "coord": [
            3.4123001098632812,
            -5.946300029754639,
            2.924299955368042
          ]
        }
      ]
    },
    {
      "id": "H:22",
      "chain": "H",
      "resseq": 22,
      "icode": "",
      "resname": "CYS",
      "hetflag": " ",
      "sasa": 0.0,
      "atoms": [
        {
          "atom_index": 146,
          "name": "N",
          "element": "N",
          "coord": [
            3.0887999534606934,
            -6.233500003814697,
            3.046999931335449
          ]
        },
        {
          "atom_index": 147,
          "name": "CA",
          "element": "C",
          "coord": [
            2.9937000274658203,
            -6.290800094604492,
            3.138700008392334
          ]
        },
        {
          "atom_index": 148,
          "name": "C",
          "element": "C",
          "coord": [
            3.0720999240875244,
            -6.369900226593018,
            3.2404000759124756
          ]
        },
        {
          "atom_index": 149,
          "name": "O",
          "element": "O",
          "coord": [
            3.134399890899658,
            -6.47130012512207,
            3.20740008354187
          ]
        },
        {
          "atom_index": 150,
          "name": "CB",
          "element": "C",
          "coord": [
            2.8887999057769775,
            -6.376399993896484,
            3.0680999755859375
          ]
        },
        {
          "atom_index": 151,
          "name": "SG",
          "element": "S",
          "coord": [
            2.7664999961853027,
            -6.4492998123168945,
            3.1803998947143555
          ]
        }
      ]
    },
    {
      "id": "H:23",
      "chain": "H",
      "resseq": 23,
      "icode": "",
      "resname": "ALA",
      "hetflag": " ",
      "sasa": 0.0,
      "atoms": [
        {
          "atom_index": 152,
          "name": "N",
          "element": "N",
          "coord": [
            3.071500062942505,
            -6.319699764251709,
            3.3631999492645264
          ]
        },
        {
          "atom_index": 153,
          "name": "CA",
          "element": "C",
          "coord": [
            3.1391000747680664,
            -6.3755998611450195,
            3.48009991645813
          ]
        },
        {
          "atom_index": 154,
          "name": "C",
          "element": "C",
          "coord": [
            3.044300079345703,
            -6.472400188446045,
            3.543800115585327
          ]
        },
        {
          "atom_index": 155,
          "name": "O",
          "element": "O",
          "coord": [
            2.933000087738037,
            -6.434899806976318,
            3.5815999507904053
          ]
        },
        {
          "atom_index": 156,
          "name": "CB",
          "element": "C",
          "coord": [
            3.175299882888794,
            -6.263800144195557,
            3.578200101852417
          ]
        }
      ]
    },
    {
      "id": "H:24",
      "chain": "H",
      "resseq": 24,
      "icode": "",
      "resname": "ALA",
      "hetflag": " ",
      "sasa": 0.0,
      "atoms": [
        {
          "atom_index": 157,
          "name": "N",
          "element": "N",
          "coord": [
            3.0862998962402344,
            -6.598100185394287,
            3.5525999069213867
          ]
        },
        {
          "atom_index": 158,
          "name": "CA",
          "element": "C",
          "coord": [
            3.0037999153137207,
            -6.703700065612793,
            3.61080002784729
          ]
        },
        {
          "atom_index": 159,
          "name": "C",
          "element": "C",
          "coord": [
            3.058799982070923,
            -6.756499767303467,
            3.7437000274658203
          ]
        },
        {
          "atom_index": 160,
          "name": "O",
          "element": "O",
          "coord": [
            3.179500102996826,
            -6.751200199127197,
            3.7690999507904053
          ]
        },
        {
          "atom_index": 161,
          "name": "CB",
          "element": "C",
          "coord": [
            2.986299991607666,
            -6.817500114440918,
            3.511399984359741
          ]
        }
      ]
    },
    {
      "id": "H:25",
      "chain": "H",
      "resseq": 25,
      "icode": "",
      "resname": "SER",
      "hetflag": " ",
      "sasa": 1.097025752067566,
      "atoms": [
        {
          "atom_index": 162,
          "name": "N",
          "element": "N",
          "coord": [
            2.9667999744415283,
            -6.80679988861084,
            3.827500104904175
          ]
        },
        {
          "atom_index": 163,
          "name": "CA",
          "element": "C",
          "coord": [
            2.9895999431610107,
            -6.868199825286865,
            3.9590001106262207
          ]
        },
        {
          "atom_index": 164,
          "name": "C",
          "element": "C",
          "coord": [
            2.865600109100342,
            -6.942299842834473,
            4.008800029754639
          ]
        },
        {
          "atom_index": 165,
          "name": "O",
          "element": "O",
          "coord": [
            2.7541000843048096,
            -6.916500091552734,
            3.9626998901367188
          ]
        },
        {
          "atom_index": 166,
          "name": "CB",
          "element": "C",
          "coord": [
            3.0327999591827393,
            -6.764200210571289,
            4.061100006103516
          ]
        },
        {
          "atom_index": 167,
          "name": "OG",
          "element": "O",
          "coord": [
            2.945499897003174,
            -6.6528000831604,
            4.055500030517578
          ]
        }
      ]
    },
    {
      "id": "H:26",
      "chain": "H",
      "resseq": 26,
      "icode": "",
      "resname": "GLY",
      "hetflag": " ",
      "sasa": 0.09618279337882996,
      "atoms": [
        {
          "atom_index": 168,
          "name": "N",
          "element": "N",
          "coord": [
            2.8873000144958496,
            -7.032299995422363,
            4.104000091552734
          ]
        },
        {
          "atom_index": 169,
          "name": "CA",
          "element": "C",
          "coord": [
            2.781599998474121,
            -7.111199855804443,
            4.166999816894531
          ]
        },
        {
          "atom_index": 170,
          "name": "C",
          "element": "C",
          "coord": [
            2.757999897003174,
            -7.2459001541137695,
            4.10290002822876
          ]
        },
        {
          "atom_index": 171,
          "name": "O",
          "element": "O",
          "coord": [
            2.6758999824523926,
            -7.323400020599365,
            4.151500225067139
          ]
        }
      ]
    },
    {
      "id": "H:27",
      "chain": "H",
      "resseq": 27,
      "icode": "",
      "resname": "PHE",
      "hetflag": " ",
      "sasa": 0.0,
      "atoms": [
        {
          "atom_index": 172,
          "name": "N",
          "element": "N",
          "coord": [
            2.8292999267578125,
            -7.274499893188477,
            3.992300033569336
          ]
        },
        {
          "atom_index": 173,
          "name": "CA",
          "element": "C",
          "coord": [
            2.8164000511169434,
            -7.399099826812744,
            3.9173998832702637
          ]
        },
        {
          "atom_index": 174,
          "name": "C",
          "element": "C",
          "coord": [
            2.949199914932251,
            -7.435699939727783,
            3.8498001098632812
          ]
        },
        {
          "atom_index": 175,
          "name": "O",
          "element": "O",
          "coord": [
            3.0378000736236572,
            -7.350200176239014,
            3.839200019836426
          ]
        },
        {
          "atom_index": 176,
          "name": "CB",
          "element": "C",
          "coord": [
            2.69950008392334,
            -7.3902997970581055,
            3.8143999576568604
          ]
        },
        {
          "atom_index": 177,
          "name": "CG",
          "element": "C",
          "coord": [
            2.717400074005127,
            -7.288599967956543,
            3.7042999267578125
          ]
        },
        {
          "atom_index": 178,
          "name": "CD1",
          "element": "C",
          "coord": [
            2.696199893951416,
            -7.153500080108643,
            3.728100061416626
          ]
        },
        {
          "atom_index": 179,
          "name": "CD2",
          "element": "C",
          "coord": [
            2.755000114440918,
            -7.327899932861328,
            3.5764999389648438
          ]
        },
        {
          "atom_index": 180,
          "name": "CE1",
          "element": "C",
          "coord": [
            2.71589994430542,
            -7.058800220489502,
            3.6266000270843506
          ]
        },
        {
          "atom_index": 181,
          "name": "CE2",
          "element": "C",
          "coord": [
            2.772900104522705,
            -7.233399868011475,
            3.4744999408721924
          ]
        },
        {
          "atom_index": 182,
          "name": "CZ",
          "element": "C",
          "coord": [
            2.752500057220459,
            -7.099899768829346,
            3.4995999336242676
          ]
        }
      ]
    },
    {
      "id": "H:28",
      "chain": "H",
      "resseq": 28,
      "icode": "",
      "resname": "THR",
      "hetflag": " ",
      "sasa": 3.783684253692627,
      "atoms": [
        {
          "atom_index": 183,
          "name": "N",
          "element": "N",
          "coord": [
            2.9614999294281006,
            -7.562900066375732,
            3.8046000003814697
          ]
        },
        {
          "atom_index": 184,
          "name": "CA",
          "element": "C",
          "coord": [
            3.0785000324249268,
            -7.6153998374938965,
            3.7335000038146973
          ]
        },
        {
          "atom_index": 185,
          "name": "C",
          "element": "C",
          "coord": [
            3.0713999271392822,
            -7.565400123596191,
            3.5869998931884766
          ]
        },
        {
          "atom_index": 186,
          "name": "O",
          "element": "O",
          "coord": [
            3.0290000438690186,
            -7.639599800109863,
            3.497999906539917
          ]
        },
        {
          "atom_index": 187,
          "name": "CB",
          "element": "C",
          "coord": [
            3.085700035095215,
            -7.769700050354004,
            3.7467000484466553
          ]
        },
        {
          "atom_index": 188,
          "name": "OG1",
          "element": "O",
          "coord": [
            3.0703999996185303,
            -7.807499885559082,
            3.8838000297546387
          ]
        },
        {
          "atom_index": 189,
          "name": "CG2",
          "element": "C",
          "coord": [
            3.2156999111175537,
            -7.827000141143799,
            3.6910998821258545
          ]
        }
      ]
    },
    {
      "id": "H:29",
      "chain": "H",
      "resseq": 29,
      "icode": "",
      "resname": "PHE",
      "hetflag": " ",
      "sasa": 0.0,
      "atoms": [
        {
          "atom_index": 190,
          "name": "N",
          "element": "N",
          "coord": [
            3.1126999855041504,
            -7.438199996948242,
            3.564500093460083
          ]
        },
        {
          "atom_index": 191,
          "name": "CA",
          "element": "C",
          "coord": [
            3.112799882888794,
            -7.366600036621094,
            3.436000108718872
          ]
        },
        {
          "atom_index": 192,
          "name": "C",
          "element": "C",
          "coord": [
            3.15310001373291,
            -7.452000141143799,
            3.3171000480651855
          ]
        },
        {
          "atom_index": 193,
          "name": "O",
          "element": "O",
          "coord": [
            3.0822999477386475,
            -7.453800201416016,
            3.2167999744415283
          ]
        },
        {
          "atom_index": 194,
          "name": "CB",
          "element": "C",
          "coord": [
            3.200200080871582,
            -7.238800048828125,
            3.442500114440918
          ]
        },
        {
          "atom_index": 195,
          "name": "CG",
          "element": "C",
          "coord": [
            3.2021000385284424,
            -7.154399871826172,
            3.316200017929077
          ]
        },
        {
          "atom_index": 196,
          "name": "CD1",
          "element": "C",
          "coord": [
            3.092400074005127,
            -7.076399803161621,
            3.2806999683380127
          ]
        },
        {
          "atom_index": 197,
          "name": "CD2",
          "element": "C",
          "coord": [
            3.3134000301361084,
            -7.15369987487793,
            3.2325000762939453
          ]
        },
        {
          "atom_index": 198,
          "name": "CE1",
          "element": "C",
          "coord": [
            3.0933001041412354,
            -7.000699996948242,
            3.1630001068115234
          ]
        },
        {
          "atom_index": 199,
          "name": "CE2",
          "element": "C",
          "coord": [
            3.31469988822937,
            -7.075900077819824,
            3.115600109100342
          ]
        },
        {
          "atom_index": 200,
          "name": "CZ",
          "element": "C",
          "coord": [
            3.204400062561035,
            -7.000899791717529,
            3.0810999870300293
          ]
        }
      ]
    },
    {
      "id": "H:30",
      "chain": "H",
      "resseq": 30,
      "icode": "",
      "resname": "SER",
      "hetflag": " ",
      "sasa": 0.6305971741676331,
      "atoms": [
        {
          "atom_index": 201,
          "name": "N",
          "element": "N",
          "coord": [
            3.2643001079559326,
            -7.524199962615967,
            3.3299999237060547
          ]
        },
        {
          "atom_index": 202,
          "name": "CA",
          "element": "C",
          "coord": [
            3.3245999813079834,
            -7.605599880218506,
            3.2251999378204346
          ]
        },
        {
          "atom_index": 203,
          "name": "C",
          "element": "C",
          "coord": [
            3.2383999824523926,
            -7.723299980163574,
            3.174799919128418
          ]
        },
        {
          "atom_index": 204,
          "name": "O",
          "element": "O",
          "coord": [
            3.2667999267578125,
            -7.774600028991699,
            3.0664000511169434
          ]
        },
        {
          "atom_index": 205,
          "name": "CB",
          "element": "C",
          "coord": [
            3.4628000259399414,
            -7.654099941253662,
            3.2688000202178955
          ]
        },
        {
          "atom_index": 206,
          "name": "OG",
          "element": "O",
          "coord": [
            3.4546000957489014,
            -7.748300075531006,
            3.3742001056671143
          ]
        }
      ]
    },
    {
      "id": "H:31",
      "chain": "H",
      "resseq": 31,
      "icode": "",
      "resname": "SER",
      "hetflag": " ",
      "sasa": 0.935698390007019,
      "atoms": [
        {
          "atom_index": 207,
          "name": "N",
          "element": "N",
          "coord": [
            3.134200096130371,
            -7.765500068664551,
            3.248800039291382
          ]
        },
        {
          "atom_index": 208,
          "name": "CA",
          "element": "C",
          "coord": [
            3.049799919128418,
            -7.875100135803223,
            3.200500011444092
          ]
        },
        {
          "atom_index": 209,
          "name": "C",
          "element": "C",
          "coord": [
            2.922100067138672,
            -7.828199863433838,
            3.130000114440918
          ]
        },
        {
          "atom_index": 210,
          "name": "O",
          "element": "O",
          "coord": [
            2.8413000106811523,
            -7.912099838256836,
            3.089600086212158
          ]
        },
        {
          "atom_index": 211,
          "name": "CB",
          "element": "C",
          "coord": [
            3.018199920654297,
            -7.975900173187256,
            3.311199903488159
          ]
        },
        {
          "atom_index": 212,
          "name": "OG",
          "element": "O",
          "coord": [
            3.006200075149536,
            -7.919899940490723,
            3.4407999515533447
          ]
        }
      ]
    },
    {
      "id": "H:32",
      "chain": "H",
      "resseq": 32,
      "icode": "",
      "resname": "TYR",
      "hetflag": " ",
      "sasa": 0.0,
      "atoms": [
        {
          "atom_index": 213,
          "name": "N",
          "element": "N",
          "coord": [
            2.907599925994873,
            -7.696499824523926,
            3.106600046157837
          ]
        },
        {
          "atom_index": 214,
          "name": "CA",
          "element": "C",
          "coord": [
            2.78629994392395,
            -7.642600059509277,
            3.043600082397461
          ]
        },
        {
          "atom_index": 215,
          "name": "C",
          "element": "C",
          "coord": [
            2.802500009536743,
            -7.580399990081787,
            2.9059998989105225
          ]
        },
        {
          "atom_index": 216,
          "name": "O",
          "element": "O",
          "coord": [
            2.9045000076293945,
            -7.51800012588501,
            2.876499891281128
          ]
        },
        {
          "atom_index": 217,
          "name": "CB",
          "element": "C",
          "coord": [
            2.7202999591827393,
            -7.536399841308594,
            3.134999990463257
          ]
        },
        {
          "atom_index": 218,
          "name": "CG",
          "element": "C",
          "coord": [
            2.659899950027466,
            -7.59089994430542,
            3.26200008392334
          ]
        },
        {
          "atom_index": 219,
          "name": "CD1",
          "element": "C",
          "coord": [
            2.738600015640259,
            -7.615300178527832,
            3.374300003051758
          ]
        },
        {
          "atom_index": 220,
          "name": "CD2",
          "element": "C",
          "coord": [
            2.5234999656677246,
            -7.615300178527832,
            3.271399974822998
          ]
        },
        {
          "atom_index": 221,
          "name": "CE1",
          "element": "C",
          "coord": [
            2.683199882507324,
            -7.664400100708008,
            3.492000102996826
          ]
        },
        {
          "atom_index": 222,
          "name": "CE2",
          "element": "C",
          "coord": [
            2.466099977493286,
            -7.659599781036377,
            3.390399932861328
          ]
        },
        {
          "atom_index": 223,
          "name": "CZ",
          "element": "C",
          "coord": [
            2.5467000007629395,
            -7.685699939727783,
            3.5000998973846436
          ]
        },
        {
          "atom_index": 224,
          "name": "OH",
          "element": "O",
          "coord": [
            2.490999937057495,
            -7.733399868011475,
            3.6164000034332275
          ]
        }
      ]
    },
    {
      "id": "H:33",
      "chain": "H",
      "resseq": 33,
      "icode": "",
      "resname": "ILE",
      "hetflag": " ",
      "sasa": 0.0,
      "atoms": [
        {
          "atom_index": 225,
          "name": "N",
          "element": "N",
          "coord": [
            2.6960999965667725,
            -7.589799880981445,
            2.8254001140594482
          ]
        },
        {
          "atom_index": 226,
          "name": "CA",
          "element": "C",
          "coord": [
            2.686300039291382,
            -7.517899990081787,
            2.698699951171875
          ]
        },
        {
          "atom_index": 227,
          "name": "C",
          "element": "C",
          "coord": [
            2.6452999114990234,
            -7.377600193023682,
            2.7416999340057373
          ]
        },
        {
          "atom_index": 228,
          "name": "O",
          "element": "O",
          "coord": [
            2.5599000453948975,
            -7.36329984664917,
            2.8308000564575195
          ]
        },
        {
          "atom_index": 229,
          "name": "CB",
          "element": "C",
          "coord": [
            2.585099935531616,
            -7.579400062561035,
            2.59689998626709
          ]
        },
        {
          "atom_index": 230,
          "name": "CG1",
          "element": "C",
          "coord": [
            2.6217000484466553,
            -7.725500106811523,
            2.562999963760376
          ]
        },
        {
          "atom_index": 231,
          "name": "CG2",
          "element": "C",
          "coord": [
            2.5815999507904053,
            -7.4953999519348145,
            2.469599962234497
          ]
        },
        {
          "atom_index": 232,
          "name": "CD1",
          "element": "C",
          "coord": [
            2.5127999782562256,
            -7.8078999519348145,
            2.498300075531006
          ]
        }
      ]
    },
    {
      "id": "H:34",
      "chain": "H",
      "resseq": 34,
      "icode": "",
      "resname": "MET",
      "hetflag": " ",
      "sasa": 0.0,
      "atoms": [
        {
          "atom_index": 233,
          "name": "N",
          "element": "N",
          "coord": [
            2.7112998962402344,
            -7.275300025939941,
            2.683799982070923
          ]
        },
        {
          "atom_index": 234,
          "name": "CA",
          "element": "C",
          "coord": [
            2.683500051498413,
            -7.133600234985352,
            2.7102999687194824
          ]
        },
        {
          "atom_index": 235,
          "name": "C",
          "element": "C",
          "coord": [
            2.6322999000549316,
            -7.065499782562256,
            2.5845999717712402
          ]
        },
        {
          "atom_index": 236,
          "name": "O",
          "element": "O",
          "coord": [
            2.6628000736236572,
            -7.107600212097168,
            2.473299980163574
          ]
        },
        {
          "atom_index": 237,
          "name": "CB",
          "element": "C",
          "coord": [
            2.804800033569336,
            -7.059999942779541,
            2.7716000080108643
          ]
        },
        {
          "atom_index": 238,
          "name": "CG",
          "element": "C",
          "coord": [
            2.8499999046325684,
            -7.115600109100342,
            2.907399892807007
          ]
        },
        {
          "atom_index": 239,
          "name": "SD",
          "element": "S",
          "coord": [
            2.7251999378204346,
            -7.116499900817871,
            3.0394999980926514
          ]
        },
        {
          "atom_index": 240,
          "name": "CE",
          "element": "C",
          "coord": [
            2.7014000415802,
            -6.942500114440918,
            3.0634000301361084
          ]
        }
      ]
    },
    {
      "id": "H:35",
      "chain": "H",
      "resseq": 35,
      "icode": "",
      "resname": "MET",
      "hetflag": " ",
      "sasa": 0.0,
      "atoms": [
        {
          "atom_index": 241,
          "name": "N",
          "element": "N",
          "coord": [
            2.5485999584198,
            -6.964399814605713,
            2.602299928665161
          ]
        },
        {
          "atom_index": 242,
          "name": "CA",
          "element": "C",
          "coord": [
            2.4790000915527344,
            -6.897900104522705,
            2.4925999641418457
          ]
        },
        {
          "atom_index": 243,
          "name": "C",
          "element": "C",
          "coord": [
            2.463599920272827,
            -6.749000072479248,
            2.519200086593628
          ]
        },
        {
          "atom_index": 244,
          "name": "O",
          "element": "O",
          "coord": [
            2.469899892807007,
            -6.703499794006348,
            2.634000062942505
          ]
        },
        {
          "atom_index": 245,
          "name": "CB",
          "element": "C",
          "coord": [
            2.342400074005127,
            -6.969200134277344,
            2.4779000282287598
          ]
        },
        {
          "atom_index": 246,
          "name": "CG",
          "element": "C",
          "coord": [
            2.2385001182556152,
            -6.906499862670898,
            2.3884999752044678
          ]
        },
        {
          "atom_index": 247,
          "name": "SD",
          "element": "S",
          "coord": [
            2.1057000160217285,
            -7.031899929046631,
            2.3773999214172363
          ]
        },
        {
          "atom_index": 248,
          "name": "CE",
          "element": "C",
          "coord": [
            1.9692000150680542,
            -6.938700199127197,
            2.3313000202178955
          ]
        }
      ]
    },
    {
      "id": "H:36",
      "chain": "H",
      "resseq": 36,
      "icode": "",
      "resname": "TRP",
      "hetflag": " ",
      "sasa": 0.0,
      "atoms": [
        {
          "atom_index": 249,
          "name": "N",
          "element": "N",
          "coord": [
            2.450700044631958,
            -6.673999786376953,
            2.410900115966797
          ]
        },
        {
          "atom_index": 250,
          "name": "CA",
          "element": "C",
          "coord": [
            2.4184000492095947,
            -6.532899856567383,
            2.407399892807007
          ]
        },
        {
          "atom_index": 251,
          "name": "C",
          "element": "C",
          "coord": [
            2.28410005569458,
            -6.524099826812744,
            2.333400011062622
          ]
        },
        {
          "atom_index": 252,
          "name": "O",
          "element": "O",
          "coord": [
            2.2643001079559326,
            -6.5894999504089355,
            2.2309999465942383
          ]
        },
        {
          "atom_index": 253,
          "name": "CB",
          "element": "C",
          "coord": [
            2.526099920272827,
            -6.451499938964844,
            2.333699941635132
          ]
        },
        {
          "atom_index": 254,
          "name": "CG",
          "element": "C",
          "coord": [
            2.655400037765503,
            -6.439899921417236,
            2.408099889755249
          ]
        },
        {
          "atom_index": 255,
          "name": "CD1",
          "element": "C",
          "coord": [
            2.7702999114990234,
            -6.508600234985352,
            2.3833000659942627
          ]
        },
        {
          "atom_index": 256,
          "name": "CD2",
          "element": "C",
          "coord": [
            2.6844000816345215,
            -6.351900100708008,
            2.518899917602539
          ]
        },
        {
          "atom_index": 257,
          "name": "NE1",
          "element": "N",
          "coord": [
            2.869499921798706,
            -6.468900203704834,
            2.470900058746338
          ]
        },
        {
          "atom_index": 258,
          "name": "CE2",
          "element": "C",
          "coord": [
            2.818700075149536,
            -6.375,
            2.5569000244140625
          ]
        },
        {
          "atom_index": 259,
          "name": "CE3",
          "element": "C",
          "coord": [
            2.6110999584198,
            -6.252999782562256,
            2.586400032043457
          ]
        },
        {
          "atom_index": 260,
          "name": "CZ2",
          "element": "C",
          "coord": [
            2.881200075149536,
            -6.303899765014648,
            2.6605000495910645
          ]
        },
        {
          "atom_index": 261,
          "name": "CZ3",
          "element": "C",
          "coord": [
            2.672499895095825,
            -6.184299945831299,
            2.690999984741211
          ]
        },
        {
          "atom_index": 262,
          "name": "CH2",
          "element": "C",
          "coord": [
            2.8071999549865723,
            -6.207900047302246,
            2.724400043487549
          ]
        }
      ]
    },
    {
      "id": "H:37",
      "chain": "H",
      "resseq": 37,
      "icode": "",
      "resname": "VAL",
      "hetflag": " ",
      "sasa": 0.0,
      "atoms": [
        {
          "atom_index": 263,
          "name": "N",
          "element": "N",
          "coord": [
            2.1905999183654785,
            -6.44890022277832,
            2.3896000385284424
          ]
        },
        {
          "atom_index": 264,
          "name": "CA",
          "element": "C",
          "coord": [
            2.0576999187469482,
            -6.4197001457214355,
            2.335400104522705
          ]
        },
        {
          "atom_index": 265,
          "name": "C",
          "element": "C",
          "coord": [
            2.046299934387207,
            -6.26669979095459,
            2.3420000076293945
          ]
        },
        {
          "atom_index": 266,
          "name": "O",
          "element": "O",
          "coord": [
            2.091900110244751,
            -6.206399917602539,
            2.4382998943328857
          ]
        },
        {
          "atom_index": 267,
          "name": "CB",
          "element": "C",
          "coord": [
            1.9467999935150146,
            -6.485099792480469,
            2.420799970626831
          ]
        },
        {
          "atom_index": 268,
          "name": "CG1",
          "element": "C",
          "coord": [
            1.8068000078201294,
            -6.462200164794922,
            2.3610000610351562
          ]
        },
        {
          "atom_index": 269,
          "name": "CG2",
          "element": "C",
          "coord": [
            1.9735000133514404,
            -6.633399963378906,
            2.440999984741211
          ]
        }
      ]
    },
    {
      "id": "H:38",
      "chain": "H",
      "resseq": 38,
      "icode": "",
      "resname": "ARG",
      "hetflag": " ",
      "sasa": 0.0,
      "atoms": [
        {
          "atom_index": 270,
          "name": "N",
          "element": "N",
          "coord": [
            1.9864000082015991,
            -6.204800128936768,
            2.2409000396728516
          ]
        },
        {
          "atom_index": 271,
          "name": "CA",
          "element": "C",
          "coord": [
            1.9660999774932861,
            -6.062300205230713,
            2.24180006980896
          ]
        },
        {
          "atom_index": 272,
          "name": "C",
          "element": "C",
          "coord": [
            1.8176000118255615,
            -6.027599811553955,
            2.2265000343322754
          ]
        },
        {
          "atom_index": 273,
          "name": "O",
          "element": "O",
          "coord": [
            1.7330000400543213,
            -6.110899925231934,
            2.1909000873565674
          ]
        },
        {
          "atom_index": 274,
          "name": "CB",
          "element": "C",
          "coord": [
            2.058500051498413,
            -5.989699840545654,
            2.1405999660491943
          ]
        },
        {
          "atom_index": 275,
          "name": "CG",
          "element": "C",
          "coord": [
            2.0139000415802,
            -5.992199897766113,
            1.9972000122070312
          ]
        },
        {
          "atom_index": 276,
          "name": "CD",
          "element": "C",
          "coord": [
            2.125499963760376,
            -5.948800086975098,
            1.9062999486923218
          ]
        },
        {
          "atom_index": 277,
          "name": "NE",
          "element": "N",
          "coord": [
            2.0845999717712402,
            -5.963900089263916,
            1.767199993133545
          ]
        },
        {
          "atom_index": 278,
          "name": "CZ",
          "element": "C",
          "coord": [
            2.149899959564209,
            -5.913000106811523,
            1.6640000343322754
          ]
        },
        {
          "atom_index": 279,
          "name": "NH1",
          "element": "N",
          "coord": [
            2.2623000144958496,
            -5.844600200653076,
            1.6825000047683716
          ]
        },
        {
          "atom_index": 280,
          "name": "NH2",
          "element": "N",
          "coord": [
            2.103800058364868,
            -5.930200099945068,
            1.5414999723434448
          ]
        }
      ]
    },
    {
      "id": "H:39",
      "chain": "H",
      "resseq": 39,
      "icode": "",
      "resname": "GLN",
      "hetflag": " ",
      "sasa": 0.0,
      "atoms": [
        {
          "atom_index": 281,
          "name": "N",
          "element": "N",
          "coord": [
            1.7862000465393066,
            -5.903600215911865,
            2.260499954223633
          ]
        },
        {
          "atom_index": 282,
          "name": "CA",
          "element": "C",
          "coord": [
            1.6514999866485596,
            -5.85230016708374,
            2.2551000118255615
          ]
        },
        {
          "atom_index": 283,
          "name": "C",
          "element": "C",
          "coord": [
            1.6605000495910645,
            -5.704899787902832,
            2.222899913787842
          ]
        },
        {
          "atom_index": 284,
          "name": "O",
          "element": "O",
          "coord": [
            1.7026000022888184,
            -5.626399993896484,
            2.3076999187469482
          ]
        },
        {
          "atom_index": 285,
          "name": "CB",
          "element": "C",
          "coord": [
            1.582800030708313,
            -5.875500202178955,
            2.3901000022888184
          ]
        },
        {
          "atom_index": 286,
          "name": "CG",
          "element": "C",
          "coord": [
            1.4326000213623047,
            -5.8460001945495605,
            2.386899948120117
          ]
        },
        {
          "atom_index": 287,
          "name": "CD",
          "element": "C",
          "coord": [
            1.3586000204086304,
            -5.908100128173828,
            2.503000020980835
          ]
        },
        {
          "atom_index": 288,
          "name": "OE1",
          "element": "O",
          "coord": [
            1.4083000421524048,
            -5.912600040435791,
            2.615999937057495
          ]
        },
        {
          "atom_index": 289,
          "name": "NE2",
          "element": "N",
          "coord": [
            1.236799955368042,
            -5.956500053405762,
            2.4774999618530273
          ]
        }
      ]
    },
    {
      "id": "H:40",
      "chain": "H",
      "resseq": 40,
      "icode": "",
      "resname": "ALA",
      "hetflag": " ",
      "sasa": 0.0,
      "atoms": [
        {
          "atom_index": 290,
          "name": "N",
          "element": "N",
          "coord": [
            1.621899962425232,
            -5.667300224304199,
            2.1012001037597656
          ]
        },
        {
          "atom_index": 291,
          "name": "CA",
          "element": "C",
          "coord": [
            1.617799997329712,
            -5.526299953460693,
            2.057800054550171
          ]
        },
        {
          "atom_index": 292,
          "name": "C",
          "element": "C",
          "coord": [
            1.5096999406814575,
            -5.458099842071533,
            2.142400026321411
          ]
        },
        {
          "atom_index": 293,
          "name": "O",
          "element": "O",
          "coord": [
            1.4168000221252441,
            -5.528600215911865,
            2.1819000244140625
          ]
        },
        {
          "atom_index": 294,
          "name": "CB",
          "element": "C",
          "coord": [
            1.5841000080108643,
            -5.517300128936768,
            1.9082000255584717
          ]
        }
      ]
    },
    {
      "id": "H:41",
      "chain": "H",
      "resseq": 41,
      "icode": "",
      "resname": "PRO",
      "hetflag": " ",
      "sasa": 0.0,
      "atoms": [
        {
          "atom_index": 295,
          "name": "N",
          "element": "N",
          "coord": [
            1.516700029373169,
            -5.326399803161621,
            2.17549991607666
          ]
        },
        {
          "atom_index": 296,
          "name": "CA",
          "element": "C",
          "coord": [
            1.413699984550476,
            -5.266600131988525,
            2.2641000747680664
          ]
        },
        {
          "atom_index": 297,
          "name": "C",
          "element": "C",
          "coord": [
            1.2698999643325806,
            -5.2795000076293945,
            2.2147998809814453
          ]
        },
        {
          "atom_index": 298,
          "name": "O",
          "element": "O",
          "coord": [
            1.2419999837875366,
            -5.258900165557861,
            2.0964999198913574
          ]
        },
        {
          "atom_index": 299,
          "name": "CB",
          "element": "C",
          "coord": [
            1.4594000577926636,
            -5.120800018310547,
            2.277600049972534
          ]
        },
        {
          "atom_index": 300,
          "name": "CG",
          "element": "C",
          "coord": [
            1.6094000339508057,
            -5.129199981689453,
            2.2588000297546387
          ]
        },
        {
          "atom_index": 301,
          "name": "CD",
          "element": "C",
          "coord": [
            1.6202000379562378,
            -5.226399898529053,
            2.142199993133545
          ]
        }
      ]
    },
    {
      "id": "H:42",
      "chain": "H",
      "resseq": 42,
      "icode": "",
      "resname": "GLY",
      "hetflag": " ",
      "sasa": 0.0,
      "atoms": [
        {
          "atom_index": 302,
          "name": "N",
          "element": "N",
          "coord": [
            1.1821000576019287,
            -5.32450008392334,
            2.304800033569336
          ]
        },
        {
          "atom_index": 303,
          "name": "CA",
          "element": "C",
          "coord": [
            1.0410000085830688,
            -5.350800037384033,
            2.2730000019073486
          ]
        },
        {
          "atom_index": 304,
          "name": "C",
          "element": "C",
          "coord": [
            1.017899990081787,
            -5.465000152587891,
            2.175100088119507
          ]
        },
        {
          "atom_index": 305,
          "name": "O",
          "element": "O",
          "coord": [
            0.9061999917030334,
            -5.482100009918213,
            2.126499891281128
          ]
        }
      ]
    },
    {
      "id": "H:43",
      "chain": "H",
      "resseq": 43,
      "icode": "",
      "resname": "LYS",
      "hetflag": " ",
      "sasa": 1.4243342876434326,
      "atoms": [
        {
          "atom_index": 306,
          "name": "N",
          "element": "N",
          "coord": [
            1.1236000061035156,
            -5.5447998046875,
            2.1438000202178955
          ]
        },
        {
          "atom_index": 307,
          "name": "CA",
          "element": "C",
          "coord": [
            1.1151000261306763,
            -5.6570000648498535,
            2.0481998920440674
          ]
        },
        {
          "atom_index": 308,
          "name": "C",
          "element": "C",
          "coord": [
            1.1353000402450562,
            -5.795100212097168,
            2.115499973297119
          ]
        },
        {
          "atom_index": 309,
          "name": "O",
          "element": "O",
          "coord": [
            1.148800015449524,
            -5.804599761962891,
            2.2386999130249023
          ]
        },
        {
          "atom_index": 310,
          "name": "CB",
          "element": "C",
          "coord": [
            1.2100000381469727,
            -5.637599945068359,
            1.9264999628067017
          ]
        },
        {
          "atom_index": 311,
          "name": "CG",
          "element": "C",
          "coord": [
            1.2038999795913696,
            -5.5015997886657715,
            1.8568999767303467
          ]
        },
        {
          "atom_index": 312,
          "name": "CD",
          "element": "C",
          "coord": [
            1.0705000162124634,
            -5.471499919891357,
            1.787600040435791
          ]
        },
        {
          "atom_index": 313,
          "name": "CE",
          "element": "C",
          "coord": [
            1.0658999681472778,
            -5.3292999267578125,
            1.7345000505447388
          ]
        },
        {
          "atom_index": 314,
          "name": "NZ",
          "element": "N",
          "coord": [
            0.9337999820709229,
            -5.295300006866455,
            1.6741000413894653
          ]
        }
      ]
    },
    {
      "id": "H:44",
      "chain": "H",
      "resseq": 44,
      "icode": "",
      "resname": "GLY",
      "hetflag": " ",
      "sasa": 0.0,
      "atoms": [
        {
          "atom_index": 315,
          "name": "N",
          "element": "N",
          "coord": [
            1.1342999935150146,
            -5.899499893188477,
            2.032900094985962
          ]
        },
        {
          "atom_index": 316,
          "name": "CA",
          "element": "C",
          "coord": [
            1.145300030708313,
            -6.037700176239014,
            2.0759999752044678
          ]
        },
        {
          "atom_index": 317,
          "name": "C",
          "element": "C",
          "coord": [
            1.2851999998092651,
            -6.086400032043457,
            2.106300115585327
          ]
        },
        {
          "atom_index": 318,
          "name": "O",
          "element": "O",
          "coord": [
            1.382599949836731,
            -6.0152997970581055,
            2.0833001136779785
          ]
        }
      ]
    },
    {
      "id": "H:45",
      "chain": "H",
      "resseq": 45,
      "icode": "",
      "resname": "LEU",
      "hetflag": " ",
      "sasa": 0.0,
      "atoms": [
        {
          "atom_index": 319,
          "name": "N",
          "element": "N",
          "coord": [
            1.294600009918213,
            -6.209400177001953,
            2.1607000827789307
          ]
        },
        {
          "atom_index": 320,
          "name": "CA",
          "element": "C",
          "coord": [
            1.4205000400543213,
            -6.276800155639648,
            2.1928999423980713
          ]
        },
        {
          "atom_index": 321,
          "name": "C",
          "element": "C",
          "coord": [
            1.4818999767303467,
            -6.331699848175049,
            2.064300060272217
          ]
        },
        {
          "atom_index": 322,
          "name": "O",
          "element": "O",
          "coord": [
            1.4108999967575073,
            -6.378900051116943,
            1.975600004196167
          ]
        },
        {
          "atom_index": 323,
          "name": "CB",
          "element": "C",
          "coord": [
            1.3976000547409058,
            -6.390200138092041,
            2.2952001094818115
          ]
        },
        {
          "atom_index": 324,
          "name": "CG",
          "element": "C",
          "coord": [
            1.3525999784469604,
            -6.352499961853027,
            2.4363999366760254
          ]
        },
        {
          "atom_index": 325,
          "name": "CD1",
          "element": "C",
          "coord": [
            1.3372000455856323,
            -6.475200176239014,
            2.519200086593628
          ]
        },
        {
          "atom_index": 326,
          "name": "CD2",
          "element": "C",
          "coord": [
            1.452299952507019,
            -6.261600017547607,
            2.5058000087738037
          ]
        }
      ]
    },
    {
      "id": "H:46",
      "chain": "H",
      "resseq": 46,
      "icode": "",
      "resname": "GLU",
      "hetflag": " ",
      "sasa": 0.0,
      "atoms": [
        {
          "atom_index": 327,
          "name": "N",
          "element": "N",
          "coord": [
            1.6136000156402588,
            -6.322999954223633,
            2.0536999702453613
          ]
        },
        {
          "atom_index": 328,
          "name": "CA",
          "element": "C",
          "coord": [
            1.6883000135421753,
            -6.368500232696533,
            1.9355000257492065
          ]
        },
        {
          "atom_index": 329,
          "name": "C",
          "element": "C",
          "coord": [
            1.8194999694824219,
            -6.436200141906738,
            1.9749000072479248
          ]
        },
        {
          "atom_index": 330,
          "name": "O",
          "element": "O",
          "coord": [
            1.9062999486923218,
            -6.371099948883057,
            2.031399965286255
          ]
        },
        {
          "atom_index": 331,
          "name": "CB",
          "element": "C",
          "coord": [
            1.7175999879837036,
            -6.248199939727783,
            1.8416999578475952
          ]
        },
        {
          "atom_index": 332,
          "name": "CG",
          "element": "C",
          "coord": [
            1.794100046157837,
            -6.288400173187256,
            1.7178000211715698
          ]
        },
        {
          "atom_index": 333,
          "name": "CD",
          "element": "C",
          "coord": [
            1.8279999494552612,
            -6.181600093841553,
            1.6160000562667847
          ]
        },
        {
          "atom_index": 334,
          "name": "OE1",
          "element": "O",
          "coord": [
            1.856600046157837,
            -6.220799922943115,
            1.5006999969482422
          ]
        },
        {
          "atom_index": 335,
          "name": "OE2",
          "element": "O",
          "coord": [
            1.8286000490188599,
            -6.061100006103516,
            1.6502000093460083
          ]
        }
      ]
    },
    {
      "id": "H:47",
      "chain": "H",
      "resseq": 47,
      "icode": "",
      "resname": "TRP",
      "hetflag": " ",
      "sasa": 0.0,
      "atoms": [
        {
          "atom_index": 336,
          "name": "N",
          "element": "N",
          "coord": [
            1.835800051689148,
            -6.563199996948242,
            1.9390000104904175
          ]
        },
        {
          "atom_index": 337,
          "name": "CA",
          "element": "C",
          "coord": [
            1.9581999778747559,
            -6.638999938964844,
            1.9651999473571777
          ]
        },
        {
          "atom_index": 338,
          "name": "C",
          "element": "C",
          "coord": [
            2.074899911880493,
            -6.579899787902832,
            1.8827999830245972
          ]
        },
        {
          "atom_index": 339,
          "name": "O",
          "element": "O",
          "coord": [
            2.058500051498413,
            -6.554599761962891,
            1.7647000551223755
          ]
        },
        {
          "atom_index": 340,
          "name": "CB",
          "element": "C",
          "coord": [
            1.937999963760376,
            -6.787799835205078,
            1.9300999641418457
          ]
        },
        {
          "atom_index": 341,
          "name": "CG",
          "element": "C",
          "coord": [
            2.066200017929077,
            -6.867300033569336,
            1.9311000108718872
          ]
        },
        {
          "atom_index": 342,
          "name": "CD1",
          "element": "C",
          "coord": [
            2.139400005340576,
            -6.90310001373291,
            2.04010009765625
          ]
        },
        {
          "atom_index": 343,
          "name": "CD2",
          "element": "C",
          "coord": [
            2.1347999572753906,
            -6.921299934387207,
            1.8172999620437622
          ]
        },
        {
          "atom_index": 344,
          "name": "NE1",
          "element": "N",
          "coord": [
            2.2486000061035156,
            -6.9766998291015625,
            2.0018999576568604
          ]
        },
        {
          "atom_index": 345,
          "name": "CE2",
          "element": "C",
          "coord": [
            2.25,
            -6.987400054931641,
            1.8655999898910522
          ]
        },
        {
          "atom_index": 346,
          "name": "CE3",
          "element": "C",
          "coord": [
            2.107800006866455,
            -6.924300193786621,
            1.6790000200271606
          ]
        },
        {
          "atom_index": 347,
          "name": "CZ2",
          "element": "C",
          "coord": [
            2.339200019836426,
            -7.054800033569336,
            1.780900001525879
          ]
        },
        {
          "atom_index": 348,
          "name": "CZ3",
          "element": "C",
          "coord": [
            2.196899890899658,
            -6.990099906921387,
            1.5951000452041626
          ]
        },
        {
          "atom_index": 349,
          "name": "CH2",
          "element": "C",
          "coord": [
            2.3101999759674072,
            -7.055600166320801,
            1.646299958229065
          ]
        }
      ]
    },
    {
      "id": "H:48",
      "chain": "H",
      "resseq": 48,
      "icode": "",
      "resname": "VAL",
      "hetflag": " ",
      "sasa": 0.0,
      "atoms": [
        {
          "atom_index": 350,
          "name": "N",
          "element": "N",
          "coord": [
            2.1905999183654785,
            -6.559899806976318,
            1.9455000162124634
          ]
        },
        {
          "atom_index": 351,
          "name": "CA",
          "element": "C",
          "coord": [
            2.3059000968933105,
            -6.502399921417236,
            1.87909996509552
          ]
        },
        {
          "atom_index": 352,
          "name": "C",
          "element": "C",
          "coord": [
            2.40939998626709,
            -6.609399795532227,
            1.8452999591827393
          ]
        },
        {
          "atom_index": 353,
          "name": "O",
          "element": "O",
          "coord": [
            2.448199987411499,
            -6.625999927520752,
            1.7288999557495117
          ]
        },
        {
          "atom_index": 354,
          "name": "CB",
          "element": "C",
          "coord": [
            2.3677000999450684,
            -6.387599945068359,
            1.9644999504089355
          ]
        },
        {
          "atom_index": 355,
          "name": "CG1",
          "element": "C",
          "coord": [
            2.4964001178741455,
            -6.3354997634887695,
            1.9020999670028687
          ]
        },
        {
          "atom_index": 356,
          "name": "CG2",
          "element": "C",
          "coord": [
            2.2685999870300293,
            -6.273900032043457,
            1.9848999977111816
          ]
        }
      ]
    },
    {
      "id": "H:49",
      "chain": "H",
      "resseq": 49,
      "icode": "",
      "resname": "SER",
      "hetflag": " ",
      "sasa": 0.0,
      "atoms": [
        {
          "atom_index": 357,
          "name": "N",
          "element": "N",
          "coord": [
            2.4546000957489014,
            -6.680099964141846,
            1.947700023651123
          ]
        },
        {
          "atom_index": 358,
          "name": "CA",
          "element": "C",
          "coord": [
            2.5617001056671143,
            -6.777500152587891,
            1.9364999532699585
          ]
        },
        {
          "atom_index": 359,
          "name": "C",
          "element": "C",
          "coord": [
            2.5631000995635986,
            -6.873899936676025,
            2.0550999641418457
          ]
        },
        {
          "atom_index": 360,
          "name": "O",
          "element": "O",
          "coord": [
            2.520699977874756,
            -6.8368000984191895,
            2.1630001068115234
          ]
        },
        {
          "atom_index": 361,
          "name": "CB",
          "element": "C",
          "coord": [
            2.6946001052856445,
            -6.7027997970581055,
            1.936400055885315
          ]
        },
        {
          "atom_index": 362,
          "name": "OG",
          "element": "O",
          "coord": [
            2.7999000549316406,
            -6.792799949645996,
            1.909000039100647
          ]
        }
      ]
    },
    {
      "id": "H:50",
      "chain": "H",
      "resseq": 50,
      "icode": "",
      "resname": "SER",
      "hetflag": " ",
      "sasa": 0.0,
      "atoms": [
        {
          "atom_index": 363,
          "name": "N",
          "element": "N",
          "coord": [
            2.621799945831299,
            -6.992499828338623,
            2.0360000133514404
          ]
        },
        {
          "atom_index": 364,
          "name": "CA",
          "element": "C",
          "coord": [
            2.6405999660491943,
            -7.093100070953369,
            2.140000104904175
          ]
        },
        {
          "atom_index": 365,
          "name": "C",
          "element": "C",
          "coord": [
            2.7841999530792236,
            -7.144800186157227,
            2.142199993133545
          ]
        },
        {
          "atom_index": 366,
          "name": "O",
          "element": "O",
          "coord": [
            2.8522000312805176,
            -7.140600204467773,
            2.040600061416626
          ]
        },
        {
          "atom_index": 367,
          "name": "CB",
          "element": "C",
          "coord": [
            2.5459001064300537,
            -7.209799766540527,
            2.117799997329712
          ]
        },
        {
          "atom_index": 368,
          "name": "OG",
          "element": "O",
          "coord": [
            2.414299964904785,
            -7.1616997718811035,
            2.137399911880493
          ]
        }
      ]
    },
    {
      "id": "H:51",
      "chain": "H",
      "resseq": 51,
      "icode": "",
      "resname": "ILE",
      "hetflag": " ",
      "sasa": 0.0,
      "atoms": [
        {
          "atom_index": 369,
          "name": "N",
          "element": "N",
          "coord": [
            2.8292999267578125,
            -7.194699764251709,
            2.257200002670288
          ]
        },
        {
          "atom_index": 370,
          "name": "CA",
          "element": "C",
          "coord": [
            2.962599992752075,
            -7.250400066375732,
            2.2713000774383545
          ]
        },
        {
          "atom_index": 371,
          "name": "C",
          "element": "C",
          "coord": [
            2.9581000804901123,
            -7.375999927520752,
            2.360300064086914
          ]
        },
        {
          "atom_index": 372,
          "name": "O",
          "element": "O",
          "coord": [
            2.903899908065796,
            -7.371300220489502,
            2.470599889755249
          ]
        },
        {
          "atom_index": 373,
          "name": "CB",
          "element": "C",
          "coord": [
            3.06820011138916,
            -7.144599914550781,
            2.315000057220459
          ]
        },
        {
          "atom_index": 374,
          "name": "CG1",
          "element": "C",
          "coord": [
            3.2116000652313232,
            -7.2042999267578125,
            2.3101000785827637
          ]
        },
        {
          "atom_index": 375,
          "name": "CG2",
          "element": "C",
          "coord": [
            3.03410005569458,
            -7.083099842071533,
            2.4532999992370605
          ]
        },
        {
          "atom_index": 376,
          "name": "CD1",
          "element": "C",
          "coord": [
            3.324399948120117,
            -7.107800006866455,
            2.2987000942230225
          ]
        }
      ]
    },
    {
      "id": "H:52",
      "chain": "H",
      "resseq": 52,
      "icode": "",
      "resname": "TYR",
      "hetflag": " ",
      "sasa": 0.03226546198129654,
      "atoms": [
        {
          "atom_index": 377,
          "name": "N",
          "element": "N",
          "coord": [
            3.012700080871582,
            -7.488399982452393,
            2.3104000091552734
          ]
        },
        {
          "atom_index": 378,
          "name": "CA",
          "element": "C",
          "coord": [
            3.0146000385284424,
            -7.614699840545654,
            2.384200096130371
          ]
        },
        {
          "atom_index": 379,
          "name": "C",
          "element": "C",
          "coord": [
            3.1131999492645264,
            -7.61269998550415,
            2.5009000301361084
          ]
        },
        {
          "atom_index": 380,
          "name": "O",
          "element": "O",
          "coord": [
            3.205199956893921,
            -7.529900074005127,
            2.5006000995635986
          ]
        },
        {
          "atom_index": 381,
          "name": "CB",
          "element": "C",
          "coord": [
            3.0369999408721924,
            -7.733699798583984,
            2.2906999588012695
          ]
        },
        {
          "atom_index": 382,
          "name": "CG",
          "element": "C",
          "coord": [
            2.9072000980377197,
            -7.786300182342529,
            2.233599901199341
          ]
        },
        {
          "atom_index": 383,
          "name": "CD1",
          "element": "C",
          "coord": [
            2.8145999908447266,
            -7.700200080871582,
            2.175100088119507
          ]
        },
        {
          "atom_index": 384,
          "name": "CD2",
          "element": "C",
          "coord": [
            2.8780999183654785,
            -7.922399997711182,
            2.234800100326538
          ]
        },
        {
          "atom_index": 385,
          "name": "CE1",
          "element": "C",
          "coord": [
            2.6947999000549316,
            -7.747799873352051,
            2.1226999759674072
          ]
        },
        {
          "atom_index": 386,
          "name": "CE2",
          "element": "C",
          "coord": [
            2.7590999603271484,
            -7.97160005569458,
            2.1802000999450684
          ]
        },
        {
          "atom_index": 387,
          "name": "CZ",
          "element": "C",
          "coord": [
            2.6675000190734863,
            -7.883699893951416,
            2.1247000694274902
          ]
        },
        {
          "atom_index": 388,
          "name": "OH",
          "element": "O",
          "coord": [
            2.5495998859405518,
            -7.929200172424316,
            2.069999933242798
          ]
        }
      ]
    },
    {
      "id": "H:53",
      "chain": "H",
      "resseq": 53,
      "icode": "",
      "resname": "PRO",
      "hetflag": " ",
      "sasa": 0.0,
      "atoms": [
        {
          "atom_index": 389,
          "name": "N",
          "element": "N",
          "coord": [
            3.0929999351501465,
            -7.702199935913086,
            2.6019999980926514
          ]
        },
        {
          "atom_index": 390,
          "name": "CA",
          "element": "C",
          "coord": [
            3.17930006980896,
            -7.702499866485596,
            2.7214999198913574
          ]
        },
        {
          "atom_index": 391,
          "name": "C",
          "element": "C",
          "coord": [
            3.3297998905181885,
            -7.679800033569336,
            2.7011001110076904
          ]
        },
        {
          "atom_index": 392,
          "name": "O",
          "element": "O",
          "coord": [
            3.3854000568389893,
            -7.590199947357178,
            2.764699935913086
          ]
        },
        {
          "atom_index": 393,
          "name": "CB",
          "element": "C",
          "coord": [
            3.1507999897003174,
            -7.839600086212158,
            2.781899929046631
          ]
        },
        {
          "atom_index": 394,
          "name": "CG",
          "element": "C",
          "coord": [
            3.0076000690460205,
            -7.857500076293945,
            2.755500078201294
          ]
        },
        {
          "atom_index": 395,
          "name": "CD",
          "element": "C",
          "coord": [
            2.9863998889923096,
            -7.803999900817871,
            2.616300106048584
          ]
        }
      ]
    },
    {
      "id": "H:54",
      "chain": "H",
      "resseq": 54,
      "icode": "",
      "resname": "SER",
      "hetflag": " ",
      "sasa": 3.052713632583618,
      "atoms": [
        {
          "atom_index": 396,
          "name": "N",
          "element": "N",
          "coord": [
            3.3945000171661377,
            -7.756899833679199,
            2.613300085067749
          ]
        },
        {
          "atom_index": 397,
          "name": "CA",
          "element": "C",
          "coord": [
            3.538800001144409,
            -7.74560022354126,
            2.588599920272827
          ]
        },
        {
          "atom_index": 398,
          "name": "C",
          "element": "C",
          "coord": [
            3.577899932861328,
            -7.620800018310547,
            2.5088999271392822
          ]
        },
        {
          "atom_index": 399,
          "name": "O",
          "element": "O",
          "coord": [
            3.694999933242798,
            -7.583700180053711,
            2.508699893951416
          ]
        },
        {
          "atom_index": 400,
          "name": "CB",
          "element": "C",
          "coord": [
            3.5905001163482666,
            -7.870999813079834,
            2.5195999145507812
          ]
        },
        {
          "atom_index": 401,
          "name": "OG",
          "element": "O",
          "coord": [
            3.521399974822998,
            -7.8902997970581055,
            2.397200107574463
          ]
        }
      ]
    },
    {
      "id": "H:55",
      "chain": "H",
      "resseq": 55,
      "icode": "",
      "resname": "GLY",
      "hetflag": " ",
      "sasa": 0.0630597174167633,
      "atoms": [
        {
          "atom_index": 402,
          "name": "N",
          "element": "N",
          "coord": [
            3.480299949645996,
            -7.558499813079834,
            2.4426000118255615
          ]
        },
        {
          "atom_index": 403,
          "name": "CA",
          "element": "C",
          "coord": [
            3.4999001026153564,
            -7.439000129699707,
            2.360599994659424
          ]
        },
        {
          "atom_index": 404,
          "name": "C",
          "element": "C",
          "coord": [
            3.538100004196167,
            -7.464000225067139,
            2.215100049972534
          ]
        },
        {
          "atom_index": 405,
          "name": "O",
          "element": "O",
          "coord": [
            3.566699981689453,
            -7.368199825286865,
            2.1421000957489014
          ]
        }
      ]
    },
    {
      "id": "H:56",
      "chain": "H",
      "resseq": 56,
      "icode": "",
      "resname": "GLY",
      "hetflag": " ",
      "sasa": 3.3371167182922363,
      "atoms": [
        {
          "atom_index": 406,
          "name": "N",
          "element": "N",
          "coord": [
            3.5378000736236572,
            -7.591800212860107,
            2.1740000247955322
          ]
        },
        {
          "atom_index": 407,
          "name": "CA",
          "element": "C",
          "coord": [
            3.5754001140594482,
            -7.637599945068359,
            2.040600061416626
          ]
        },
        {
          "atom_index": 408,
          "name": "C",
          "element": "C",
          "coord": [
            3.466099977493286,
            -7.631199836730957,
            1.9354000091552734
          ]
        },
        {
          "atom_index": 409,
          "name": "O",
          "element": "O",
          "coord": [
            3.4953999519348145,
            -7.6128997802734375,
            1.8162000179290771
          ]
        }
      ]
    },
    {
      "id": "H:57",
      "chain": "H",
      "resseq": 57,
      "icode": "",
      "resname": "ILE",
      "hetflag": " ",
      "sasa": 3.6459970474243164,
      "atoms": [
        {
          "atom_index": 410,
          "name": "N",
          "element": "N",
          "coord": [
            3.3397998809814453,
            -7.649099826812744,
            1.9788000583648682
          ]
        },
        {
          "atom_index": 411,
          "name": "CA",
          "element": "C",
          "coord": [
            3.2221999168395996,
            -7.644700050354004,
            1.8924000263214111
          ]
        },
        {
          "atom_index": 412,
          "name": "C",
          "element": "C",
          "coord": [
            3.144700050354004,
            -7.514599800109863,
            1.9220000505447388
          ]
        },
        {
          "atom_index": 413,
          "name": "O",
          "element": "O",
          "coord": [
            3.1126999855041504,
            -7.484300136566162,
            2.038100004196167
          ]
        },
        {
          "atom_index": 414,
          "name": "CB",
          "element": "C",
          "coord": [
            3.1370999813079834,
            -7.7729997634887695,
            1.9072999954223633
          ]
        },
        {
          "atom_index": 415,
          "name": "CG1",
          "element": "C",
          "coord": [
            3.220900058746338,
            -7.898600101470947,
            1.8725999593734741
          ]
        },
        {
          "atom_index": 416,
          "name": "CG2",
          "element": "C",
          "coord": [
            3.0123000144958496,
            -7.76639986038208,
            1.819599986076355
          ]
        },
        {
          "atom_index": 417,
          "name": "CD1",
          "element": "C",
          "coord": [
            3.168299913406372,
            -8.032699584960938,
            1.9336999654769897
          ]
        }
      ]
    },
    {
      "id": "H:58",
      "chain": "H",
      "resseq": 58,
      "icode": "",
      "resname": "THR",
      "hetflag": " ",
      "sasa": 0.0,
      "atoms": [
        {
          "atom_index": 418,
          "name": "N",
          "element": "N",
          "coord": [
            3.1233999729156494,
            -7.434000015258789,
            1.8169000148773193
          ]
        },
        {
          "atom_index": 419,
          "name": "CA",
          "element": "C",
          "coord": [
            3.0504000186920166,
            -7.307199954986572,
            1.8272000551223755
          ]
        },
        {
          "atom_index": 420,
          "name": "C",
          "element": "C",
          "coord": [
            2.942500114440918,
            -7.301499843597412,
            1.7207000255584717
          ]
        },
        {
          "atom_index": 421,
          "name": "O",
          "element": "O",
          "coord": [
            2.953700065612793,
            -7.369800090789795,
            1.6191999912261963
          ]
        },
        {
          "atom_index": 422,
          "name": "CB",
          "element": "C",
          "coord": [
            3.1445000171661377,
            -7.188399791717529,
            1.815500020980835
          ]
        },
        {
          "atom_index": 423,
          "name": "OG1",
          "element": "O",
          "coord": [
            3.2114999294281006,
            -7.196000099182129,
            1.6893999576568604
          ]
        },
        {
          "atom_index": 424,
          "name": "CG2",
          "element": "C",
          "coord": [
            3.2435998916625977,
            -7.181399822235107,
            1.9301999807357788
          ]
        }
      ]
    },
    {
      "id": "H:59",
      "chain": "H",
      "resseq": 59,
      "icode": "",
      "resname": "PHE",
      "hetflag": " ",
      "sasa": 0.1613273024559021,
      "atoms": [
        {
          "atom_index": 425,
          "name": "N",
          "element": "N",
          "coord": [
            2.8385000228881836,
            -7.221399784088135,
            1.7431000471115112
          ]
        },
        {
          "atom_index": 426,
          "name": "CA",
          "element": "C",
          "coord": [
            2.7274999618530273,
            -7.203700065612793,
            1.648800015449524
          ]
        },
        {
          "atom_index": 427,
          "name": "C",
          "element": "C",
          "coord": [
            2.6914000511169434,
            -7.058599948883057,
            1.6452000141143799
          ]
        },
        {
          "atom_index": 428,
          "name": "O",
          "element": "O",
          "coord": [
            2.7098000049591064,
            -6.989500045776367,
            1.745300054550171
          ]
        },
        {
          "atom_index": 429,
          "name": "CB",
          "element": "C",
          "coord": [
            2.6048998832702637,
            -7.289000034332275,
            1.688099980354309
          ]
        },
        {
          "atom_index": 430,
          "name": "CG",
          "element": "C",
          "coord": [
            2.628700017929077,
            -7.438199996948242,
            1.6790000200271606
          ]
        },
        {
          "atom_index": 431,
          "name": "CD1",
          "element": "C",
          "coord": [
            2.640500068664551,
            -7.501500129699707,
            1.5551999807357788
          ]
        },
        {
          "atom_index": 432,
          "name": "CD2",
          "element": "C",
          "coord": [
            2.6435000896453857,
            -7.514800071716309,
            1.7939000129699707
          ]
        },
        {
          "atom_index": 433,
          "name": "CE1",
          "element": "C",
          "coord": [
            2.6665000915527344,
            -7.638899803161621,
            1.5470000505447388
          ]
        },
        {
          "atom_index": 434,
          "name": "CE2",
          "element": "C",
          "coord": [
            2.6679000854492188,
            -7.652699947357178,
            1.7853000164031982
          ]
        },
        {
          "atom_index": 435,
          "name": "CZ",
          "element": "C",
          "coord": [
            2.6800999641418457,
            -7.7133002281188965,
            1.6620999574661255
          ]
        }
      ]
    },
    {
      "id": "H:60",
      "chain": "H",
      "resseq": 60,
      "icode": "",
      "resname": "TYR",
      "hetflag": " ",
      "sasa": 0.0,
      "atoms": [
        {
          "atom_index": 436,
          "name": "N",
          "element": "N",
          "coord": [
            2.639899969100952,
            -7.0106000900268555,
            1.5317000150680542
          ]
        },
        {
          "atom_index": 437,
          "name": "CA",
          "element": "C",
          "coord": [
            2.6048998832702637,
            -6.869699954986572,
            1.51419997215271
          ]
        },
        {
          "atom_index": 438,
          "name": "C",
          "element": "C",
          "coord": [
            2.4760000705718994,
            -6.848499774932861,
            1.4377000331878662
          ]
        },
        {
          "atom_index": 439,
          "name": "O",
          "element": "O",
          "coord": [
            2.4414000511169434,
            -6.927199840545654,
            1.3499000072479248
          ]
        },
        {
          "atom_index": 440,
          "name": "CB",
          "element": "C",
          "coord": [
            2.718100070953369,
            -6.797999858856201,
            1.4397000074386597
          ]
        },
        {
          "atom_index": 441,
          "name": "CG",
          "element": "C",
          "coord": [
            2.847100019454956,
            -6.791600227355957,
            1.5182000398635864
          ]
        },
        {
          "atom_index": 442,
          "name": "CD1",
          "element": "C",
          "coord": [
            2.870300054550171,
            -6.689199924468994,
            1.6095000505447388
          ]
        },
        {
          "atom_index": 443,
          "name": "CD2",
          "element": "C",
          "coord": [
            2.947999954223633,
            -6.886000156402588,
            1.4986000061035156
          ]
        },
        {
          "atom_index": 444,
          "name": "CE1",
          "element": "C",
          "coord": [
            2.9899001121520996,
            -6.68149995803833,
            1.6813000440597534
          ]
        },
        {
          "atom_index": 445,
          "name": "CE2",
          "element": "C",
          "coord": [
            3.067699909210205,
            -6.880000114440918,
            1.5705000162124634
          ]
        },
        {
          "atom_index": 446,
          "name": "CZ",
          "element": "C",
          "coord": [
            3.087899923324585,
            -6.777299880981445,
            1.6622999906539917
          ]
        },
        {
          "atom_index": 447,
          "name": "OH",
          "element": "O",
          "coord": [
            3.2049999237060547,
            -6.768599987030029,
            1.7343000173568726
          ]
        }
      ]
    },
    {
      "id": "H:61",
      "chain": "H",
      "resseq": 61,
      "icode": "",
      "resname": "ALA",
      "hetflag": " ",
      "sasa": 0.0,
      "atoms": [
        {
          "atom_index": 448,
          "name": "N",
          "element": "N",
          "coord": [
            2.4042000770568848,
            -6.740699768066406,
            1.4717999696731567
          ]
        },
        {
          "atom_index": 449,
          "name": "CA",
          "element": "C",
          "coord": [
            2.286099910736084,
            -6.698400020599365,
            1.3983999490737915
          ]
        },
        {
          "atom_index": 450,
          "name": "C",
          "element": "C",
          "coord": [
            2.3413000106811523,
            -6.638199806213379,
            1.267300009727478
          ]
        },
        {
          "atom_index": 451,
          "name": "O",
          "element": "O",
          "coord": [
            2.4486000537872314,
            -6.579100131988525,
            1.269700050354004
          ]
        },
        {
          "atom_index": 452,
          "name": "CB",
          "element": "C",
          "coord": [
            2.2109999656677246,
            -6.593599796295166,
            1.4779000282287598
          ]
        }
      ]
    },
    {
      "id": "H:62",
      "chain": "H",
      "resseq": 62,
      "icode": "",
      "resname": "ASP",
      "hetflag": " ",
      "sasa": 1.8683533668518066,
      "atoms": [
        {
          "atom_index": 453,
          "name": "N",
          "element": "N",
          "coord": [
            2.2753000259399414,
            -6.660900115966797,
            1.1526999473571777
          ]
        },
        {
          "atom_index": 454,
          "name": "CA",
          "element": "C",
          "coord": [
            2.32450008392334,
            -6.612199783325195,
            1.0224000215530396
          ]
        },
        {
          "atom_index": 455,
          "name": "C",
          "element": "C",
          "coord": [
            2.3487000465393066,
            -6.462299823760986,
            1.023800015449524
          ]
        },
        {
          "atom_index": 456,
          "name": "O",
          "element": "O",
          "coord": [
            2.4423000812530518,
            -6.413099765777588,
            0.9620000123977661
          ]
        },
        {
          "atom_index": 457,
          "name": "CB",
          "element": "C",
          "coord": [
            2.224100112915039,
            -6.645400047302246,
            0.9118000268936157
          ]
        },
        {
          "atom_index": 458,
          "name": "CG",
          "element": "C",
          "coord": [
            2.2121999263763428,
            -6.7916998863220215,
            0.8777999877929688
          ]
        },
        {
          "atom_index": 459,
          "name": "OD1",
          "element": "O",
          "coord": [
            2.3169000148773193,
            -6.8572998046875,
            0.8604999780654907
          ]
        },
        {
          "atom_index": 460,
          "name": "OD2",
          "element": "O",
          "coord": [
            2.0980000495910645,
            -6.8383002281188965,
            0.8571000099182129
          ]
        }
      ]
    },
    {
      "id": "H:63",
      "chain": "H",
      "resseq": 63,
      "icode": "",
      "resname": "THR",
      "hetflag": " ",
      "sasa": 0.0,
      "atoms": [
        {
          "atom_index": 461,
          "name": "N",
          "element": "N",
          "coord": [
            2.2657999992370605,
            -6.392300128936768,
            1.0999000072479248
          ]
        },
        {
          "atom_index": 462,
          "name": "CA",
          "element": "C",
          "coord": [
            2.262700080871582,
            -6.248899936676025,
            1.1210999488830566
          ]
        },
        {
          "atom_index": 463,
          "name": "C",
          "element": "C",
          "coord": [
            2.3919999599456787,
            -6.192399978637695,
            1.1833000183105469
          ]
        },
        {
          "atom_index": 464,
          "name": "O",
          "element": "O",
          "coord": [
            2.41510009765625,
            -6.071800231933594,
            1.1718000173568726
          ]
        },
        {
          "atom_index": 465,
          "name": "CB",
          "element": "C",
          "coord": [
            2.1364998817443848,
            -6.215700149536133,
            1.2037999629974365
          ]
        },
        {
          "atom_index": 466,
          "name": "OG1",
          "element": "O",
          "coord": [
            2.1064000129699707,
            -6.077700138092041,
            1.1891000270843506
          ]
        },
        {
          "atom_index": 467,
          "name": "CG2",
          "element": "C",
          "coord": [
            2.1496999263763428,
            -6.251299858093262,
            1.3515000343322754
          ]
        }
      ]
    },
    {
      "id": "H:64",
      "chain": "H",
      "resseq": 64,
      "icode": "",
      "resname": "VAL",
      "hetflag": " ",
      "sasa": 0.0,
      "atoms": [
        {
          "atom_index": 468,
          "name": "N",
          "element": "N",
          "coord": [
            2.4748001098632812,
            -6.277299880981445,
            1.2479000091552734
          ]
        },
        {
          "atom_index": 469,
          "name": "CA",
          "element": "C",
          "coord": [
            2.597599983215332,
            -6.2332000732421875,
            1.3152999877929688
          ]
        },
        {
          "atom_index": 470,
          "name": "C",
          "element": "C",
          "coord": [
            2.725100040435791,
            -6.305099964141846,
            1.2628999948501587
          ]
        },
        {
          "atom_index": 471,
          "name": "O",
          "element": "O",
          "coord": [
            2.8368000984191895,
            -6.266200065612793,
            1.3000999689102173
          ]
        },
        {
          "atom_index": 472,
          "name": "CB",
          "element": "C",
          "coord": [
            2.5875000953674316,
            -6.238999843597412,
            1.4707000255584717
          ]
        },
        {
          "atom_index": 473,
          "name": "CG1",
          "element": "C",
          "coord": [
            2.4677000045776367,
            -6.159599781036377,
            1.523300051689148
          ]
        },
        {
          "atom_index": 474,
          "name": "CG2",
          "element": "C",
          "coord": [
            2.5862998962402344,
            -6.3831000328063965,
            1.5227999687194824
          ]
        }
      ]
    },
    {
      "id": "H:65",
      "chain": "H",
      "resseq": 65,
      "icode": "",
      "resname": "LYS",
      "hetflag": " ",
      "sasa": 1.621124029159546,
      "atoms": [
        {
          "atom_index": 475,
          "name": "N",
          "element": "N",
          "coord": [
            2.7081000804901123,
            -6.408100128173828,
            1.1777000427246094
          ]
        },
        {
          "atom_index": 476,
          "name": "CA",
          "element": "C",
          "coord": [
            2.8159000873565674,
            -6.485099792480469,
            1.1141999959945679
          ]
        },
        {
          "atom_index": 477,
          "name": "C",
          "element": "C",
          "coord": [
            2.9147000312805176,
            -6.391300201416016,
            1.0449999570846558
          ]
        },
        {
          "atom_index": 478,
          "name": "O",
          "element": "O",
          "coord": [
            2.8736000061035156,
            -6.29580020904541,
            0.9772999882698059
          ]
        },
        {
          "atom_index": 479,
          "name": "CB",
          "element": "C",
          "coord": [
            2.759200096130371,
            -6.584700107574463,
            1.0113999843597412
          ]
        },
        {
          "atom_index": 480,
          "name": "CG",
          "element": "C",
          "coord": [
            2.745800018310547,
            -6.724599838256836,
            1.0669000148773193
          ]
        },
        {
          "atom_index": 481,
          "name": "CD",
          "element": "C",
          "coord": [
            2.647700071334839,
            -6.810200214385986,
            0.9866999983787537
          ]
        },
        {
          "atom_index": 482,
          "name": "CE",
          "element": "C",
          "coord": [
            2.6087000370025635,
            -6.934800148010254,
            1.063599944114685
          ]
        },
        {
          "atom_index": 483,
          "name": "NZ",
          "element": "N",
          "coord": [
            2.5290000438690186,
            -7.029399871826172,
            0.9815999865531921
          ]
        }
      ]
    },
    {
      "id": "H:66",
      "chain": "H",
      "resseq": 66,
      "icode": "",
      "resname": "GLY",
      "hetflag": " ",
      "sasa": 3.1597073078155518,
      "atoms": [
        {
          "atom_index": 484,
          "name": "N",
          "element": "N",
          "coord": [
            3.0429000854492188,
            -6.41480016708374,
            1.0719000101089478
          ]
        },
        {
          "atom_index": 485,
          "name": "CA",
          "element": "C",
          "coord": [
            3.1533000469207764,
            -6.337299823760986,
            1.017899990081787
          ]
        },
        {
          "atom_index": 486,
          "name": "C",
          "element": "C",
          "coord": [
            3.188499927520752,
            -6.210400104522705,
            1.0910999774932861
          ]
        },
        {
          "atom_index": 487,
          "name": "O",
          "element": "O",
          "coord": [
            3.2936999797821045,
            -6.15369987487793,
            1.0631999969482422
          ]
        }
      ]
    },
    {
      "id": "H:67",
      "chain": "H",
      "resseq": 67,
      "icode": "",
      "resname": "ARG",
      "hetflag": " ",
      "sasa": 0.0,
      "atoms": [
        {
          "atom_index": 488,
          "name": "N",
          "element": "N",
          "coord": [
            3.1029999256134033,
            -6.164000034332275,
            1.184000015258789
          ]
        },
        {
          "atom_index": 489,
          "name": "CA",
          "element": "C",
          "coord": [
            3.1249001026153564,
            -6.041600227355957,
            1.2621999979019165
          ]
        },
        {
          "atom_index": 490,
          "name": "C",
          "element": "C",
          "coord": [
            3.1461000442504883,
            -6.070700168609619,
            1.409999966621399
          ]
        },
        {
          "atom_index": 491,
          "name": "O",
          "element": "O",
          "coord": [
            3.223299980163574,
            -6.00029993057251,
            1.4744000434875488
          ]
        },
        {
          "atom_index": 492,
          "name": "CB",
          "element": "C",
          "coord": [
            3.003499984741211,
            -5.946899890899658,
            1.2512999773025513
          ]
        },
        {
          "atom_index": 493,
          "name": "CG",
          "element": "C",
          "coord": [
            2.964200019836426,
            -5.912399768829346,
            1.1090999841690063
          ]
        },
        {
          "atom_index": 494,
          "name": "CD",
          "element": "C",
          "coord": [
            2.857599973678589,
            -5.806000232696533,
            1.1031999588012695
          ]
        },
        {
          "atom_index": 495,
          "name": "NE",
          "element": "N",
          "coord": [
            2.728300094604492,
            -5.854400157928467,
            1.1526999473571777
          ]
        },
        {
          "atom_index": 496,
          "name": "CZ",
          "element": "C",
          "coord": [
            2.651599884033203,
            -5.788099765777588,
            1.2384999990463257
          ]
        },
        {
          "atom_index": 497,
          "name": "NH1",
          "element": "N",
          "coord": [
            2.691800117492676,
            -5.671599864959717,
            1.2889000177383423
          ]
        },
        {
          "atom_index": 498,
          "name": "NH2",
          "element": "N",
          "coord": [
            2.535099983215332,
            -5.838500022888184,
            1.2763999700546265
          ]
        }
      ]
    },
    {
      "id": "H:68",
      "chain": "H",
      "resseq": 68,
      "icode": "",
      "resname": "PHE",
      "hetflag": " ",
      "sasa": 0.0,
      "atoms": [
        {
          "atom_index": 499,
          "name": "N",
          "element": "N",
          "coord": [
            3.069499969482422,
            -6.165999889373779,
            1.4665000438690186
          ]
        },
        {
          "atom_index": 500,
          "name": "CA",
          "element": "C",
          "coord": [
            3.0736000537872314,
            -6.195000171661377,
            1.6109000444412231
          ]
        },
        {
          "atom_index": 501,
          "name": "C",
          "element": "C",
          "coord": [
            3.1484999656677246,
            -6.324100017547607,
            1.638100028038025
          ]
        },
        {
          "atom_index": 502,
          "name": "O",
          "element": "O",
          "coord": [
            3.135999917984009,
            -6.418700218200684,
            1.5618000030517578
          ]
        },
        {
          "atom_index": 503,
          "name": "CB",
          "element": "C",
          "coord": [
            2.931299924850464,
            -6.203499794006348,
            1.6723999977111816
          ]
        },
        {
          "atom_index": 504,
          "name": "CG",
          "element": "C",
          "coord": [
            2.8427999019622803,
            -6.080100059509277,
            1.6787999868392944
          ]
        },
        {
          "atom_index": 505,
          "name": "CD1",
          "element": "C",
          "coord": [
            2.875200033187866,
            -5.9644999504089355,
            1.6085000038146973
          ]
        },
        {
          "atom_index": 506,
          "name": "CD2",
          "element": "C",
          "coord": [
            2.727099895477295,
            -6.079699993133545,
            1.756100058555603
          ]
        },
        {
          "atom_index": 507,
          "name": "CE1",
          "element": "C",
          "coord": [
            2.7918999195098877,
            -5.852200031280518,
            1.6126999855041504
          ]
        },
        {
          "atom_index": 508,
          "name": "CE2",
          "element": "C",
          "coord": [
            2.643399953842163,
            -5.967299938201904,
            1.760200023651123
          ]
        },
        {
          "atom_index": 509,
          "name": "CZ",
          "element": "C",
          "coord": [
            2.675800085067749,
            -5.855100154876709,
            1.6875
          ]
        }
      ]
    },
    {
      "id": "H:69",
      "chain": "H",
      "resseq": 69,
      "icode": "",
      "resname": "THR",
      "hetflag": " ",
      "sasa": 0.7391632199287415,
      "atoms": [
        {
          "atom_index": 510,
          "name": "N",
          "element": "N",
          "coord": [
            3.2246999740600586,
            -6.328000068664551,
            1.7479000091552734
          ]
        },
        {
          "atom_index": 511,
          "name": "CA",
          "element": "C",
          "coord": [
            3.297600030899048,
            -6.447000026702881,
            1.7910000085830688
          ]
        },
        {
          "atom_index": 512,
          "name": "C",
          "element": "C",
          "coord": [
            3.2685999870300293,
            -6.473700046539307,
            1.9378000497817993
          ]
        },
        {
          "atom_index": 513,
          "name": "O",
          "element": "O",
          "coord": [
            3.296799898147583,
            -6.389500141143799,
            2.0232999324798584
          ]
        },
        {
          "atom_index": 514,
          "name": "CB",
          "element": "C",
          "coord": [
            3.4505999088287354,
            -6.434500217437744,
            1.7661999464035034
          ]
        },
        {
          "atom_index": 515,
          "name": "OG1",
          "element": "O",
          "coord": [
            3.4765000343322754,
            -6.400899887084961,
            1.6298999786376953
          ]
        },
        {
          "atom_index": 516,
          "name": "CG2",
          "element": "C",
          "coord": [
            3.52839994430542,
            -6.562900066375732,
            1.804800033569336
          ]
        }
      ]
    },
    {
      "id": "H:70",
      "chain": "H",
      "resseq": 70,
      "icode": "",
      "resname": "ILE",
      "hetflag": " ",
      "sasa": 0.0,
      "atoms": [
        {
          "atom_index": 517,
          "name": "N",
          "element": "N",
          "coord": [
            3.218899965286255,
            -6.594600200653076,
            1.9658000469207764
          ]
        },
        {
          "atom_index": 518,
          "name": "CA",
          "element": "C",
          "coord": [
            3.194499969482422,
            -6.64739990234375,
            2.0994999408721924
          ]
        },
        {
          "atom_index": 519,
          "name": "C",
          "element": "C",
          "coord": [
            3.3213999271392822,
            -6.723999977111816,
            2.1417999267578125
          ]
        },
        {
          "atom_index": 520,
          "name": "O",
          "element": "O",
          "coord": [
            3.3877999782562256,
            -6.786200046539307,
            2.058300018310547
          ]
        },
        {
          "atom_index": 521,
          "name": "CB",
          "element": "C",
          "coord": [
            3.065500020980835,
            -6.735099792480469,
            2.1050000190734863
          ]
        },
        {
          "atom_index": 522,
          "name": "CG1",
          "element": "C",
          "coord": [
            3.015399932861328,
            -6.753699779510498,
            2.2506000995635986
          ]
        },
        {
          "atom_index": 523,
          "name": "CG2",
          "element": "C",
          "coord": [
            3.0797998905181885,
            -6.870999813079834,
            2.030600070953369
          ]
        },
        {
          "atom_index": 524,
          "name": "CD1",
          "element": "C",
          "coord": [
            2.869499921798706,
            -6.8078999519348145,
            2.2637999057769775
          ]
        }
      ]
    },
    {
      "id": "H:71",
      "chain": "H",
      "resseq": 71,
      "icode": "",
      "resname": "SER",
      "hetflag": " ",
      "sasa": 0.03226546198129654,
      "atoms": [
        {
          "atom_index": 525,
          "name": "N",
          "element": "N",
          "coord": [
            3.358299970626831,
            -6.71150016784668,
            2.268899917602539
          ]
        },
        {
          "atom_index": 526,
          "name": "CA",
          "element": "C",
          "coord": [
            3.4714999198913574,
            -6.78000020980835,
            2.3287999629974365
          ]
        },
        {
          "atom_index": 527,
          "name": "C",
          "element": "C",
          "coord": [
            3.4481000900268555,
            -6.794600009918213,
            2.4788999557495117
          ]
        },
        {
          "atom_index": 528,
          "name": "O",
          "element": "O",
          "coord": [
            3.354099988937378,
            -6.737599849700928,
            2.533799886703491
          ]
        },
        {
          "atom_index": 529,
          "name": "CB",
          "element": "C",
          "coord": [
            3.606100082397461,
            -6.713699817657471,
            2.2952001094818115
          ]
        },
        {
          "atom_index": 530,
          "name": "OG",
          "element": "O",
          "coord": [
            3.618000030517578,
            -6.579400062561035,
            2.3382999897003174
          ]
        }
      ]
    },
    {
      "id": "H:72",
      "chain": "H",
      "resseq": 72,
      "icode": "",
      "resname": "ARG",
      "hetflag": " ",
      "sasa": 0.0630597174167633,
      "atoms": [
        {
          "atom_index": 531,
          "name": "N",
          "element": "N",
          "coord": [
            3.528599977493286,
            -6.8769001960754395,
            2.543100118637085
          ]
        },
        {
          "atom_index": 532,
          "name": "CA",
          "element": "C",
          "coord": [
            3.517400026321411,
            -6.901000022888184,
            2.68530011177063
          ]
        },
        {
          "atom_index": 533,
          "name": "C",
          "element": "C",
          "coord": [
            3.655400037765503,
            -6.927599906921387,
            2.7407000064849854
          ]
        },
        {
          "atom_index": 534,
          "name": "O",
          "element": "O",
          "coord": [
            3.7430999279022217,
            -6.971399784088135,
            2.6679000854492188
          ]
        },
        {
          "atom_index": 535,
          "name": "CB",
          "element": "C",
          "coord": [
            3.41729998588562,
            -7.016499996185303,
            2.716900110244751
          ]
        },
        {
          "atom_index": 536,
          "name": "CG",
          "element": "C",
          "coord": [
            3.464099884033203,
            -7.15910005569458,
            2.6786000728607178
          ]
        },
        {
          "atom_index": 537,
          "name": "CD",
          "element": "C",
          "coord": [
            3.345099925994873,
            -7.25540018081665,
            2.6744000911712646
          ]
        },
        {
          "atom_index": 538,
          "name": "NE",
          "element": "N",
          "coord": [
            3.292099952697754,
            -7.282299995422363,
            2.809000015258789
          ]
        },
        {
          "atom_index": 539,
          "name": "CZ",
          "element": "C",
          "coord": [
            3.171600103378296,
            -7.331200122833252,
            2.8352999687194824
          ]
        },
        {
          "atom_index": 540,
          "name": "NH1",
          "element": "N",
          "coord": [
            3.086199998855591,
            -7.356100082397461,
            2.736799955368042
          ]
        },
        {
          "atom_index": 541,
          "name": "NH2",
          "element": "N",
          "coord": [
            3.134399890899658,
            -7.352799892425537,
            2.9605000019073486
          ]
        }
      ]
    },
    {
      "id": "H:73",
      "chain": "H",
      "resseq": 73,
      "icode": "",
      "resname": "ASP",
      "hetflag": " ",
      "sasa": 0.4414180517196655,
      "atoms": [
        {
          "atom_index": 542,
          "name": "N",
          "element": "N",
          "coord": [
            3.674999952316284,
            -6.8983001708984375,
            2.868799924850464
          ]
        },
        {
          "atom_index": 543,
          "name": "CA",
          "element": "C",
          "coord": [
            3.799099922180176,
            -6.923699855804443,
            2.9393999576568604
          ]
        },
        {
          "atom_index": 544,
          "name": "C",
          "element": "C",
          "coord": [
            3.7481000423431396,
            -7.000500202178955,
            3.0585999488830566
          ]
        },
        {
          "atom_index": 545,
          "name": "O",
          "element": "O",
          "coord": [
            3.698699951171875,
            -6.939700126647949,
            3.1547000408172607
          ]
        },
        {
          "atom_index": 546,
          "name": "CB",
          "element": "C",
          "coord": [
            3.8654000759124756,
            -6.790800094604492,
            2.981600046157837
          ]
        },
        {
          "atom_index": 547,
          "name": "CG",
          "element": "C",
          "coord": [
            4.003900051116943,
            -6.801599979400635,
            3.0453999042510986
          ]
        },
        {
          "atom_index": 548,
          "name": "OD1",
          "element": "O",
          "coord": [
            4.040200233459473,
            -6.912799835205078,
            3.0929999351501465
          ]
        },
        {
          "atom_index": 549,
          "name": "OD2",
          "element": "O",
          "coord": [
            4.075200080871582,
            -6.6981000900268555,
            3.050299882888794
          ]
        }
      ]
    },
    {
      "id": "H:74",
      "chain": "H",
      "resseq": 74,
      "icode": "",
      "resname": "ASN",
      "hetflag": " ",
      "sasa": 0.0,
      "atoms": [
        {
          "atom_index": 550,
          "name": "N",
          "element": "N",
          "coord": [
            3.751300096511841,
            -7.134200096130371,
            3.0495998859405518
          ]
        },
        {
          "atom_index": 551,
          "name": "CA",
          "element": "C",
          "coord": [
            3.7000999450683594,
            -7.220300197601318,
            3.155400037765503
          ]
        },
        {
          "atom_index": 552,
          "name": "C",
          "element": "C",
          "coord": [
            3.7702999114990234,
            -7.201300144195557,
            3.2901999950408936
          ]
        },
        {
          "atom_index": 553,
          "name": "O",
          "element": "O",
          "coord": [
            3.7032999992370605,
            -7.2104997634887695,
            3.393699884414673
          ]
        },
        {
          "atom_index": 554,
          "name": "CB",
          "element": "C",
          "coord": [
            3.699899911880493,
            -7.366600036621094,
            3.111999988555908
          ]
        },
        {
          "atom_index": 555,
          "name": "CG",
          "element": "C",
          "coord": [
            3.5810000896453857,
            -7.405200004577637,
            3.023699998855591
          ]
        },
        {
          "atom_index": 556,
          "name": "OD1",
          "element": "O",
          "coord": [
            3.5762999057769775,
            -7.512700080871582,
            2.9628000259399414
          ]
        },
        {
          "atom_index": 557,
          "name": "ND2",
          "element": "N",
          "coord": [
            3.4827001094818115,
            -7.319499969482422,
            3.012399911880493
          ]
        }
      ]
    },
    {
      "id": "H:75",
      "chain": "H",
      "resseq": 75,
      "icode": "",
      "resname": "SER",
      "hetflag": " ",
      "sasa": 4.989275932312012,
      "atoms": [
        {
          "atom_index": 558,
          "name": "N",
          "element": "N",
          "coord": [
            3.9021999835968018,
            -7.170400142669678,
            3.289299964904785
          ]
        },
        {
          "atom_index": 559,
          "name": "CA",
          "element": "C",
          "coord": [
            3.9804999828338623,
            -7.147500038146973,
            3.411600112915039
          ]
        },
        {
          "atom_index": 560,
          "name": "C",
          "element": "C",
          "coord": [
            3.9375998973846436,
            -7.0183000564575195,
            3.4816999435424805
          ]
        },
        {
          "atom_index": 561,
          "name": "O",
          "element": "O",
          "coord": [
            3.9379000663757324,
            -7.01170015335083,
            3.604599952697754
          ]
        },
        {
          "atom_index": 562,
          "name": "CB",
          "element": "C",
          "coord": [
            4.13040018081665,
            -7.144199848175049,
            3.3808999061584473
          ]
        },
        {
          "atom_index": 563,
          "name": "OG",
          "element": "O",
          "coord": [
            4.172900199890137,
            -7.021999835968018,
            3.322200059890747
          ]
        }
      ]
    },
    {
      "id": "H:76",
      "chain": "H",
      "resseq": 76,
      "icode": "",
      "resname": "LYS",
      "hetflag": " ",
      "sasa": 8.281387329101562,
      "atoms": [
        {
          "atom_index": 564,
          "name": "N",
          "element": "N",
          "coord": [
            3.900599956512451,
            -6.915999889373779,
            3.402899980545044
          ]
        },
        {
          "atom_index": 565,
          "name": "CA",
          "element": "C",
          "coord": [
            3.8568999767303467,
            -6.787700176239014,
            3.4560999870300293
          ]
        },
        {
          "atom_index": 566,
          "name": "C",
          "element": "C",
          "coord": [
            3.704200029373169,
            -6.777100086212158,
            3.461199998855591
          ]
        },
        {
          "atom_index": 567,
          "name": "O",
          "element": "O",
          "coord": [
            3.652400016784668,
            -6.669600009918213,
            3.489500045776367
          ]
        },
        {
          "atom_index": 568,
          "name": "CB",
          "element": "C",
          "coord": [
            3.9235000610351562,
            -6.670000076293945,
            3.3812999725341797
          ]
        },
        {
          "atom_index": 569,
          "name": "CG",
          "element": "C",
          "coord": [
            4.075900077819824,
            -6.670199871063232,
            3.3970000743865967
          ]
        },
        {
          "atom_index": 570,
          "name": "CD",
          "element": "C",
          "coord": [
            4.141600131988525,
            -6.535600185394287,
            3.3694000244140625
          ]
        },
        {
          "atom_index": 571,
          "name": "CE",
          "element": "C",
          "coord": [
            4.287600040435791,
            -6.537899971008301,
            3.4096999168395996
          ]
        },
        {
          "atom_index": 572,
          "name": "NZ",
          "element": "N",
          "coord": [
            4.351399898529053,
            -6.4039998054504395,
            3.3975000381469727
          ]
        }
      ]
    },
    {
      "id": "H:77",
      "chain": "H",
      "resseq": 77,
      "icode": "",
      "resname": "ASN",
      "hetflag": " ",
      "sasa": 0.0,
      "atoms": [
        {
          "atom_index": 573,
          "name": "N",
          "element": "N",
          "coord": [
            3.6317999362945557,
            -6.889400005340576,
            3.438999891281128
          ]
        },
        {
          "atom_index": 574,
          "name": "CA",
          "element": "C",
          "coord": [
            3.4844000339508057,
            -6.897299766540527,
            3.444499969482422
          ]
        },
        {
          "atom_index": 575,
          "name": "C",
          "element": "C",
          "coord": [
            3.414299964904785,
            -6.7789998054504395,
            3.371500015258789
          ]
        },
        {
          "atom_index": 576,
          "name": "O",
          "element": "O",
          "coord": [
            3.322700023651123,
            -6.714700222015381,
            3.424799919128418
          ]
        },
        {
          "atom_index": 577,
          "name": "CB",
          "element": "C",
          "coord": [
            3.4381000995635986,
            -6.912399768829346,
            3.5913000106811523
          ]
        },
        {
          "atom_index": 578,
          "name": "CG",
          "element": "C",
          "coord": [
            3.433799982070923,
            -7.054900169372559,
            3.6417999267578125
          ]
        },
        {
          "atom_index": 579,
          "name": "OD1",
          "element": "O",
          "coord": [
            3.3422999382019043,
            -7.093400001525879,
            3.7147998809814453
          ]
        },
        {
          "atom_index": 580,
          "name": "ND2",
          "element": "N",
          "coord": [
            3.5299999713897705,
            -7.137899875640869,
            3.604300022125244
          ]
        }
      ]
    },
    {
      "id": "H:78",
      "chain": "H",
      "resseq": 78,
      "icode": "",
      "resname": "THR",
      "hetflag": " ",
      "sasa": 0.0,
      "atoms": [
        {
          "atom_index": 581,
          "name": "N",
          "element": "N",
          "coord": [
            3.4595999717712402,
            -6.752600193023682,
            3.2476999759674072
          ]
        },
        {
          "atom_index": 582,
          "name": "CA",
          "element": "C",
          "coord": [
            3.4112000465393066,
            -6.641600131988525,
            3.166599988937378
          ]
        },
        {
          "atom_index": 583,
          "name": "C",
          "element": "C",
          "coord": [
            3.372499942779541,
            -6.684599876403809,
            3.0243000984191895
          ]
        },
        {
          "atom_index": 584,
          "name": "O",
          "element": "O",
          "coord": [
            3.441999912261963,
            -6.762199878692627,
            2.9607999324798584
          ]
        },
        {
          "atom_index": 585,
          "name": "CB",
          "element": "C",
          "coord": [
            3.5134999752044678,
            -6.522799968719482,
            3.1682000160217285
          ]
        },
        {
          "atom_index": 586,
          "name": "OG1",
          "element": "O",
          "coord": [
            3.5455000400543213,
            -6.489500045776367,
            3.303100109100342
          ]
        },
        {
          "atom_index": 587,
          "name": "CG2",
          "element": "C",
          "coord": [
            3.458699941635132,
            -6.3958001136779785,
            3.101900100708008
          ]
        }
      ]
    },
    {
      "id": "H:79",
      "chain": "H",
      "resseq": 79,
      "icode": "",
      "resname": "LEU",
      "hetflag": " ",
      "sasa": 0.0,
      "atoms": [
        {
          "atom_index": 588,
          "name": "N",
          "element": "N",
          "coord": [
            3.260999917984009,
            -6.627799987792969,
            2.976900100708008
          ]
        },
        {
          "atom_index": 589,
          "name": "CA",
          "element": "C",
          "coord": [
            3.202699899673462,
            -6.637499809265137,
            2.843899965286255
          ]
        },
        {
          "atom_index": 590,
          "name": "C",
          "element": "C",
          "coord": [
            3.2276999950408936,
            -6.5019001960754395,
            2.7799999713897705
          ]
        },
        {
          "atom_index": 591,
          "name": "O",
          "element": "O",
          "coord": [
            3.208899974822998,
            -6.3983001708984375,
            2.8452999591827393
          ]
        },
        {
          "atom_index": 592,
          "name": "CB",
          "element": "C",
          "coord": [
            3.0499000549316406,
            -6.660999774932861,
            2.853800058364868
          ]
        },
        {
          "atom_index": 593,
          "name": "CG",
          "element": "C",
          "coord": [
            2.974400043487549,
            -6.676499843597412,
            2.721400022506714
          ]
        },
        {
          "atom_index": 594,
          "name": "CD1",
          "element": "C",
          "coord": [
            3.027400016784668,
            -6.793000221252441,
            2.641700029373169
          ]
        },
        {
          "atom_index": 595,
          "name": "CD2",
          "element": "C",
          "coord": [
            2.8225998878479004,
            -6.686200141906738,
            2.7411000728607178
          ]
        }
      ]
    },
    {
      "id": "H:80",
      "chain": "H",
      "resseq": 80,
      "icode": "",
      "resname": "TYR",
      "hetflag": " ",
      "sasa": 0.0,
      "atoms": [
        {
          "atom_index": 596,
          "name": "N",
          "element": "N",
          "coord": [
            3.268199920654297,
            -6.501999855041504,
            2.652600049972534
          ]
        },
        {
          "atom_index": 597,
          "name": "CA",
          "element": "C",
          "coord": [
            3.2929000854492188,
            -6.379499912261963,
            2.578399896621704
          ]
        },
        {
          "atom_index": 598,
          "name": "C",
          "element": "C",
          "coord": [
            3.2118000984191895,
            -6.372000217437744,
            2.4526000022888184
          ]
        },
        {
          "atom_index": 599,
          "name": "O",
          "element": "O",
          "coord": [
            3.1686999797821045,
            -6.473499774932861,
            2.398200035095215
          ]
        },
        {
          "atom_index": 600,
          "name": "CB",
          "element": "C",
          "coord": [
            3.440700054168701,
            -6.370100021362305,
            2.5388998985290527
          ]
        },
        {
          "atom_index": 601,
          "name": "CG",
          "element": "C",
          "coord": [
            3.5343000888824463,
            -6.3678998947143555,
            2.656599998474121
          ]
        },
        {
          "atom_index": 602,
          "name": "CD1",
          "element": "C",
          "coord": [
            3.561500072479248,
            -6.249300003051758,
            2.7239999771118164
          ]
        },
        {
          "atom_index": 603,
          "name": "CD2",
          "element": "C",
          "coord": [
            3.6005001068115234,
            -6.483699798583984,
            2.697700023651123
          ]
        },
        {
          "atom_index": 604,
          "name": "CE1",
          "element": "C",
          "coord": [
            3.648699998855591,
            -6.246399879455566,
            2.83240008354187
          ]
        },
        {
          "atom_index": 605,
          "name": "CE2",
          "element": "C",
          "coord": [
            3.6875998973846436,
            -6.4822001457214355,
            2.8064000606536865
          ]
        },
        {
          "atom_index": 606,
          "name": "CZ",
          "element": "C",
          "coord": [
            3.711899995803833,
            -6.36299991607666,
            2.87280011177063
          ]
        },
        {
          "atom_index": 607,
          "name": "OH",
          "element": "O",
          "coord": [
            3.7953999042510986,
            -6.359399795532227,
            2.9811999797821045
          ]
        }
      ]
    },
    {
      "id": "H:81",
      "chain": "H",
      "resseq": 81,
      "icode": "",
      "resname": "LEU",
      "hetflag": " ",
      "sasa": 0.0,
      "atoms": [
        {
          "atom_index": 608,
          "name": "N",
          "element": "N",
          "coord": [
            3.194000005722046,
            -6.249499797821045,
            2.4049999713897705
          ]
        },
        {
          "atom_index": 609,
          "name": "CA",
          "element": "C",
          "coord": [
            3.1314001083374023,
            -6.219099998474121,
            2.277100086212158
          ]
        },
        {
          "atom_index": 610,
          "name": "C",
          "element": "C",
          "coord": [
            3.203200101852417,
            -6.0991997718811035,
            2.2167000770568848
          ]
        },
        {
          "atom_index": 611,
          "name": "O",
          "element": "O",
          "coord": [
            3.1895999908447266,
            -5.986499786376953,
            2.2644999027252197
          ]
        },
        {
          "atom_index": 612,
          "name": "CB",
          "element": "C",
          "coord": [
            2.976799964904785,
            -6.2017998695373535,
            2.281399965286255
          ]
        },
        {
          "atom_index": 613,
          "name": "CG",
          "element": "C",
          "coord": [
            2.9049999713897705,
            -6.193699836730957,
            2.142199993133545
          ]
        },
        {
          "atom_index": 614,
          "name": "CD1",
          "element": "C",
          "coord": [
            2.9133999347686768,
            -6.327199935913086,
            2.063800096511841
          ]
        },
        {
          "atom_index": 615,
          "name": "CD2",
          "element": "C",
          "coord": [
            2.7562999725341797,
            -6.15369987487793,
            2.158600091934204
          ]
        }
      ]
    },
    {
      "id": "H:82",
      "chain": "H",
      "resseq": 82,
      "icode": "",
      "resname": "GLN",
      "hetflag": " ",
      "sasa": 0.3173798620700836,
      "atoms": [
        {
          "atom_index": 616,
          "name": "N",
          "element": "N",
          "coord": [
            3.2855000495910645,
            -6.126299858093262,
            2.115999937057495
          ]
        },
        {
          "atom_index": 617,
          "name": "CA",
          "element": "C",
          "coord": [
            3.3566999435424805,
            -6.023099899291992,
            2.0420000553131104
          ]
        },
        {
          "atom_index": 618,
          "name": "C",
          "element": "C",
          "coord": [
            3.2627999782562256,
            -5.9847002029418945,
            1.9321000576019287
          ]
        },
        {
          "atom_index": 619,
          "name": "O",
          "element": "O",
          "coord": [
            3.22379994392395,
            -6.071800231933594,
            1.8523999452590942
          ]
        },
        {
          "atom_index": 620,
          "name": "CB",
          "element": "C",
          "coord": [
            3.4904000759124756,
            -6.075200080871582,
            1.9847999811172485
          ]
        },
        {
          "atom_index": 621,
          "name": "CG",
          "element": "C",
          "coord": [
            3.5676000118255615,
            -5.972099781036377,
            1.9012999534606934
          ]
        },
        {
          "atom_index": 622,
          "name": "CD",
          "element": "C",
          "coord": [
            3.611799955368042,
            -5.851900100708008,
            1.982800006866455
          ]
        },
        {
          "atom_index": 623,
          "name": "OE1",
          "element": "O",
          "coord": [
            3.5978000164031982,
            -5.736400127410889,
            1.9401999711990356
          ]
        },
        {
          "atom_index": 624,
          "name": "NE2",
          "element": "N",
          "coord": [
            3.666800022125244,
            -5.876100063323975,
            2.1013998985290527
          ]
        }
      ]
    },
    {
      "id": "H:83",
      "chain": "H",
      "resseq": 83,
      "icode": "",
      "resname": "MET",
      "hetflag": " ",
      "sasa": 0.0,
      "atoms": [
        {
          "atom_index": 625,
          "name": "N",
          "element": "N",
          "coord": [
            3.2219998836517334,
            -5.85699987411499,
            1.9306999444961548
          ]
        },
        {
          "atom_index": 626,
          "name": "CA",
          "element": "C",
          "coord": [
            3.1287999153137207,
            -5.805300235748291,
            1.8306000232696533
          ]
        },
        {
          "atom_index": 627,
          "name": "C",
          "element": "C",
          "coord": [
            3.1953999996185303,
            -5.698500156402588,
            1.7467000484466553
          ]
        },
        {
          "atom_index": 628,
          "name": "O",
          "element": "O",
          "coord": [
            3.2309000492095947,
            -5.593100070953369,
            1.798699975013733
          ]
        },
        {
          "atom_index": 629,
          "name": "CB",
          "element": "C",
          "coord": [
            3.000699996948242,
            -5.7494001388549805,
            1.8944000005722046
          ]
        },
        {
          "atom_index": 630,
          "name": "CG",
          "element": "C",
          "coord": [
            2.9372000694274902,
            -5.839000225067139,
            2.0002999305725098
          ]
        },
        {
          "atom_index": 631,
          "name": "SD",
          "element": "S",
          "coord": [
            2.7843000888824463,
            -5.770199775695801,
            2.0703001022338867
          ]
        },
        {
          "atom_index": 632,
          "name": "CE",
          "element": "C",
          "coord": [
            2.8403000831604004,
            -5.629899978637695,
            2.139400005340576
          ]
        }
      ]
    },
    {
      "id": "H:84",
      "chain": "H",
      "resseq": 84,
      "icode": "",
      "resname": "ASN",
      "hetflag": " ",
      "sasa": 1.2321118116378784,
      "atoms": [
        {
          "atom_index": 633,
          "name": "N",
          "element": "N",
          "coord": [
            3.2130000591278076,
            -5.72629976272583,
            1.6165000200271606
          ]
        },
        {
          "atom_index": 634,
          "name": "CA",
          "element": "C",
          "coord": [
            3.276700019836426,
            -5.6356000900268555,
            1.5211000442504883
          ]
        },
        {
          "atom_index": 635,
          "name": "C",
          "element": "C",
          "coord": [
            3.177500009536743,
            -5.583399772644043,
            1.4220000505447388
          ]
        },
        {
          "atom_index": 636,
          "name": "O",
          "element": "O",
          "coord": [
            3.0715999603271484,
            -5.644400119781494,
            1.4039000272750854
          ]
        },
        {
          "atom_index": 637,
          "name": "CB",
          "element": "C",
          "coord": [
            3.3915998935699463,
            -5.706399917602539,
            1.4465999603271484
          ]
        },
        {
          "atom_index": 638,
          "name": "CG",
          "element": "C",
          "coord": [
            3.501199960708618,
            -5.761499881744385,
            1.534600019454956
          ]
        },
        {
          "atom_index": 639,
          "name": "OD1",
          "element": "O",
          "coord": [
            3.5480000972747803,
            -5.873899936676025,
            1.5140999555587769
          ]
        },
        {
          "atom_index": 640,
          "name": "ND2",
          "element": "N",
          "coord": [
            3.5432000160217285,
            -5.6855998039245605,
            1.635699987411499
          ]
        }
      ]
    },
    {
      "id": "H:85",
      "chain": "H",
      "resseq": 85,
      "icode": "",
      "resname": "SER",
      "hetflag": " ",
      "sasa": 1.891791582107544,
      "atoms": [
        {
          "atom_index": 641,
          "name": "N",
          "element": "N",
          "coord": [
            3.2112998962402344,
            -5.4710001945495605,
            1.3553999662399292
          ]
        },
        {
          "atom_index": 642,
          "name": "CA",
          "element": "C",
          "coord": [
            3.1275999546051025,
            -5.4095001220703125,
            1.250599980354309
          ]
        },
        {
          "atom_index": 643,
          "name": "C",
          "element": "C",
          "coord": [
            2.9832000732421875,
            -5.40310001373291,
            1.2970000505447388
          ]
        },
        {
          "atom_index": 644,
          "name": "O",
          "element": "O",
          "coord": [
            2.894700050354004,
            -5.46120023727417,
            1.2340999841690063
          ]
        },
        {
          "atom_index": 645,
          "name": "CB",
          "element": "C",
          "coord": [
            3.1366000175476074,
            -5.488800048828125,
            1.1196000576019287
          ]
        },
        {
          "atom_index": 646,
          "name": "OG",
          "element": "O",
          "coord": [
            3.271199941635132,
            -5.511899948120117,
            1.0823999643325806
          ]
        }
      ]
    },
    {
      "id": "H:86",
      "chain": "H",
      "resseq": 86,
      "icode": "",
      "resname": "LEU",
      "hetflag": " ",
      "sasa": 0.0,
      "atoms": [
        {
          "atom_index": 647,
          "name": "N",
          "element": "N",
          "coord": [
            2.960900068283081,
            -5.338500022888184,
            1.4103000164031982
          ]
        },
        {
          "atom_index": 648,
          "name": "CA",
          "element": "C",
          "coord": [
            2.8266000747680664,
            -5.327899932861328,
            1.4666999578475952
          ]
        },
        {
          "atom_index": 649,
          "name": "C",
          "element": "C",
          "coord": [
            2.745800018310547,
            -5.228400230407715,
            1.3870999813079834
          ]
        },
        {
          "atom_index": 650,
          "name": "O",
          "element": "O",
          "coord": [
            2.802000045776367,
            -5.135000228881836,
            1.3305000066757202
          ]
        },
        {
          "atom_index": 651,
          "name": "CB",
          "element": "C",
          "coord": [
            2.832200050354004,
            -5.288899898529053,
            1.6140999794006348
          ]
        },
        {
          "atom_index": 652,
          "name": "CG",
          "element": "C",
          "coord": [
            2.883500099182129,
            -5.398399829864502,
            1.7098000049591064
          ]
        },
        {
          "atom_index": 653,
          "name": "CD1",
          "element": "C",
          "coord": [
            2.9495999813079834,
            -5.33620023727417,
            1.8350000381469727
          ]
        },
        {
          "atom_index": 654,
          "name": "CD2",
          "element": "C",
          "coord": [
            2.7727999687194824,
            -5.500199794769287,
            1.7453999519348145
          ]
        }
      ]
    },
    {
      "id": "H:87",
      "chain": "H",
      "resseq": 87,
      "icode": "",
      "resname": "ARG",
      "hetflag": " ",
      "sasa": 2.0490362644195557,
      "atoms": [
        {
          "atom_index": 655,
          "name": "N",
          "element": "N",
          "coord": [
            2.614799976348877,
            -5.2515997886657715,
            1.37909996509552
          ]
        },
        {
          "atom_index": 656,
          "name": "CA",
          "element": "C",
          "coord": [
            2.5190999507904053,
            -5.168099880218506,
            1.305799961090088
          ]
        },
        {
          "atom_index": 657,
          "name": "C",
          "element": "C",
          "coord": [
            2.4042000770568848,
            -5.136300086975098,
            1.3980000019073486
          ]
        },
        {
          "atom_index": 658,
          "name": "O",
          "element": "O",
          "coord": [
            2.3849000930786133,
            -5.207399845123291,
            1.496899962425232
          ]
        },
        {
          "atom_index": 659,
          "name": "CB",
          "element": "C",
          "coord": [
            2.463599920272827,
            -5.244100093841553,
            1.1854000091552734
          ]
        },
        {
          "atom_index": 660,
          "name": "CG",
          "element": "C",
          "coord": [
            2.5601999759674072,
            -5.262700080871582,
            1.0709999799728394
          ]
        },
        {
          "atom_index": 661,
          "name": "CD",
          "element": "C",
          "coord": [
            2.4927000999450684,
            -5.342199802398682,
            0.9609000086784363
          ]
        },
        {
          "atom_index": 662,
          "name": "NE",
          "element": "N",
          "coord": [
            2.555999994277954,
            -5.4730000495910645,
            0.9460999965667725
          ]
        },
        {
          "atom_index": 663,
          "name": "CZ",
          "element": "C",
          "coord": [
            2.4921998977661133,
            -5.589000225067139,
            0.9496999979019165
          ]
        },
        {
          "atom_index": 664,
          "name": "NH1",
          "element": "N",
          "coord": [
            2.3610000610351562,
            -5.592899799346924,
            0.9646000266075134
          ]
        },
        {
          "atom_index": 665,
          "name": "NH2",
          "element": "N",
          "coord": [
            2.5594000816345215,
            -5.702099800109863,
            0.9355999827384949
          ]
        }
      ]
    },
    {
      "id": "H:88",
      "chain": "H",
      "resseq": 88,
      "icode": "",
      "resname": "ALA",
      "hetflag": " ",
      "sasa": 0.06453092396259308,
      "atoms": [
        {
          "atom_index": 666,
          "name": "N",
          "element": "N",
          "coord": [
            2.32450008392334,
            -5.033100128173828,
            1.3624000549316406
          ]
        },
        {
          "atom_index": 667,
          "name": "CA",
          "element": "C",
          "coord": [
            2.205399990081787,
            -4.987500190734863,
            1.4355000257492065
          ]
        },
        {
          "atom_index": 668,
          "name": "C",
          "element": "C",
          "coord": [
            2.11680006980896,
            -5.103300094604492,
            1.481600046157837
          ]
        },
        {
          "atom_index": 669,
          "name": "O",
          "element": "O",
          "coord": [
            2.074399948120117,
            -5.105199813842773,
            1.5957000255584717
          ]
        },
        {
          "atom_index": 670,
          "name": "CB",
          "element": "C",
          "coord": [
            2.124799966812134,
            -4.894000053405762,
            1.347499966621399
          ]
        }
      ]
    },
    {
      "id": "H:89",
      "chain": "H",
      "resseq": 89,
      "icode": "",
      "resname": "GLU",
      "hetflag": " ",
      "sasa": 2.032622814178467,
      "atoms": [
        {
          "atom_index": 671,
          "name": "N",
          "element": "N",
          "coord": [
            2.0961999893188477,
            -5.201600074768066,
            1.3930000066757202
          ]
        },
        {
          "atom_index": 672,
          "name": "CA",
          "element": "C",
          "coord": [
            2.015399932861328,
            -5.323200225830078,
            1.4091999530792236
          ]
        },
        {
          "atom_index": 673,
          "name": "C",
          "element": "C",
          "coord": [
            2.0650999546051025,
            -5.411900043487549,
            1.5205999612808228
          ]
        },
        {
          "atom_index": 674,
          "name": "O",
          "element": "O",
          "coord": [
            1.9895000457763672,
            -5.497300148010254,
            1.5607000589370728
          ]
        },
        {
          "atom_index": 675,
          "name": "CB",
          "element": "C",
          "coord": [
            2.0192999839782715,
            -5.409800052642822,
            1.2799999713897705
          ]
        },
        {
          "atom_index": 676,
          "name": "CG",
          "element": "C",
          "coord": [
            1.9880000352859497,
            -5.339399814605713,
            1.1506999731063843
          ]
        },
        {
          "atom_index": 677,
          "name": "CD",
          "element": "C",
          "coord": [
            2.1110000610351562,
            -5.302499771118164,
            1.0702999830245972
          ]
        },
        {
          "atom_index": 678,
          "name": "OE1",
          "element": "O",
          "coord": [
            2.160900115966797,
            -5.3881001472473145,
            0.9934999942779541
          ]
        },
        {
          "atom_index": 679,
          "name": "OE2",
          "element": "O",
          "coord": [
            2.15310001373291,
            -5.185100078582764,
            1.0789999961853027
          ]
        }
      ]
    },
    {
      "id": "H:90",
      "chain": "H",
      "resseq": 90,
      "icode": "",
      "resname": "ASP",
      "hetflag": " ",
      "sasa": 0.0,
      "atoms": [
        {
          "atom_index": 680,
          "name": "N",
          "element": "N",
          "coord": [
            2.1926000118255615,
            -5.400000095367432,
            1.5642000436782837
          ]
        },
        {
          "atom_index": 681,
          "name": "CA",
          "element": "C",
          "coord": [
            2.2530999183654785,
            -5.483399868011475,
            1.669800043106079
          ]
        },
        {
          "atom_index": 682,
          "name": "C",
          "element": "C",
          "coord": [
            2.224299907684326,
            -5.427499771118164,
            1.8078999519348145
          ]
        },
        {
          "atom_index": 683,
          "name": "O",
          "element": "O",
          "coord": [
            2.2634999752044678,
            -5.48769998550415,
            1.9093999862670898
          ]
        },
        {
          "atom_index": 684,
          "name": "CB",
          "element": "C",
          "coord": [
            2.405600070953369,
            -5.503799915313721,
            1.6469000577926636
          ]
        },
        {
          "atom_index": 685,
          "name": "CG",
          "element": "C",
          "coord": [
            2.4416000843048096,
            -5.5706000328063965,
            1.513800024986267
          ]
        },
        {
          "atom_index": 686,
          "name": "OD1",
          "element": "O",
          "coord": [
            2.397700071334839,
            -5.685500144958496,
            1.490399956703186
          ]
        },
        {
          "atom_index": 687,
          "name": "OD2",
          "element": "O",
          "coord": [
            2.5167999267578125,
            -5.509500026702881,
            1.4351999759674072
          ]
        }
      ]
    },
    {
      "id": "H:91",
      "chain": "H",
      "resseq": 91,
      "icode": "",
      "resname": "THR",
      "hetflag": " ",
      "sasa": 0.0,
      "atoms": [
        {
          "atom_index": 688,
          "name": "N",
          "element": "N",
          "coord": [
            2.1566998958587646,
            -5.309999942779541,
            1.812399983406067
          ]
        },
        {
          "atom_index": 689,
          "name": "CA",
          "element": "C",
          "coord": [
            2.113300085067749,
            -5.245800018310547,
            1.936900019645691
          ]
        },
        {
          "atom_index": 690,
          "name": "C",
          "element": "C",
          "coord": [
            2.016700029373169,
            -5.342299938201904,
            2.0048999786376953
          ]
        },
        {
          "atom_index": 691,
          "name": "O",
          "element": "O",
          "coord": [
            1.9119000434875488,
            -5.377299785614014,
            1.9479999542236328
          ]
        },
        {
          "atom_index": 692,
          "name": "CB",
          "element": "C",
          "coord": [
            2.0420000553131104,
            -5.112599849700928,
            1.90910005569458
          ]
        },
        {
          "atom_index": 693,
          "name": "OG1",
          "element": "O",
          "coord": [
            2.1350998878479004,
            -5.021900177001953,
            1.8497999906539917
          ]
        },
        {
          "atom_index": 694,
          "name": "CG2",
          "element": "C",
          "coord": [
            1.9737000465393066,
            -5.053299903869629,
            2.037100076675415
          ]
        }
      ]
    },
    {
      "id": "H:92",
      "chain": "H",
      "resseq": 92,
      "icode": "",
      "resname": "ALA",
      "hetflag": " ",
      "sasa": 0.0,
      "atoms": [
        {
          "atom_index": 695,
          "name": "N",
          "element": "N",
          "coord": [
            2.0539000034332275,
            -5.3856000900268555,
            2.125499963760376
          ]
        },
        {
          "atom_index": 696,
          "name": "CA",
          "element": "C",
          "coord": [
            1.9775999784469604,
            -5.481800079345703,
            2.2039999961853027
          ]
        },
        {
          "atom_index": 697,
          "name": "C",
          "element": "C",
          "coord": [
            2.039400100708008,
            -5.4980998039245605,
            2.3405001163482666
          ]
        },
        {
          "atom_index": 698,
          "name": "O",
          "element": "O",
          "coord": [
            2.154599905014038,
            -5.457699775695801,
            2.3617000579833984
          ]
        },
        {
          "atom_index": 699,
          "name": "CB",
          "element": "C",
          "coord": [
            1.9801000356674194,
            -5.61870002746582,
            2.132999897003174
          ]
        }
      ]
    },
    {
      "id": "H:93",
      "chain": "H",
      "resseq": 93,
      "icode": "",
      "resname": "VAL",
      "hetflag": " ",
      "sasa": 0.0,
      "atoms": [
        {
          "atom_index": 700,
          "name": "N",
          "element": "N",
          "coord": [
            1.9621000289916992,
            -5.5625,
            2.432300090789795
          ]
        },
        {
          "atom_index": 701,
          "name": "CA",
          "element": "C",
          "coord": [
            2.0078999996185303,
            -5.614200115203857,
            2.561300039291382
          ]
        },
        {
          "atom_index": 702,
          "name": "C",
          "element": "C",
          "coord": [
            2.066699981689453,
            -5.754300117492676,
            2.5269999504089355
          ]
        },
        {
          "atom_index": 703,
          "name": "O",
          "element": "O",
          "coord": [
            2.0002999305725098,
            -5.834799766540527,
            2.460599899291992
          ]
        },
        {
          "atom_index": 704,
          "name": "CB",
          "element": "C",
          "coord": [
            1.8968000411987305,
            -5.622200012207031,
            2.6714999675750732
          ]
        },
        {
          "atom_index": 705,
          "name": "CG1",
          "element": "C",
          "coord": [
            1.9491000175476074,
            -5.6921000480651855,
            2.7964999675750732
          ]
        },
        {
          "atom_index": 706,
          "name": "CG2",
          "element": "C",
          "coord": [
            1.843999981880188,
            -5.482999801635742,
            2.7077999114990234
          ]
        }
      ]
    },
    {
      "id": "H:94",
      "chain": "H",
      "resseq": 94,
      "icode": "",
      "resname": "TYR",
      "hetflag": " ",
      "sasa": 0.0,
      "atoms": [
        {
          "atom_index": 707,
          "name": "N",
          "element": "N",
          "coord": [
            2.194200038909912,
            -5.7779998779296875,
            2.5652999877929688
          ]
        },
        {
          "atom_index": 708,
          "name": "CA",
          "element": "C",
          "coord": [
            2.2632999420166016,
            -5.904600143432617,
            2.5450000762939453
          ]
        },
        {
          "atom_index": 709,
          "name": "C",
          "element": "C",
          "coord": [
            2.267400026321411,
            -5.986000061035156,
            2.6731998920440674
          ]
        },
        {
          "atom_index": 710,
          "name": "O",
          "element": "O",
          "coord": [
            2.327899932861328,
            -5.946300029754639,
            2.773200035095215
          ]
        },
        {
          "atom_index": 711,
          "name": "CB",
          "element": "C",
          "coord": [
            2.4019999504089355,
            -5.884399890899658,
            2.4856998920440674
          ]
        },
        {
          "atom_index": 712,
          "name": "CG",
          "element": "C",
          "coord": [
            2.397599935531616,
            -5.843500137329102,
            2.339900016784668
          ]
        },
        {
          "atom_index": 713,
          "name": "CD1",
          "element": "C",
          "coord": [
            2.3610999584198,
            -5.714399814605713,
            2.302799940109253
          ]
        },
        {
          "atom_index": 714,
          "name": "CD2",
          "element": "C",
          "coord": [
            2.430999994277954,
            -5.933800220489502,
            2.2386999130249023
          ]
        },
        {
          "atom_index": 715,
          "name": "CE1",
          "element": "C",
          "coord": [
            2.352299928665161,
            -5.677800178527832,
            2.1691999435424805
          ]
        },
        {
          "atom_index": 716,
          "name": "CE2",
          "element": "C",
          "coord": [
            2.4286000728607178,
            -5.895699977874756,
            2.1048998832702637
          ]
        },
        {
          "atom_index": 717,
          "name": "CZ",
          "element": "C",
          "coord": [
            2.387700080871582,
            -5.767899990081787,
            2.0708000659942627
          ]
        },
        {
          "atom_index": 718,
          "name": "OH",
          "element": "O",
          "coord": [
            2.3808000087738037,
            -5.727499961853027,
            1.9402999877929688
          ]
        }
      ]
    },
    {
      "id": "H:95",
      "chain": "H",
      "resseq": 95,
      "icode": "",
      "resname": "TYR",
      "hetflag": " ",
      "sasa": 0.0,
      "atoms": [
        {
          "atom_index": 719,
          "name": "N",
          "element": "N",
          "coord": [
            2.198199987411499,
            -6.099100112915039,
            2.6702001094818115
          ]
        },
        {
          "atom_index": 720,
          "name": "CA",
          "element": "C",
          "coord": [
            2.185699939727783,
            -6.190999984741211,
            2.7816998958587646
          ]
        },
        {
          "atom_index": 721,
          "name": "C",
          "element": "C",
          "coord": [
            2.2827999591827393,
            -6.304299831390381,
            2.7695000171661377
          ]
        },
        {
          "atom_index": 722,
          "name": "O",
          "element": "O",
          "coord": [
            2.2964000701904297,
            -6.3653998374938965,
            2.663599967956543
          ]
        },
        {
          "atom_index": 723,
          "name": "CB",
          "element": "C",
          "coord": [
            2.0446999073028564,
            -6.251299858093262,
            2.78439998626709
          ]
        },
        {
          "atom_index": 724,
          "name": "CG",
          "element": "C",
          "coord": [
            1.9348000288009644,
            -6.152900218963623,
            2.815000057220459
          ]
        },
        {
          "atom_index": 725,
          "name": "CD1",
          "element": "C",
          "coord": [
            1.9127999544143677,
            -6.10890007019043,
            2.9453001022338867
          ]
        },
        {
          "atom_index": 726,
          "name": "CD2",
          "element": "C",
          "coord": [
            1.843400001525879,
            -6.1143999099731445,
            2.716599941253662
          ]
        },
        {
          "atom_index": 727,
          "name": "CE1",
          "element": "C",
          "coord": [
            1.8086999654769897,
            -6.021599769592285,
            2.9755001068115234
          ]
        },
        {
          "atom_index": 728,
          "name": "CE2",
          "element": "C",
          "coord": [
            1.738700032234192,
            -6.027400016784668,
            2.7455999851226807
          ]
        },
        {
          "atom_index": 729,
          "name": "CZ",
          "element": "C",
          "coord": [
            1.7223999500274658,
            -5.9807000160217285,
            2.8756000995635986
          ]
        },
        {
          "atom_index": 730,
          "name": "OH",
          "element": "O",
          "coord": [
            1.6188000440597534,
            -5.89870023727417,
            2.910900115966797
          ]
        }
      ]
    },
    {
      "id": "H:96",
      "chain": "H",
      "resseq": 96,
      "icode": "",
      "resname": "CYS",
      "hetflag": " ",
      "sasa": 0.0,
      "atoms": [
        {
          "atom_index": 731,
          "name": "N",
          "element": "N",
          "coord": [
            2.3452000617980957,
            -6.335999965667725,
            2.880000114440918
          ]
        },
        {
          "atom_index": 732,
          "name": "CA",
          "element": "C",
          "coord": [
            2.4330999851226807,
            -6.450300216674805,
            2.8956000804901123
          ]
        },
        {
          "atom_index": 733,
          "name": "C",
          "element": "C",
          "coord": [
            2.335900068283081,
            -6.561500072479248,
            2.9447999000549316
          ]
        },
        {
          "atom_index": 734,
          "name": "O",
          "element": "O",
          "coord": [
            2.25600004196167,
            -6.538000106811523,
            3.036799907684326
          ]
        },
        {
          "atom_index": 735,
          "name": "CB",
          "element": "C",
          "coord": [
            2.5378000736236572,
            -6.415900230407715,
            3.000699996948242
          ]
        },
        {
          "atom_index": 736,
          "name": "SG",
          "element": "S",
          "coord": [
            2.640700101852417,
            -6.5543999671936035,
            3.0541999340057373
          ]
        }
      ]
    },
    {
      "id": "H:97",
      "chain": "H",
      "resseq": 97,
      "icode": "",
      "resname": "ALA",
      "hetflag": " ",
      "sasa": 0.0,
      "atoms": [
        {
          "atom_index": 737,
          "name": "N",
          "element": "N",
          "coord": [
            2.3371999263763428,
            -6.677499771118164,
            2.88070011138916
          ]
        },
        {
          "atom_index": 738,
          "name": "CA",
          "element": "C",
          "coord": [
            2.2441000938415527,
            -6.785600185394287,
            2.913800001144409
          ]
        },
        {
          "atom_index": 739,
          "name": "C",
          "element": "C",
          "coord": [
            2.3148000240325928,
            -6.917600154876709,
            2.936199903488159
          ]
        },
        {
          "atom_index": 740,
          "name": "O",
          "element": "O",
          "coord": [
            2.4024999141693115,
            -6.953700065612793,
            2.8578999042510986
          ]
        },
        {
          "atom_index": 741,
          "name": "CB",
          "element": "C",
          "coord": [
            2.1421000957489014,
            -6.799799919128418,
            2.8020999431610107
          ]
        }
      ]
    },
    {
      "id": "H:98",
      "chain": "H",
      "resseq": 98,
      "icode": "",
      "resname": "ARG",
      "hetflag": " ",
      "sasa": 0.0,
      "atoms": [
        {
          "atom_index": 742,
          "name": "N",
          "element": "N",
          "coord": [
            2.2757999897003174,
            -6.989999771118164,
            3.0420000553131104
          ]
        },
        {
          "atom_index": 743,
          "name": "CA",
          "element": "C",
          "coord": [
            2.3285999298095703,
            -7.1219000816345215,
            3.074700117111206
          ]
        },
        {
          "atom_index": 744,
          "name": "C",
          "element": "C",
          "coord": [
            2.231600046157837,
            -7.227200031280518,
            3.0255000591278076
          ]
        },
        {
          "atom_index": 745,
          "name": "O",
          "element": "O",
          "coord": [
            2.1138999462127686,
            -7.2221999168396,
            3.0599000453948975
          ]
        },
        {
          "atom_index": 746,
          "name": "CB",
          "element": "C",
          "coord": [
            2.348599910736084,
            -7.138400077819824,
            3.2267000675201416
          ]
        },
        {
          "atom_index": 747,
          "name": "CG",
          "element": "C",
          "coord": [
            2.4175000190734863,
            -7.269599914550781,
            3.260699987411499
          ]
        },
        {
          "atom_index": 748,
          "name": "CD",
          "element": "C",
          "coord": [
            2.425600051879883,
            -7.291800022125244,
            3.408400058746338
          ]
        },
        {
          "atom_index": 749,
          "name": "NE",
          "element": "N",
          "coord": [
            2.3083999156951904,
            -7.3618998527526855,
            3.45989990234375
          ]
        },
        {
          "atom_index": 750,
          "name": "CZ",
          "element": "C",
          "coord": [
            2.29830002784729,
            -7.406899929046631,
            3.5845000743865967
          ]
        },
        {
          "atom_index": 751,
          "name": "NH1",
          "element": "N",
          "coord": [
            2.3980000019073486,
            -7.389500141143799,
            3.670099973678589
          ]
        },
        {
          "atom_index": 752,
          "name": "NH2",
          "element": "N",
          "coord": [
            2.1888999938964844,
            -7.469900131225586,
            3.6243999004364014
          ]
        }
      ]
    },
    {
      "id": "H:99",
      "chain": "H",
      "resseq": 99,
      "icode": "",
      "resname": "ILE",
      "hetflag": " ",
      "sasa": 0.0,
      "atoms": [
        {
          "atom_index": 753,
          "name": "N",
          "element": "N",
          "coord": [
            2.281100034713745,
            -7.323999881744385,
            2.9475998878479004
          ]
        },
        {
          "atom_index": 754,
          "name": "CA",
          "element": "C",
          "coord": [
            2.200500011444092,
            -7.432700157165527,
            2.892899990081787
          ]
        },
        {
          "atom_index": 755,
          "name": "C",
          "element": "C",
          "coord": [
            2.1882998943328857,
            -7.546599864959717,
            2.9941999912261963
          ]
        },
        {
          "atom_index": 756,
          "name": "O",
          "element": "O",
          "coord": [
            2.2892000675201416,
            -7.596799850463867,
            3.0462000370025635
          ]
        },
        {
          "atom_index": 757,
          "name": "CB",
          "element": "C",
          "coord": [
            2.2511000633239746,
            -7.478300094604492,
            2.7520999908447266
          ]
        },
        {
          "atom_index": 758,
          "name": "CG1",
          "element": "C",
          "coord": [
            2.249799966812134,
            -7.362400054931641,
            2.648699998855591
          ]
        },
        {
          "atom_index": 759,
          "name": "CG2",
          "element": "C",
          "coord": [
            2.177999973297119,
            -7.601900100708008,
            2.6988000869750977
          ]
        },
        {
          "atom_index": 760,
          "name": "CD1",
          "element": "C",
          "coord": [
            2.1164000034332275,
            -7.281700134277344,
            2.6363000869750977
          ]
        }
      ]
    },
    {
      "id": "H:100",
      "chain": "H",
      "resseq": 100,
      "icode": "",
      "resname": "LYS",
      "hetflag": " ",
      "sasa": 0.0,
      "atoms": [
        {
          "atom_index": 761,
          "name": "N",
          "element": "N",
          "coord": [
            2.0624001026153564,
            -7.58459997177124,
            3.022700071334839
          ]
        },
        {
          "atom_index": 762,
          "name": "CA",
          "element": "C",
          "coord": [
            2.025700092315674,
            -7.692200183868408,
            3.1143999099731445
          ]
        },
        {
          "atom_index": 763,
          "name": "C",
          "element": "C",
          "coord": [
            2.092099905014038,
            -7.822999954223633,
            3.0687999725341797
          ]
        },
        {
          "atom_index": 764,
          "name": "O",
          "element": "O",
          "coord": [
            2.0817999839782715,
            -7.858500003814697,
            2.9514999389648438
          ]
        },
        {
          "atom_index": 765,
          "name": "CB",
          "element": "C",
          "coord": [
            1.8717000484466553,
            -7.707099914550781,
            3.1175999641418457
          ]
        },
        {
          "atom_index": 766,
          "name": "CG",
          "element": "C",
          "coord": [
            1.8169000148773193,
            -7.779399871826172,
            3.2395999431610107
          ]
        },
        {
          "atom_index": 767,
          "name": "CD",
          "element": "C",
          "coord": [
            1.6634000539779663,
            -7.784200191497803,
            3.235300064086914
          ]
        },
        {
          "atom_index": 768,
          "name": "CE",
          "element": "C",
          "coord": [
            1.6007000207901,
            -7.844900131225586,
            3.359800100326538
          ]
        },
        {
          "atom_index": 769,
          "name": "NZ",
          "element": "N",
          "coord": [
            1.6324000358581543,
            -7.990600109100342,
            3.372999906539917
          ]
        }
      ]
    },
    {
      "id": "H:101",
      "chain": "H",
      "resseq": 101,
      "icode": "",
      "resname": "LEU",
      "hetflag": " ",
      "sasa": 1.3544138669967651,
      "atoms": [
        {
          "atom_index": 770,
          "name": "N",
          "element": "N",
          "coord": [
            2.164299964904785,
            -7.8907999992370605,
            3.160399913787842
          ]
        },
        {
          "atom_index": 771,
          "name": "CA",
          "element": "C",
          "coord": [
            2.2316999435424805,
            -8.018799781799316,
            3.13100004196167
          ]
        },
        {
          "atom_index": 772,
          "name": "C",
          "element": "C",
          "coord": [
            2.1284000873565674,
            -8.118300437927246,
            3.078900098800659
          ]
        },
        {
          "atom_index": 773,
          "name": "O",
          "element": "O",
          "coord": [
            2.0206000804901123,
            -8.131500244140625,
            3.138700008392334
          ]
        },
        {
          "atom_index": 774,
          "name": "CB",
          "element": "C",
          "coord": [
            2.3011999130249023,
            -8.076800346374512,
            3.2558999061584473
          ]
        },
        {
          "atom_index": 775,
          "name": "CG",
          "element": "C",
          "coord": [
            2.414099931716919,
            -7.994200229644775,
            3.3164000511169434
          ]
        },
        {
          "atom_index": 776,
          "name": "CD1",
          "element": "C",
          "coord": [
            2.455699920654297,
            -8.049200057983398,
            3.45169997215271
          ]
        },
        {
          "atom_index": 777,
          "name": "CD2",
          "element": "C",
          "coord": [
            2.5329999923706055,
            -7.9832000732421875,
            3.2209999561309814
          ]
        }
      ]
    },
    {
      "id": "H:102",
      "chain": "H",
      "resseq": 102,
      "icode": "",
      "resname": "GLY",
      "hetflag": " ",
      "sasa": 1.3551493883132935,
      "atoms": [
        {
          "atom_index": 778,
          "name": "N",
          "element": "N",
          "coord": [
            2.1591999530792236,
            -8.181099891662598,
            2.9656999111175537
          ]
        },
        {
          "atom_index": 779,
          "name": "CA",
          "element": "C",
          "coord": [
            2.069000005722046,
            -8.27560043334961,
            2.9010000228881836
          ]
        },
        {
          "atom_index": 780,
          "name": "C",
          "element": "C",
          "coord": [
            1.985700011253357,
            -8.210200309753418,
            2.7927000522613525
          ]
        },
        {
          "atom_index": 781,
          "name": "O",
          "element": "O",
          "coord": [
            1.895799994468689,
            -8.272700309753418,
            2.736299991607666
          ]
        }
      ]
    },
    {
      "id": "H:103",
      "chain": "H",
      "resseq": 103,
      "icode": "",
      "resname": "THR",
      "hetflag": " ",
      "sasa": 0.0,
      "atoms": [
        {
          "atom_index": 782,
          "name": "N",
          "element": "N",
          "coord": [
            2.012500047683716,
            -8.082300186157227,
            2.765899896621704
          ]
        },
        {
          "atom_index": 783,
          "name": "CA",
          "element": "C",
          "coord": [
            1.9462000131607056,
            -8.006400108337402,
            2.65939998626709
          ]
        },
        {
          "atom_index": 784,
          "name": "C",
          "element": "C",
          "coord": [
            2.0571000576019287,
            -7.934800148010254,
            2.580199956893921
          ]
        },
        {
          "atom_index": 785,
          "name": "O",
          "element": "O",
          "coord": [
            2.170099973678589,
            -7.924200057983398,
            2.6291000843048096
          ]
        },
        {
          "atom_index": 786,
          "name": "CB",
          "element": "C",
          "coord": [
            1.832900047302246,
            -7.909800052642822,
            2.711400032043457
          ]
        },
        {
          "atom_index": 787,
          "name": "OG1",
          "element": "O",
          "coord": [
            1.8808000087738037,
            -7.775300025939941,
            2.72189998626709
          ]
        },
        {
          "atom_index": 788,
          "name": "CG2",
          "element": "C",
          "coord": [
            1.7674000263214111,
            -7.95389986038208,
            2.8431999683380127
          ]
        }
      ]
    },
    {
      "id": "H:104",
      "chain": "H",
      "resseq": 104,
      "icode": "",
      "resname": "VAL",
      "hetflag": " ",
      "sasa": 0.0,
      "atoms": [
        {
          "atom_index": 789,
          "name": "N",
          "element": "N",
          "coord": [
            2.024600028991699,
            -7.886600017547607,
            2.459199905395508
          ]
        },
        {
          "atom_index": 790,
          "name": "CA",
          "element": "C",
          "coord": [
            2.1173999309539795,
            -7.810299873352051,
            2.3754000663757324
          ]
        },
        {
          "atom_index": 791,
          "name": "C",
          "element": "C",
          "coord": [
            2.0690999031066895,
            -7.663000106811523,
            2.3631999492645264
          ]
        },
        {
          "atom_index": 792,
          "name": "O",
          "element": "O",
          "coord": [
            2.1514999866485596,
            -7.5742998123168945,
            2.3469998836517334
          ]
        },
        {
          "atom_index": 793,
          "name": "CB",
          "element": "C",
          "coord": [
            2.145699977874756,
            -7.879199981689453,
            2.2370998859405518
          ]
        },
        {
          "atom_index": 794,
          "name": "CG1",
          "element": "C",
          "coord": [
            2.017400026321411,
            -7.903800010681152,
            2.157900094985962
          ]
        },
        {
          "atom_index": 795,
          "name": "CG2",
          "element": "C",
          "coord": [
            2.2471001148223877,
            -7.80079984664917,
            2.1526999473571777
          ]
        }
      ]
    },
    {
      "id": "H:105",
      "chain": "H",
      "resseq": 105,
      "icode": "",
      "resname": "THR",
      "hetflag": " ",
      "sasa": 0.0,
      "atoms": [
        {
          "atom_index": 796,
          "name": "N",
          "element": "N",
          "coord": [
            1.9375,
            -7.637599945068359,
            2.3791000843048096
          ]
        },
        {
          "atom_index": 797,
          "name": "CA",
          "element": "C",
          "coord": [
            1.8743000030517578,
            -7.50600004196167,
            2.36080002784729
          ]
        },
        {
          "atom_index": 798,
          "name": "C",
          "element": "C",
          "coord": [
            1.801900029182434,
            -7.448999881744385,
            2.482100009918213
          ]
        },
        {
          "atom_index": 799,
          "name": "O",
          "element": "O",
          "coord": [
            1.7764999866485596,
            -7.328000068664551,
            2.484100103378296
          ]
        },
        {
          "atom_index": 800,
          "name": "CB",
          "element": "C",
          "coord": [
            1.7747999429702759,
            -7.5100998878479,
            2.2404000759124756
          ]
        },
        {
          "atom_index": 801,
          "name": "OG1",
          "element": "O",
          "coord": [
            1.6535999774932861,
            -7.578400135040283,
            2.27620005607605
          ]
        },
        {
          "atom_index": 802,
          "name": "CG2",
          "element": "C",
          "coord": [
            1.835800051689148,
            -7.572400093078613,
            2.115299940109253
          ]
        }
      ]
    },
    {
      "id": "H:106",
      "chain": "H",
      "resseq": 106,
      "icode": "",
      "resname": "THR",
      "hetflag": " ",
      "sasa": 0.0,
      "atoms": [
        {
          "atom_index": 803,
          "name": "N",
          "element": "N",
          "coord": [
            1.7623000144958496,
            -7.5345001220703125,
            2.5787999629974365
          ]
        },
        {
          "atom_index": 804,
          "name": "CA",
          "element": "C",
          "coord": [
            1.6884000301361084,
            -7.491600036621094,
            2.6981000900268555
          ]
        },
        {
          "atom_index": 805,
          "name": "C",
          "element": "C",
          "coord": [
            1.7783000469207764,
            -7.414000034332275,
            2.7934000492095947
          ]
        },
        {
          "atom_index": 806,
          "name": "O",
          "element": "O",
          "coord": [
            1.878600001335144,
            -7.467199802398682,
            2.842099905014038
          ]
        },
        {
          "atom_index": 807,
          "name": "CB",
          "element": "C",
          "coord": [
            1.618899941444397,
            -7.610599994659424,
            2.768399953842163
          ]
        },
        {
          "atom_index": 808,
          "name": "OG1",
          "element": "O",
          "coord": [
            1.5302000045776367,
            -7.6768999099731445,
            2.6782000064849854
          ]
        },
        {
          "atom_index": 809,
          "name": "CG2",
          "element": "C",
          "coord": [
            1.5463000535964966,
            -7.570000171661377,
            2.8970999717712402
          ]
        }
      ]
    },
    {
      "id": "H:107",
      "chain": "H",
      "resseq": 107,
      "icode": "",
      "resname": "VAL",
      "hetflag": " ",
      "sasa": 0.0,
      "atoms": [
        {
          "atom_index": 810,
          "name": "N",
          "element": "N",
          "coord": [
            1.738700032234192,
            -7.289599895477295,
            2.821500062942505
          ]
        },
        {
          "atom_index": 811,
          "name": "CA",
          "element": "C",
          "coord": [
            1.8073999881744385,
            -7.19950008392334,
            2.9124999046325684
          ]
        },
        {
          "atom_index": 812,
          "name": "C",
          "element": "C",
          "coord": [
            1.7475999593734741,
            -7.2153000831604,
            3.0536999702453613
          ]
        },
        {
          "atom_index": 813,
          "name": "O",
          "element": "O",
          "coord": [
            1.631100058555603,
            -7.177700042724609,
            3.0738000869750977
          ]
        },
        {
          "atom_index": 814,
          "name": "CB",
          "element": "C",
          "coord": [
            1.795300006866455,
            -7.051199913024902,
            2.8675999641418457
          ]
        },
        {
          "atom_index": 815,
          "name": "CG1",
          "element": "C",
          "coord": [
            1.8737000226974487,
            -6.960599899291992,
            2.961199998855591
          ]
        },
        {
          "atom_index": 816,
          "name": "CG2",
          "element": "C",
          "coord": [
            1.837499976158142,
            -7.030099868774414,
            2.7230000495910645
          ]
        }
      ]
    },
    {
      "id": "H:108",
      "chain": "H",
      "resseq": 108,
      "icode": "",
      "resname": "ASP",
      "hetflag": " ",
      "sasa": 0.0,
      "atoms": [
        {
          "atom_index": 817,
          "name": "N",
          "element": "N",
          "coord": [
            1.8265000581741333,
            -7.263999938964844,
            3.1521999835968018
          ]
        },
        {
          "atom_index": 818,
          "name": "CA",
          "element": "C",
          "coord": [
            1.7742999792099,
            -7.269000053405762,
            3.2888998985290527
          ]
        },
        {
          "atom_index": 819,
          "name": "C",
          "element": "C",
          "coord": [
            1.8061000108718872,
            -7.1392998695373535,
            3.3643999099731445
          ]
        },
        {
          "atom_index": 820,
          "name": "O",
          "element": "O",
          "coord": [
            1.7273999452590942,
            -7.097599983215332,
            3.449399948120117
          ]
        },
        {
          "atom_index": 821,
          "name": "CB",
          "element": "C",
          "coord": [
            1.8157999515533447,
            -7.396500110626221,
            3.367300033569336
          ]
        },
        {
          "atom_index": 822,
          "name": "CG",
          "element": "C",
          "coord": [
            1.9639999866485596,
            -7.4293999671936035,
            3.378999948501587
          ]
        },
        {
          "atom_index": 823,
          "name": "OD1",
          "element": "O",
          "coord": [
            2.0469000339508057,
            -7.346799850463867,
            3.337599992752075
          ]
        },
        {
          "atom_index": 824,
          "name": "OD2",
          "element": "O",
          "coord": [
            1.9962999820709229,
            -7.537099838256836,
            3.431999921798706
          ]
        }
      ]
    },
    {
      "id": "H:109",
      "chain": "H",
      "resseq": 109,
      "icode": "",
      "resname": "TYR",
      "hetflag": " ",
      "sasa": 0.0,
      "atoms": [
        {
          "atom_index": 825,
          "name": "N",
          "element": "N",
          "coord": [
            1.9199999570846558,
            -7.0746002197265625,
            3.3322999477386475
          ]
        },
        {
          "atom_index": 826,
          "name": "CA",
          "element": "C",
          "coord": [
            1.9610999822616577,
            -6.947800159454346,
            3.39490008354187
          ]
        },
        {
          "atom_index": 827,
          "name": "C",
          "element": "C",
          "coord": [
            2.001199960708618,
            -6.843200206756592,
            3.292099952697754
          ]
        },
        {
          "atom_index": 828,
          "name": "O",
          "element": "O",
          "coord": [
            2.0771000385284424,
            -6.871200084686279,
            3.199399948120117
          ]
        },
        {
          "atom_index": 829,
          "name": "CB",
          "element": "C",
          "coord": [
            2.073499917984009,
            -6.96750020980835,
            3.499300003051758
          ]
        },
        {
          "atom_index": 830,
          "name": "CG",
          "element": "C",
          "coord": [
            2.0274999141693115,
            -7.034299850463867,
            3.6273999214172363
          ]
        },
        {
          "atom_index": 831,
          "name": "CD1",
          "element": "C",
          "coord": [
            2.026700019836426,
            -7.1732001304626465,
            3.639899969100952
          ]
        },
        {
          "atom_index": 832,
          "name": "CD2",
          "element": "C",
          "coord": [
            1.9876999855041504,
            -6.958700180053711,
            3.7376999855041504
          ]
        },
        {
          "atom_index": 833,
          "name": "CE1",
          "element": "C",
          "coord": [
            1.9838000535964966,
            -7.235599994659424,
            3.7574000358581543
          ]
        },
        {
          "atom_index": 834,
          "name": "CE2",
          "element": "C",
          "coord": [
            1.9464000463485718,
            -7.019899845123291,
            3.856800079345703
          ]
        },
        {
          "atom_index": 835,
          "name": "CZ",
          "element": "C",
          "coord": [
            1.9437999725341797,
            -7.158400058746338,
            3.865600109100342
          ]
        },
        {
          "atom_index": 836,
          "name": "OH",
          "element": "O",
          "coord": [
            1.9032000303268433,
            -7.219699859619141,
            3.982300043106079
          ]
        }
      ]
    },
    {
      "id": "H:110",
      "chain": "H",
      "resseq": 110,
      "icode": "",
      "resname": "TRP",
      "hetflag": " ",
      "sasa": 0.0,
      "atoms": [
        {
          "atom_index": 837,
          "name": "N",
          "element": "N",
          "coord": [
            1.9508999586105347,
            -6.721399784088135,
            3.3118999004364014
          ]
        },
        {
          "atom_index": 838,
          "name": "CA",
          "element": "C",
          "coord": [
            1.9752999544143677,
            -6.603099822998047,
            3.2291998863220215
          ]
        },
        {
          "atom_index": 839,
          "name": "C",
          "element": "C",
          "coord": [
            2.0397000312805176,
            -6.499300003051758,
            3.3166000843048096
          ]
        },
        {
          "atom_index": 840,
          "name": "O",
          "element": "O",
          "coord": [
            2.004699945449829,
            -6.490600109100342,
            3.433300018310547
          ]
        },
        {
          "atom_index": 841,
          "name": "CB",
          "element": "C",
          "coord": [
            1.8420000076293945,
            -6.540900230407715,
            3.186800003051758
          ]
        },
        {
          "atom_index": 842,
          "name": "CG",
          "element": "C",
          "coord": [
            1.7573000192642212,
            -6.623700141906738,
            3.0975000858306885
          ]
        },
        {
          "atom_index": 843,
          "name": "CD1",
          "element": "C",
          "coord": [
            1.669100046157837,
            -6.720699787139893,
            3.134500026702881
          ]
        },
        {
          "atom_index": 844,
          "name": "CD2",
          "element": "C",
          "coord": [
            1.742900013923645,
            -6.607600212097168,
            2.9554998874664307
          ]
        },
        {
          "atom_index": 845,
          "name": "NE1",
          "element": "N",
          "coord": [
            1.6083999872207642,
            -6.774400234222412,
            3.022700071334839
          ]
        },
        {
          "atom_index": 846,
          "name": "CE2",
          "element": "C",
          "coord": [
            1.6486999988555908,
            -6.703499794006348,
            2.911799907684326
          ]
        },
        {
          "atom_index": 847,
          "name": "CE3",
          "element": "C",
          "coord": [
            1.8000999689102173,
            -6.520400047302246,
            2.86080002784729
          ]
        },
        {
          "atom_index": 848,
          "name": "CZ2",
          "element": "C",
          "coord": [
            1.6115000247955322,
            -6.71560001373291,
            2.7780001163482666
          ]
        },
        {
          "atom_index": 849,
          "name": "CZ3",
          "element": "C",
          "coord": [
            1.7627999782562256,
            -6.532400131225586,
            2.7281999588012695
          ]
        },
        {
          "atom_index": 850,
          "name": "CH2",
          "element": "C",
          "coord": [
            1.670300006866455,
            -6.629700183868408,
            2.6879000663757324
          ]
        }
      ]
    },
    {
      "id": "H:111",
      "chain": "H",
      "resseq": 111,
      "icode": "",
      "resname": "GLY",
      "hetflag": " ",
      "sasa": 0.0,
      "atoms": [
        {
          "atom_index": 851,
          "name": "N",
          "element": "N",
          "coord": [
            2.125200033187866,
            -6.414999961853027,
            3.259000062942505
          ]
        },
        {
          "atom_index": 852,
          "name": "CA",
          "element": "C",
          "coord": [
            2.1789000034332275,
            -6.30049991607666,
            3.3313000202178955
          ]
        },
        {
          "atom_index": 853,
          "name": "C",
          "element": "C",
          "coord": [
            2.0796000957489014,
            -6.185200214385986,
            3.3197999000549316
          ]
        },
        {
          "atom_index": 854,
          "name": "O",
          "element": "O",
          "coord": [
            1.976699948310852,
            -6.197000026702881,
            3.2507998943328857
          ]
        }
      ]
    },
    {
      "id": "H:112",
      "chain": "H",
      "resseq": 112,
      "icode": "",
      "resname": "GLN",
      "hetflag": " ",
      "sasa": 0.0,
      "atoms": [
        {
          "atom_index": 855,
          "name": "N",
          "element": "N",
          "coord": [
            2.1105000972747803,
            -6.071400165557861,
            3.3833000659942627
          ]
        },
        {
          "atom_index": 856,
          "name": "CA",
          "element": "C",
          "coord": [
            2.025099992752075,
            -5.952000141143799,
            3.376300096511841
          ]
        },
        {
          "atom_index": 857,
          "name": "C",
          "element": "C",
          "coord": [
            2.0408999919891357,
            -5.8790998458862305,
            3.2446000576019287
          ]
        },
        {
          "atom_index": 858,
          "name": "O",
          "element": "O",
          "coord": [
            1.9564000368118286,
            -5.798900127410889,
            3.208699941635132
          ]
        },
        {
          "atom_index": 859,
          "name": "CB",
          "element": "C",
          "coord": [
            2.046099901199341,
            -5.857500076293945,
            3.496799945831299
          ]
        },
        {
          "atom_index": 860,
          "name": "CG",
          "element": "C",
          "coord": [
            1.9884999990463257,
            -5.911399841308594,
            3.6310999393463135
          ]
        },
        {
          "atom_index": 861,
          "name": "CD",
          "element": "C",
          "coord": [
            1.8562999963760376,
            -5.984799861907959,
            3.6161000728607178
          ]
        },
        {
          "atom_index": 862,
          "name": "OE1",
          "element": "O",
          "coord": [
            1.850600004196167,
            -6.109099864959717,
            3.616300106048584
          ]
        },
        {
          "atom_index": 863,
          "name": "NE2",
          "element": "N",
          "coord": [
            1.7480000257492065,
            -5.910399913787842,
            3.5957000255584717
          ]
        }
      ]
    },
    {
      "id": "H:113",
      "chain": "H",
      "resseq": 113,
      "icode": "",
      "resname": "GLY",
      "hetflag": " ",
      "sasa": 0.0,
      "atoms": [
        {
          "atom_index": 864,
          "name": "N",
          "element": "N",
          "coord": [
            2.146699905395508,
            -5.911499977111816,
            3.1726999282836914
          ]
        },
        {
          "atom_index": 865,
          "name": "CA",
          "element": "C",
          "coord": [
            2.178999900817871,
            -5.851799964904785,
            3.0441999435424805
          ]
        },
        {
          "atom_index": 866,
          "name": "C",
          "element": "C",
          "coord": [
            2.2588000297546387,
            -5.722499847412109,
            3.0517001152038574
          ]
        },
        {
          "atom_index": 867,
          "name": "O",
          "element": "O",
          "coord": [
            2.252700090408325,
            -5.647900104522705,
            3.1500000953674316
          ]
        }
      ]
    },
    {
      "id": "H:114",
      "chain": "H",
      "resseq": 114,
      "icode": "",
      "resname": "THR",
      "hetflag": " ",
      "sasa": 0.0,
      "atoms": [
        {
          "atom_index": 868,
          "name": "N",
          "element": "N",
          "coord": [
            2.328900098800659,
            -5.69350004196167,
            2.941999912261963
          ]
        },
        {
          "atom_index": 869,
          "name": "CA",
          "element": "C",
          "coord": [
            2.4061999320983887,
            -5.57289981842041,
            2.9219000339508057
          ]
        },
        {
          "atom_index": 870,
          "name": "C",
          "element": "C",
          "coord": [
            2.351799964904785,
            -5.507999897003174,
            2.7967000007629395
          ]
        },
        {
          "atom_index": 871,
          "name": "O",
          "element": "O",
          "coord": [
            2.340100049972534,
            -5.57390022277832,
            2.6916000843048096
          ]
        },
        {
          "atom_index": 872,
          "name": "CB",
          "element": "C",
          "coord": [
            2.559000015258789,
            -5.601399898529053,
            2.9247000217437744
          ]
        },
        {
          "atom_index": 873,
          "name": "OG1",
          "element": "O",
          "coord": [
            2.6310999393463135,
            -5.47760009765625,
            2.9238998889923096
          ]
        },
        {
          "atom_index": 874,
          "name": "CG2",
          "element": "C",
          "coord": [
            2.608299970626831,
            -5.6940999031066895,
            2.8101999759674072
          ]
        }
      ]
    },
    {
      "id": "H:115",
      "chain": "H",
      "resseq": 115,
      "icode": "",
      "resname": "LEU",
      "hetflag": " ",
      "sasa": 0.0,
      "atoms": [
        {
          "atom_index": 875,
          "name": "N",
          "element": "N",
          "coord": [
            2.3141000270843506,
            -5.379799842834473,
            2.8083999156951904
          ]
        },
        {
          "atom_index": 876,
          "name": "CA",
          "element": "C",
          "coord": [
            2.259399890899658,
            -5.304200172424316,
            2.6967999935150146
          ]
        },
        {
          "atom_index": 877,
          "name": "C",
          "element": "C",
          "coord": [
            2.3703999519348145,
            -5.251200199127197,
            2.6024999618530273
          ]
        },
        {
          "atom_index": 878,
          "name": "O",
          "element": "O",
          "coord": [
            2.463399887084961,
            -5.186699867248535,
            2.64739990234375
          ]
        },
        {
          "atom_index": 879,
          "name": "CB",
          "element": "C",
          "coord": [
            2.165600061416626,
            -5.192599773406982,
            2.7481000423431396
          ]
        },
        {
          "atom_index": 880,
          "name": "CG",
          "element": "C",
          "coord": [
            2.121999979019165,
            -5.083899974822998,
            2.645699977874756
          ]
        },
        {
          "atom_index": 881,
          "name": "CD1",
          "element": "C",
          "coord": [
            2.0371999740600586,
            -5.1427998542785645,
            2.5292000770568848
          ]
        },
        {
          "atom_index": 882,
          "name": "CD2",
          "element": "C",
          "coord": [
            2.0499000549316406,
            -4.96999979019165,
            2.7155001163482666
          ]
        }
      ]
    },
    {
      "id": "H:116",
      "chain": "H",
      "resseq": 116,
      "icode": "",
      "resname": "VAL",
      "hetflag": " ",
      "sasa": 0.0,
      "atoms": [
        {
          "atom_index": 883,
          "name": "N",
          "element": "N",
          "coord": [
            2.357800006866455,
            -5.2795000076293945,
            2.47160005569458
          ]
        },
        {
          "atom_index": 884,
          "name": "CA",
          "element": "C",
          "coord": [
            2.4482998847961426,
            -5.240900039672852,
            2.3629000186920166
          ]
        },
        {
          "atom_index": 885,
          "name": "C",
          "element": "C",
          "coord": [
            2.369499921798706,
            -5.148499965667725,
            2.270900011062622
          ]
        },
        {
          "atom_index": 886,
          "name": "O",
          "element": "O",
          "coord": [
            2.2634999752044678,
            -5.1855998039245605,
            2.2232000827789307
          ]
        },
        {
          "atom_index": 887,
          "name": "CB",
          "element": "C",
          "coord": [
            2.5060999393463135,
            -5.366300106048584,
            2.288599967956543
          ]
        },
        {
          "atom_index": 888,
          "name": "CG1",
          "element": "C",
          "coord": [
            2.5708999633789062,
            -5.329599857330322,
            2.1535000801086426
          ]
        },
        {
          "atom_index": 889,
          "name": "CG2",
          "element": "C",
          "coord": [
            2.606600046157837,
            -5.441299915313721,
            2.3770999908447266
          ]
        }
      ]
    },
    {
      "id": "H:117",
      "chain": "H",
      "resseq": 117,
      "icode": "",
      "resname": "THR",
      "hetflag": " ",
      "sasa": 0.0,
      "atoms": [
        {
          "atom_index": 890,
          "name": "N",
          "element": "N",
          "coord": [
            2.4177000522613525,
            -5.024799823760986,
            2.253000020980835
          ]
        },
        {
          "atom_index": 891,
          "name": "CA",
          "element": "C",
          "coord": [
            2.3508999347686768,
            -4.92579984664917,
            2.1691999435424805
          ]
        },
        {
          "atom_index": 892,
          "name": "C",
          "element": "C",
          "coord": [
            2.443000078201294,
            -4.889900207519531,
            2.0555999279022217
          ]
        },
        {
          "atom_index": 893,
          "name": "O",
          "element": "O",
          "coord": [
            2.5597000122070312,
            -4.853499889373779,
            2.077899932861328
          ]
        },
        {
          "atom_index": 894,
          "name": "CB",
          "element": "C",
          "coord": [
            2.305299997329712,
            -4.803199768066406,
            2.249799966812134
          ]
        },
        {
          "atom_index": 895,
          "name": "OG1",
          "element": "O",
          "coord": [
            2.226300001144409,
            -4.846199989318848,
            2.3589999675750732
          ]
        },
        {
          "atom_index": 896,
          "name": "CG2",
          "element": "C",
          "coord": [
            2.2237000465393066,
            -4.705999851226807,
            2.166800022125244
          ]
        }
      ]
    },
    {
      "id": "H:118",
      "chain": "H",
      "resseq": 118,
      "icode": "",
      "resname": "VAL",
      "hetflag": " ",
      "sasa": 0.0,
      "atoms": [
        {
          "atom_index": 897,
          "name": "N",
          "element": "N",
          "coord": [
            2.3921000957489014,
            -4.905700206756592,
            1.9332000017166138
          ]
        },
        {
          "atom_index": 898,
          "name": "CA",
          "element": "C",
          "coord": [
            2.4679999351501465,
            -4.871500015258789,
            1.8150999546051025
          ]
        },
        {
          "atom_index": 899,
          "name": "C",
          "element": "C",
          "coord": [
            2.3977999687194824,
            -4.753499984741211,
            1.7511999607086182
          ]
        },
        {
          "atom_index": 900,
          "name": "O",
          "element": "O",
          "coord": [
            2.2797999382019043,
            -4.762800216674805,
            1.7134000062942505
          ]
        },
        {
          "atom_index": 901,
          "name": "CB",
          "element": "C",
          "coord": [
            2.4948999881744385,
            -4.988999843597412,
            1.7187000513076782
          ]
        },
        {
          "atom_index": 902,
          "name": "CG1",
          "element": "C",
          "coord": [
            2.6054999828338623,
            -4.951600074768066,
            1.6190999746322632
          ]
        },
        {
          "atom_index": 903,
          "name": "CG2",
          "element": "C",
          "coord": [
            2.5327000617980957,
            -5.116000175476074,
            1.7962000370025635
          ]
        }
      ]
    },
    {
      "id": "H:119",
      "chain": "H",
      "resseq": 119,
      "icode": "",
      "resname": "SER",
      "hetflag": " ",
      "sasa": 0.0,
      "atoms": [
        {
          "atom_index": 904,
          "name": "N",
          "element": "N",
          "coord": [
            2.466900110244751,
            -4.638800144195557,
            1.7490999698638916
          ]
        },
        {
          "atom_index": 905,
          "name": "CA",
          "element": "C",
          "coord": [
            2.405100107192993,
            -4.51669979095459,
            1.6995999813079834
          ]
        },
        {
          "atom_index": 906,
          "name": "C",
          "element": "C",
          "coord": [
            2.5090999603271484,
            -4.424099922180176,
            1.6468000411987305
          ]
        },
        {
          "atom_index": 907,
          "name": "O",
          "element": "O",
          "coord": [
            2.6238999366760254,
            -4.428699970245361,
            1.690999984741211
          ]
        },
        {
          "atom_index": 908,
          "name": "CB",
          "element": "C",
          "coord": [
            2.3294999599456787,
            -4.446499824523926,
            1.812399983406067
          ]
        },
        {
          "atom_index": 909,
          "name": "OG",
          "element": "O",
          "coord": [
            2.260699987411499,
            -4.333099842071533,
            1.7621999979019165
          ]
        }
      ]
    },
    {
      "id": "H:120",
      "chain": "H",
      "resseq": 120,
      "icode": "",
      "resname": "SER",
      "hetflag": " ",
      "sasa": 2.797431468963623,
      "atoms": [
        {
          "atom_index": 910,
          "name": "N",
          "element": "N",
          "coord": [
            2.4684998989105225,
            -4.335999965667725,
            1.5547000169754028
          ]
        },
        {
          "atom_index": 911,
          "name": "CA",
          "element": "C",
          "coord": [
            2.5555999279022217,
            -4.23360013961792,
            1.4987000226974487
          ]
        },
        {
          "atom_index": 912,
          "name": "C",
          "element": "C",
          "coord": [
            2.5518999099731445,
            -4.109600067138672,
            1.5915000438690186
          ]
        },
        {
          "atom_index": 913,
          "name": "O",
          "element": "O",
          "coord": [
            2.640899896621704,
            -4.025300025939941,
            1.5827000141143799
          ]
        },
        {
          "atom_index": 914,
          "name": "CB",
          "element": "C",
          "coord": [
            2.514899969100952,
            -4.200900077819824,
            1.3554999828338623
          ]
        },
        {
          "atom_index": 915,
          "name": "OG",
          "element": "O",
          "coord": [
            2.381999969482422,
            -4.152100086212158,
            1.354699969291687
          ]
        }
      ]
    },
    {
      "id": "H:121",
      "chain": "H",
      "resseq": 121,
      "icode": "",
      "resname": "ALA",
      "hetflag": " ",
      "sasa": 0.0,
      "atoms": [
        {
          "atom_index": 916,
          "name": "N",
          "element": "N",
          "coord": [
            2.4537999629974365,
            -4.104400157928467,
            1.6865999698638916
          ]
        },
        {
          "atom_index": 917,
          "name": "CA",
          "element": "C",
          "coord": [
            2.4423999786376953,
            -3.9981000423431396,
            1.788699984550476
          ]
        },
        {
          "atom_index": 918,
          "name": "C",
          "element": "C",
          "coord": [
            2.5350000858306885,
            -4.026800155639648,
            1.9098999500274658
          ]
        },
        {
          "atom_index": 919,
          "name": "O",
          "element": "O",
          "coord": [
            2.5452001094818115,
            -4.141300201416016,
            1.9563000202178955
          ]
        },
        {
          "atom_index": 920,
          "name": "CB",
          "element": "C",
          "coord": [
            2.2981998920440674,
            -3.982300043106079,
            1.8352999687194824
          ]
        }
      ]
    },
    {
      "id": "H:122",
      "chain": "H",
      "resseq": 122,
      "icode": "",
      "resname": "SER",
      "hetflag": " ",
      "sasa": 1.5801708698272705,
      "atoms": [
        {
          "atom_index": 921,
          "name": "N",
          "element": "N",
          "coord": [
            2.601599931716919,
            -3.922100067138672,
            1.9594999551773071
          ]
        },
        {
          "atom_index": 922,
          "name": "CA",
          "element": "C",
          "coord": [
            2.6933000087738037,
            -3.928499937057495,
            2.0738000869750977
          ]
        },
        {
          "atom_index": 923,
          "name": "C",
          "element": "C",
          "coord": [
            2.617000102996826,
            -3.9242000579833984,
            2.2070999145507812
          ]
        },
        {
          "atom_index": 924,
          "name": "O",
          "element": "O",
          "coord": [
            2.5078001022338867,
            -3.8691999912261963,
            2.210599899291992
          ]
        },
        {
          "atom_index": 925,
          "name": "CB",
          "element": "C",
          "coord": [
            2.788300037384033,
            -3.809299945831299,
            2.0701000690460205
          ]
        },
        {
          "atom_index": 926,
          "name": "OG",
          "element": "O",
          "coord": [
            2.831700086593628,
            -3.7899999618530273,
            1.9375
          ]
        }
      ]
    },
    {
      "id": "H:123",
      "chain": "H",
      "resseq": 123,
      "icode": "",
      "resname": "THR",
      "hetflag": " ",
      "sasa": 0.1261194348335266,
      "atoms": [
        {
          "atom_index": 927,
          "name": "N",
          "element": "N",
          "coord": [
            2.6793999671936035,
            -3.973099946975708,
            2.3176000118255615
          ]
        },
        {
          "atom_index": 928,
          "name": "CA",
          "element": "C",
          "coord": [
            2.6226000785827637,
            -3.9677999019622803,
            2.451200008392334
          ]
        },
        {
          "atom_index": 929,
          "name": "C",
          "element": "C",
          "coord": [
            2.608099937438965,
            -3.824199914932251,
            2.490799903869629
          ]
        },
        {
          "atom_index": 930,
          "name": "O",
          "element": "O",
          "coord": [
            2.6933999061584473,
            -3.741300106048584,
            2.4576001167297363
          ]
        },
        {
          "atom_index": 931,
          "name": "CB",
          "element": "C",
          "coord": [
            2.706199884414673,
            -4.036099910736084,
            2.564300060272217
          ]
        },
        {
          "atom_index": 932,
          "name": "OG1",
          "element": "O",
          "coord": [
            2.8417999744415283,
            -3.9951999187469482,
            2.559999942779541
          ]
        },
        {
          "atom_index": 933,
          "name": "CG2",
          "element": "C",
          "coord": [
            2.699399948120117,
            -4.181700229644775,
            2.562000036239624
          ]
        }
      ]
    },
    {
      "id": "H:124",
      "chain": "H",
      "resseq": 124,
      "icode": "",
      "resname": "LYS",
      "hetflag": " ",
      "sasa": 2.785364866256714,
      "atoms": [
        {
          "atom_index": 934,
          "name": "N",
          "element": "N",
          "coord": [
            2.4992001056671143,
            -3.797300100326538,
            2.563199996948242
          ]
        },
        {
          "atom_index": 935,
          "name": "CA",
          "element": "C",
          "coord": [
            2.466099977493286,
            -3.669100046157837,
            2.6233999729156494
          ]
        },
        {
          "atom_index": 936,
          "name": "C",
          "element": "C",
          "coord": [
            2.432499885559082,
            -3.7014000415802,
            2.7669999599456787
          ]
        },
        {
          "atom_index": 937,
          "name": "O",
          "element": "O",
          "coord": [
            2.347100019454956,
            -3.786600112915039,
            2.793600082397461
          ]
        },
        {
          "atom_index": 938,
          "name": "CB",
          "element": "C",
          "coord": [
            2.3441998958587646,
            -3.6026999950408936,
            2.5536000728607178
          ]
        },
        {
          "atom_index": 939,
          "name": "CG",
          "element": "C",
          "coord": [
            2.3610999584198,
            -3.5834999084472656,
            2.4026999473571777
          ]
        },
        {
          "atom_index": 940,
          "name": "CD",
          "element": "C",
          "coord": [
            2.441499948501587,
            -3.4586000442504883,
            2.36680006980896
          ]
        },
        {
          "atom_index": 941,
          "name": "CE",
          "element": "C",
          "coord": [
            2.4707999229431152,
            -3.4489998817443848,
            2.217099905014038
          ]
        },
        {
          "atom_index": 942,
          "name": "NZ",
          "element": "N",
          "coord": [
            2.533600091934204,
            -3.3173000812530518,
            2.179800033569336
          ]
        }
      ]
    },
    {
      "id": "H:125",
      "chain": "H",
      "resseq": 125,
      "icode": "",
      "resname": "GLY",
      "hetflag": " ",
      "sasa": 0.0,
      "atoms": [
        {
          "atom_index": 943,
          "name": "N",
          "element": "N",
          "coord": [
            2.5062999725341797,
            -3.640899896621704,
            2.858599901199341
          ]
        },
        {
          "atom_index": 944,
          "name": "CA",
          "element": "C",
          "coord": [
            2.4800000190734863,
            -3.6533000469207764,
            3.0009000301361084
          ]
        },
        {
          "atom_index": 945,
          "name": "C",
          "element": "C",
          "coord": [
            2.3582000732421875,
            -3.5683999061584473,
            3.0318000316619873
          ]
        },
        {
          "atom_index": 946,
          "name": "O",
          "element": "O",
          "coord": [
            2.3292999267578125,
            -3.4728000164031982,
            2.9581000804901123
          ]
        }
      ]
    },
    {
      "id": "H:126",
      "chain": "H",
      "resseq": 126,
      "icode": "",
      "resname": "PRO",
      "hetflag": " ",
      "sasa": 0.0,
      "atoms": [
        {
          "atom_index": 947,
          "name": "N",
          "element": "N",
          "coord": [
            2.2827000617980957,
            -3.599400043487549,
            3.138200044631958
          ]
        },
        {
          "atom_index": 948,
          "name": "CA",
          "element": "C",
          "coord": [
            2.161400079727173,
            -3.52020001411438,
            3.164799928665161
          ]
        },
        {
          "atom_index": 949,
          "name": "C",
          "element": "C",
          "coord": [
            2.183300018310547,
            -3.391700029373169,
            3.240799903869629
          ]
        },
        {
          "atom_index": 950,
          "name": "O",
          "element": "O",
          "coord": [
            2.2813000679016113,
            -3.3801000118255615,
            3.311000108718872
          ]
        },
        {
          "atom_index": 951,
          "name": "CB",
          "element": "C",
          "coord": [
            2.0768001079559326,
            -3.614500045776367,
            3.248699903488159
          ]
        },
        {
          "atom_index": 952,
          "name": "CG",
          "element": "C",
          "coord": [
            2.1765999794006348,
            -3.6982998847961426,
            3.322999954223633
          ]
        },
        {
          "atom_index": 953,
          "name": "CD",
          "element": "C",
          "coord": [
            2.299099922180176,
            -3.709399938583374,
            3.2353999614715576
          ]
        }
      ]
    },
    {
      "id": "H:127",
      "chain": "H",
      "resseq": 127,
      "icode": "",
      "resname": "SER",
      "hetflag": " ",
      "sasa": 0.09458957612514496,
      "atoms": [
        {
          "atom_index": 954,
          "name": "N",
          "element": "N",
          "coord": [
            2.0887999534606934,
            -3.2990000247955322,
            3.2321999073028564
          ]
        },
        {
          "atom_index": 955,
          "name": "CA",
          "element": "C",
          "coord": [
            2.088099956512451,
            -3.1796998977661133,
            3.3160998821258545
          ]
        },
        {
          "atom_index": 956,
          "name": "C",
          "element": "C",
          "coord": [
            1.9836000204086304,
            -3.2147998809814453,
            3.4195001125335693
          ]
        },
        {
          "atom_index": 957,
          "name": "O",
          "element": "O",
          "coord": [
            1.8736000061035156,
            -3.2551000118255615,
            3.3828999996185303
          ]
        },
        {
          "atom_index": 958,
          "name": "CB",
          "element": "C",
          "coord": [
            2.046299934387207,
            -3.0550999641418457,
            3.238300085067749
          ]
        },
        {
          "atom_index": 959,
          "name": "OG",
          "element": "O",
          "coord": [
            2.156399965286255,
            -3.0,
            3.1684999465942383
          ]
        }
      ]
    },
    {
      "id": "H:128",
      "chain": "H",
      "resseq": 128,
      "icode": "",
      "resname": "VAL",
      "hetflag": " ",
      "sasa": 0.0,
      "atoms": [
        {
          "atom_index": 960,
          "name": "N",
          "element": "N",
          "coord": [
            2.018199920654297,
            -3.205199956893921,
            3.5473999977111816
          ]
        },
        {
          "atom_index": 961,
          "name": "CA",
          "element": "C",
          "coord": [
            1.9283000230789185,
            -3.2399001121520996,
            3.6572999954223633
          ]
        },
        {
          "atom_index": 962,
          "name": "C",
          "element": "C",
          "coord": [
            1.8729000091552734,
            -3.114300012588501,
            3.7248001098632812
          ]
        },
        {
          "atom_index": 963,
          "name": "O",
          "element": "O",
          "coord": [
            1.9500999450683594,
            -3.028599977493286,
            3.7685999870300293
          ]
        },
        {
          "atom_index": 964,
          "name": "CB",
          "element": "C",
          "coord": [
            1.993899941444397,
            -3.339600086212158,
            3.7560999393463135
          ]
        },
        {
          "atom_index": 965,
          "name": "CG1",
          "element": "C",
          "coord": [
            1.8952000141143799,
            -3.381200075149536,
            3.8645999431610107
          ]
        },
        {
          "atom_index": 966,
          "name": "CG2",
          "element": "C",
          "coord": [
            2.0483999252319336,
            -3.463099956512451,
            3.6810998916625977
          ]
        }
      ]
    },
    {
      "id": "H:129",
      "chain": "H",
      "resseq": 129,
      "icode": "",
      "resname": "PHE",
      "hetflag": " ",
      "sasa": 0.0,
      "atoms": [
        {
          "atom_index": 967,
          "name": "N",
          "element": "N",
          "coord": [
            1.7379000186920166,
            -3.1040000915527344,
            3.7328999042510986
          ]
        },
        {
          "atom_index": 968,
          "name": "CA",
          "element": "C",
          "coord": [
            1.6711000204086304,
            -2.989799976348877,
            3.7952001094818115
          ]
        },
        {
          "atom_index": 969,
          "name": "C",
          "element": "C",
          "coord": [
            1.5822999477386475,
            -3.029400110244751,
            3.9131999015808105
          ]
        },
        {
          "atom_index": 970,
          "name": "O",
          "element": "O",
          "coord": [
            1.507699966430664,
            -3.126199960708618,
            3.9021999835968018
          ]
        },
        {
          "atom_index": 971,
          "name": "CB",
          "element": "C",
          "coord": [
            1.5923000574111938,
            -2.9063000679016113,
            3.6926000118255615
          ]
        },
        {
          "atom_index": 972,
          "name": "CG",
          "element": "C",
          "coord": [
            1.6786999702453613,
            -2.8550000190734863,
            3.5797998905181885
          ]
        },
        {
          "atom_index": 973,
          "name": "CD1",
          "element": "C",
          "coord": [
            1.769700050354004,
            -2.7520999908447266,
            3.6010000705718994
          ]
        },
        {
          "atom_index": 974,
          "name": "CD2",
          "element": "C",
          "coord": [
            1.6704000234603882,
            -2.910900115966797,
            3.4530999660491943
          ]
        },
        {
          "atom_index": 975,
          "name": "CE1",
          "element": "C",
          "coord": [
            1.8514000177383423,
            -2.7063000202178955,
            3.4972000122070312
          ]
        },
        {
          "atom_index": 976,
          "name": "CE2",
          "element": "C",
          "coord": [
            1.753999948501587,
            -2.866499900817871,
            3.3498001098632812
          ]
        },
        {
          "atom_index": 977,
          "name": "CZ",
          "element": "C",
          "coord": [
            1.844099998474121,
            -2.764899969100952,
            3.372999906539917
          ]
        }
      ]
    },
    {
      "id": "H:130",
      "chain": "H",
      "resseq": 130,
      "icode": "",
      "resname": "PRO",
      "hetflag": " ",
      "sasa": 0.0,
      "atoms": [
        {
          "atom_index": 978,
          "name": "N",
          "element": "N",
          "coord": [
            1.586899995803833,
            -2.9560999870300293,
            4.027299880981445
          ]
        },
        {
          "atom_index": 979,
          "name": "CA",
          "element": "C",
          "coord": [
            1.4982999563217163,
            -2.9911999702453613,
            4.138400077819824
          ]
        },
        {
          "atom_index": 980,
          "name": "C",
          "element": "C",
          "coord": [
            1.3544000387191772,
            -2.9514999389648438,
            4.1057000160217285
          ]
        },
        {
          "atom_index": 981,
          "name": "O",
          "element": "O",
          "coord": [
            1.3309999704360962,
            -2.8541998863220215,
            4.033699989318848
          ]
        },
        {
          "atom_index": 982,
          "name": "CB",
          "element": "C",
          "coord": [
            1.554800033569336,
            -2.910799980163574,
            4.25540018081665
          ]
        },
        {
          "atom_index": 983,
          "name": "CG",
          "element": "C",
          "coord": [
            1.614799976348877,
            -2.790800094604492,
            4.191699981689453
          ]
        },
        {
          "atom_index": 984,
          "name": "CD",
          "element": "C",
          "coord": [
            1.6685999631881714,
            -2.8364999294281006,
            4.059000015258789
          ]
        }
      ]
    },
    {
      "id": "H:131",
      "chain": "H",
      "resseq": 131,
      "icode": "",
      "resname": "LEU",
      "hetflag": " ",
      "sasa": 0.0,
      "atoms": [
        {
          "atom_index": 985,
          "name": "N",
          "element": "N",
          "coord": [
            1.2591999769210815,
            -3.033799886703491,
            4.150000095367432
          ]
        },
        {
          "atom_index": 986,
          "name": "CA",
          "element": "C",
          "coord": [
            1.1165000200271606,
            -3.009999990463257,
            4.13070011138916
          ]
        },
        {
          "atom_index": 987,
          "name": "C",
          "element": "C",
          "coord": [
            1.0641000270843506,
            -2.990799903869629,
            4.27269983291626
          ]
        },
        {
          "atom_index": 988,
          "name": "O",
          "element": "O",
          "coord": [
            1.030900001525879,
            -3.087399959564209,
            4.340000152587891
          ]
        },
        {
          "atom_index": 989,
          "name": "CB",
          "element": "C",
          "coord": [
            1.0497000217437744,
            -3.128700017929077,
            4.055799961090088
          ]
        },
        {
          "atom_index": 990,
          "name": "CG",
          "element": "C",
          "coord": [
            1.090499997138977,
            -3.14739990234375,
            3.9093000888824463
          ]
        },
        {
          "atom_index": 991,
          "name": "CD1",
          "element": "C",
          "coord": [
            1.0289000272750854,
            -3.2704999446868896,
            3.8503000736236572
          ]
        },
        {
          "atom_index": 992,
          "name": "CD2",
          "element": "C",
          "coord": [
            1.0506000518798828,
            -3.0290000438690186,
            3.825000047683716
          ]
        }
      ]
    },
    {
      "id": "H:132",
      "chain": "H",
      "resseq": 132,
      "icode": "",
      "resname": "ALA",
      "hetflag": " ",
      "sasa": 0.0,
      "atoms": [
        {
          "atom_index": 993,
          "name": "N",
          "element": "N",
          "coord": [
            1.0744999647140503,
            -2.865600109100342,
            4.321899890899658
          ]
        },
        {
          "atom_index": 994,
          "name": "CA",
          "element": "C",
          "coord": [
            1.0389000177383423,
            -2.8241000175476074,
            4.457499980926514
          ]
        },
        {
          "atom_index": 995,
          "name": "C",
          "element": "C",
          "coord": [
            0.8906999826431274,
            -2.8457999229431152,
            4.4882001876831055
          ]
        },
        {
          "atom_index": 996,
          "name": "O",
          "element": "O",
          "coord": [
            0.8062999844551086,
            -2.825500011444092,
            4.3993000984191895
          ]
        },
        {
          "atom_index": 997,
          "name": "CB",
          "element": "C",
          "coord": [
            1.0777000188827515,
            -2.6775999069213867,
            4.481100082397461
          ]
        }
      ]
    },
    {
      "id": "H:133",
      "chain": "H",
      "resseq": 133,
      "icode": "",
      "resname": "PRO",
      "hetflag": " ",
      "sasa": 0.0,
      "atoms": [
        {
          "atom_index": 998,
          "name": "N",
          "element": "N",
          "coord": [
            0.8575999736785889,
            -2.893399953842163,
            4.610300064086914
          ]
        },
        {
          "atom_index": 999,
          "name": "CA",
          "element": "C",
          "coord": [
            0.714900016784668,
            -2.913100004196167,
            4.643599987030029
          ]
        },
        {
          "atom_index": 1000,
          "name": "C",
          "element": "C",
          "coord": [
            0.6381000280380249,
            -2.780400037765503,
            4.644899845123291
          ]
        },
        {
          "atom_index": 1001,
          "name": "O",
          "element": "O",
          "coord": [
            0.6906999945640564,
            -2.6791999340057373,
            4.692999839782715
          ]
        },
        {
          "atom_index": 1002,
          "name": "CB",
          "element": "C",
          "coord": [
            0.7188000082969666,
            -2.97979998588562,
            4.781899929046631
          ]
        },
        {
          "atom_index": 1003,
          "name": "CG",
          "element": "C",
          "coord": [
            0.8489000201225281,
            -2.9382998943328857,
            4.840000152587891
          ]
        },
        {
          "atom_index": 1004,
          "name": "CD",
          "element": "C",
          "coord": [
            0.9452000260353088,
            -2.9238998889923096,
            4.725500106811523
          ]
        }
      ]
    },
    {
      "id": "H:134",
      "chain": "H",
      "resseq": 134,
      "icode": "",
      "resname": "SER",
      "hetflag": " ",
      "sasa": 0.0,
      "atoms": [
        {
          "atom_index": 1005,
          "name": "N",
          "element": "N",
          "coord": [
            0.5145000219345093,
            -2.7822000980377197,
            4.588799953460693
          ]
        },
        {
          "atom_index": 1006,
          "name": "CA",
          "element": "C",
          "coord": [
            0.4187000095844269,
            -2.670799970626831,
            4.5792999267578125
          ]
        },
        {
          "atom_index": 1007,
          "name": "C",
          "element": "C",
          "coord": [
            0.4251999855041504,
            -2.577500104904175,
            4.701099872589111
          ]
        },
        {
          "atom_index": 1008,
          "name": "O",
          "element": "O",
          "coord": [
            0.42160001397132874,
            -2.625699996948242,
            4.814799785614014
          ]
        },
        {
          "atom_index": 1009,
          "name": "CB",
          "element": "C",
          "coord": [
            0.27709999680519104,
            -2.7253000736236572,
            4.560699939727783
          ]
        },
        {
          "atom_index": 1010,
          "name": "OG",
          "element": "O",
          "coord": [
            0.17820000648498535,
            -2.644200086593628,
            4.622200012207031
          ]
        }
      ]
    },
    {
      "id": "H:135",
      "chain": "H",
      "resseq": 135,
      "icode": "",
      "resname": "SER",
      "hetflag": " ",
      "sasa": 0.0,
      "atoms": [
        {
          "atom_index": 1011,
          "name": "N",
          "element": "N",
          "coord": [
            0.4350000023841858,
            -2.444700002670288,
            4.676300048828125
          ]
        },
        {
          "atom_index": 1012,
          "name": "CA",
          "element": "C",
          "coord": [
            0.4472000002861023,
            -2.3378000259399414,
            4.777400016784668
          ]
        },
        {
          "atom_index": 1013,
          "name": "C",
          "element": "C",
          "coord": [
            0.35569998621940613,
            -2.352099895477295,
            4.901400089263916
          ]
        },
        {
          "atom_index": 1014,
          "name": "O",
          "element": "O",
          "coord": [
            0.392300009727478,
            -2.303800106048584,
            5.009300231933594
          ]
        },
        {
          "atom_index": 1015,
          "name": "CB",
          "element": "C",
          "coord": [
            0.42739999294281006,
            -2.2007999420166016,
            4.7129998207092285
          ]
        },
        {
          "atom_index": 1016,
          "name": "OG",
          "element": "O",
          "coord": [
            0.3021000027656555,
            -2.1900999546051025,
            4.64739990234375
          ]
        }
      ]
    },
    {
      "id": "H:136",
      "chain": "H",
      "resseq": 136,
      "icode": "",
      "resname": "LYS",
      "hetflag": " ",
      "sasa": 2.468846082687378,
      "atoms": [
        {
          "atom_index": 1017,
          "name": "N",
          "element": "N",
          "coord": [
            0.23880000412464142,
            -2.4184999465942383,
            4.886600017547607
          ]
        },
        {
          "atom_index": 1018,
          "name": "CA",
          "element": "C",
          "coord": [
            0.14409999549388885,
            -2.4414000511169434,
            4.995999813079834
          ]
        },
        {
          "atom_index": 1019,
          "name": "C",
          "element": "C",
          "coord": [
            0.13600000739097595,
            -2.591200113296509,
            5.036799907684326
          ]
        },
        {
          "atom_index": 1020,
          "name": "O",
          "element": "O",
          "coord": [
            0.026499999687075615,
            -2.6463000774383545,
            5.055500030517578
          ]
        },
        {
          "atom_index": 1021,
          "name": "CB",
          "element": "C",
          "coord": [
            0.005499999970197678,
            -2.379300117492676,
            4.965700149536133
          ]
        },
        {
          "atom_index": 1022,
          "name": "CG",
          "element": "C",
          "coord": [
            -0.05810000002384186,
            -2.414900064468384,
            4.830999851226807
          ]
        },
        {
          "atom_index": 1023,
          "name": "CD",
          "element": "C",
          "coord": [
            -0.19059999287128448,
            -2.3399999141693115,
            4.815100193023682
          ]
        },
        {
          "atom_index": 1024,
          "name": "CE",
          "element": "C",
          "coord": [
            -0.2689000070095062,
            -2.3803999423980713,
            4.692800045013428
          ]
        },
        {
          "atom_index": 1025,
          "name": "NZ",
          "element": "N",
          "coord": [
            -0.4056999981403351,
            -2.3210999965667725,
            4.693299770355225
          ]
        }
      ]
    },
    {
      "id": "H:137",
      "chain": "H",
      "resseq": 137,
      "icode": "",
      "resname": "SER",
      "hetflag": " ",
      "sasa": 0.0,
      "atoms": [
        {
          "atom_index": 1026,
          "name": "N",
          "element": "N",
          "coord": [
            0.2542000114917755,
            -2.6552000045776367,
            5.053699970245361
          ]
        },
        {
          "atom_index": 1027,
          "name": "CA",
          "element": "C",
          "coord": [
            0.2635999917984009,
            -2.795599937438965,
            5.093599796295166
          ]
        },
        {
          "atom_index": 1028,
          "name": "C",
          "element": "C",
          "coord": [
            0.25780001282691956,
            -2.8120999336242676,
            5.244699954986572
          ]
        },
        {
          "atom_index": 1029,
          "name": "O",
          "element": "O",
          "coord": [
            0.16419999301433563,
            -2.877700090408325,
            5.291200160980225
          ]
        },
        {
          "atom_index": 1030,
          "name": "CB",
          "element": "C",
          "coord": [
            0.38609999418258667,
            -2.8631999492645264,
            5.0335001945495605
          ]
        },
        {
          "atom_index": 1031,
          "name": "OG",
          "element": "O",
          "coord": [
            0.36480000615119934,
            -2.8882999420166016,
            4.895400047302246
          ]
        }
      ]
    },
    {
      "id": "H:138",
      "chain": "H",
      "resseq": 138,
      "icode": "",
      "resname": "THR",
      "hetflag": " ",
      "sasa": 1.329403281211853,
      "atoms": [
        {
          "atom_index": 1032,
          "name": "N",
          "element": "N",
          "coord": [
            0.35089999437332153,
            -2.7465999126434326,
            5.3221001625061035
          ]
        },
        {
          "atom_index": 1033,
          "name": "CA",
          "element": "C",
          "coord": [
            0.3544999957084656,
            -2.751499891281128,
            5.470600128173828
          ]
        },
        {
          "atom_index": 1034,
          "name": "C",
          "element": "C",
          "coord": [
            0.22429999709129333,
            -2.6884000301361084,
            5.530900001525879
          ]
        },
        {
          "atom_index": 1035,
          "name": "O",
          "element": "O",
          "coord": [
            0.2084999978542328,
            -2.6800999641418457,
            5.65339994430542
          ]
        },
        {
          "atom_index": 1036,
          "name": "CB",
          "element": "C",
          "coord": [
            0.48750001192092896,
            -2.6939001083374023,
            5.528900146484375
          ]
        },
        {
          "atom_index": 1037,
          "name": "OG1",
          "element": "O",
          "coord": [
            0.595300018787384,
            -2.7183001041412354,
            5.4390997886657715
          ]
        },
        {
          "atom_index": 1038,
          "name": "CG2",
          "element": "C",
          "coord": [
            0.5238999724388123,
            -2.7544000148773193,
            5.6645002365112305
          ]
        }
      ]
    },
    {
      "id": "H:139",
      "chain": "H",
      "resseq": 139,
      "icode": "",
      "resname": "SER",
      "hetflag": " ",
      "sasa": 4.8563337326049805,
      "atoms": [
        {
          "atom_index": 1039,
          "name": "N",
          "element": "N",
          "coord": [
            0.13040000200271606,
            -2.6491000652313232,
            5.441500186920166
          ]
        },
        {
          "atom_index": 1040,
          "name": "CA",
          "element": "C",
          "coord": [
            -0.003800000064074993,
            -2.597100019454956,
            5.467899799346924
          ]
        },
        {
          "atom_index": 1041,
          "name": "C",
          "element": "C",
          "coord": [
            -0.10679999738931656,
            -2.7084999084472656,
            5.43149995803833
          ]
        },
        {
          "atom_index": 1042,
          "name": "O",
          "element": "O",
          "coord": [
            -0.21979999542236328,
            -2.67930006980896,
            5.3902997970581055
          ]
        },
        {
          "atom_index": 1043,
          "name": "CB",
          "element": "C",
          "coord": [
            -0.027799999341368675,
            -2.470599889755249,
            5.38539981842041
          ]
        },
        {
          "atom_index": 1044,
          "name": "OG",
          "element": "O",
          "coord": [
            -0.14880000054836273,
            -2.4052999019622803,
            5.4207000732421875
          ]
        }
      ]
    },
    {
      "id": "H:140",
      "chain": "H",
      "resseq": 140,
      "icode": "",
      "resname": "GLY",
      "hetflag": " ",
      "sasa": 1.1461089849472046,
      "atoms": [
        {
          "atom_index": 1045,
          "name": "N",
          "element": "N",
          "coord": [
            -0.06480000168085098,
            -2.8345999717712402,
            5.448599815368652
          ]
        },
        {
          "atom_index": 1046,
          "name": "CA",
          "element": "C",
          "coord": [
            -0.1436000019311905,
            -2.953700065612793,
            5.4182000160217285
          ]
        },
        {
          "atom_index": 1047,
          "name": "C",
          "element": "C",
          "coord": [
            -0.0877000018954277,
            -3.0820999145507812,
            5.477099895477295
          ]
        },
        {
          "atom_index": 1048,
          "name": "O",
          "element": "O",
          "coord": [
            -0.021700000390410423,
            -3.0785999298095703,
            5.581500053405762
          ]
        }
      ]
    },
    {
      "id": "H:141",
      "chain": "H",
      "resseq": 141,
      "icode": "",
      "resname": "GLY",
      "hetflag": " ",
      "sasa": 2.159945249557495,
      "atoms": [
        {
          "atom_index": 1049,
          "name": "N",
          "element": "N",
          "coord": [
            -0.11500000208616257,
            -3.1947999000549316,
            5.409800052642822
          ]
        },
        {
          "atom_index": 1050,
          "name": "CA",
          "element": "C",
          "coord": [
            -0.0763000026345253,
            -3.3292999267578125,
            5.452899932861328
          ]
        },
        {
          "atom_index": 1051,
          "name": "C",
          "element": "C",
          "coord": [
            0.04019999876618385,
            -3.3929998874664307,
            5.380300045013428
          ]
        },
        {
          "atom_index": 1052,
          "name": "O",
          "element": "O",
          "coord": [
            0.14339999854564667,
            -3.420599937438965,
            5.441500186920166
          ]
        }
      ]
    },
    {
      "id": "H:142",
      "chain": "H",
      "resseq": 142,
      "icode": "",
      "resname": "THR",
      "hetflag": " ",
      "sasa": 0.31529858708381653,
      "atoms": [
        {
          "atom_index": 1053,
          "name": "N",
          "element": "N",
          "coord": [
            0.02419999986886978,
            -3.4182000160217285,
            5.250100135803223
          ]
        },
        {
          "atom_index": 1054,
          "name": "CA",
          "element": "C",
          "coord": [
            0.1264999955892563,
            -3.481100082397461,
            5.166399955749512
          ]
        },
        {
          "atom_index": 1055,
          "name": "C",
          "element": "C",
          "coord": [
            0.19110000133514404,
            -3.3798000812530518,
            5.0721001625061035
          ]
        },
        {
          "atom_index": 1056,
          "name": "O",
          "element": "O",
          "coord": [
            0.12839999794960022,
            -3.2799999713897705,
            5.0355000495910645
          ]
        },
        {
          "atom_index": 1057,
          "name": "CB",
          "element": "C",
          "coord": [
            0.06639999896287918,
            -3.6048998832702637,
            5.097899913787842
          ]
        },
        {
          "atom_index": 1058,
          "name": "OG1",
          "element": "O",
          "coord": [
            0.12729999423027039,
            -3.72189998626709,
            5.151500225067139
          ]
        },
        {
          "atom_index": 1059,
          "name": "CG2",
          "element": "C",
          "coord": [
            0.07370000332593918,
            -3.60260009765625,
            4.945099830627441
          ]
        }
      ]
    },
    {
      "id": "H:143",
      "chain": "H",
      "resseq": 143,
      "icode": "",
      "resname": "ALA",
      "hetflag": " ",
      "sasa": 0.0,
      "atoms": [
        {
          "atom_index": 1060,
          "name": "N",
          "element": "N",
          "coord": [
            0.31850001215934753,
            -3.403700113296509,
            5.037199974060059
          ]
        },
        {
          "atom_index": 1061,
          "name": "CA",
          "element": "C",
          "coord": [
            0.39500001072883606,
            -3.3197999000549316,
            4.945400238037109
          ]
        },
        {
          "atom_index": 1062,
          "name": "C",
          "element": "C",
          "coord": [
            0.46549999713897705,
            -3.405600070953369,
            4.842100143432617
          ]
        },
        {
          "atom_index": 1063,
          "name": "O",
          "element": "O",
          "coord": [
            0.526199996471405,
            -3.5078001022338867,
            4.875199794769287
          ]
        },
        {
          "atom_index": 1064,
          "name": "CB",
          "element": "C",
          "coord": [
            0.4968999922275543,
            -3.236599922180176,
            5.021599769592285
          ]
        }
      ]
    },
    {
      "id": "H:144",
      "chain": "H",
      "resseq": 144,
      "icode": "",
      "resname": "ALA",
      "hetflag": " ",
      "sasa": 0.0,
      "atoms": [
        {
          "atom_index": 1065,
          "name": "N",
          "element": "N",
          "coord": [
            0.45509999990463257,
            -3.365600109100342,
            4.716000080108643
          ]
        },
        {
          "atom_index": 1066,
          "name": "CA",
          "element": "C",
          "coord": [
            0.5238000154495239,
            -3.434000015258789,
            4.607800006866455
          ]
        },
        {
          "atom_index": 1067,
          "name": "C",
          "element": "C",
          "coord": [
            0.6442000269889832,
            -3.347599983215332,
            4.564700126647949
          ]
        },
        {
          "atom_index": 1068,
          "name": "O",
          "element": "O",
          "coord": [
            0.6291999816894531,
            -3.228300094604492,
            4.538099765777588
          ]
        },
        {
          "atom_index": 1069,
          "name": "CB",
          "element": "C",
          "coord": [
            0.42890000343322754,
            -3.4579999446868896,
            4.492499828338623
          ]
        }
      ]
    },
    {
      "id": "H:145",
      "chain": "H",
      "resseq": 145,
      "icode": "",
      "resname": "LEU",
      "hetflag": " ",
      "sasa": 0.0,
      "atoms": [
        {
          "atom_index": 1070,
          "name": "N",
          "element": "N",
          "coord": [
            0.7645999789237976,
            -3.404599905014038,
            4.571400165557861
          ]
        },
        {
          "atom_index": 1071,
          "name": "CA",
          "element": "C",
          "coord": [
            0.8862000107765198,
            -3.335700035095215,
            4.528299808502197
          ]
        },
        {
          "atom_index": 1072,
          "name": "C",
          "element": "C",
          "coord": [
            0.9624999761581421,
            -3.4242000579833984,
            4.429900169372559
          ]
        },
        {
          "atom_index": 1073,
          "name": "O",
          "element": "O",
          "coord": [
            0.949999988079071,
            -3.545799970626831,
            4.434599876403809
          ]
        },
        {
          "atom_index": 1074,
          "name": "CB",
          "element": "C",
          "coord": [
            0.973800003528595,
            -3.2883999347686768,
            4.646100044250488
          ]
        },
        {
          "atom_index": 1075,
          "name": "CG",
          "element": "C",
          "coord": [
            1.0290000438690186,
            -3.392699956893921,
            4.743599891662598
          ]
        },
        {
          "atom_index": 1076,
          "name": "CD1",
          "element": "C",
          "coord": [
            1.172700047492981,
            -3.4270999431610107,
            4.710299968719482
          ]
        },
        {
          "atom_index": 1077,
          "name": "CD2",
          "element": "C",
          "coord": [
            1.0242999792099,
            -3.339200019836426,
            4.883900165557861
          ]
        }
      ]
    },
    {
      "id": "H:146",
      "chain": "H",
      "resseq": 146,
      "icode": "",
      "resname": "GLY",
      "hetflag": " ",
      "sasa": 0.0,
      "atoms": [
        {
          "atom_index": 1078,
          "name": "N",
          "element": "N",
          "coord": [
            1.0405999422073364,
            -3.365000009536743,
            4.3414998054504395
          ]
        },
        {
          "atom_index": 1079,
          "name": "CA",
          "element": "C",
          "coord": [
            1.111199975013733,
            -3.446899890899658,
            4.244500160217285
          ]
        },
        {
          "atom_index": 1080,
          "name": "C",
          "element": "C",
          "coord": [
            1.238800048828125,
            -3.393899917602539,
            4.1859002113342285
          ]
        },
        {
          "atom_index": 1081,
          "name": "O",
          "element": "O",
          "coord": [
            1.294800043106079,
            -3.294800043106079,
            4.23330020904541
          ]
        }
      ]
    },
    {
      "id": "H:147",
      "chain": "H",
      "resseq": 147,
      "icode": "",
      "resname": "CYS",
      "hetflag": " ",
      "sasa": 0.0,
      "atoms": [
        {
          "atom_index": 1082,
          "name": "N",
          "element": "N",
          "coord": [
            1.2847000360488892,
            -3.464400053024292,
            4.082499980926514
          ]
        },
        {
          "atom_index": 1083,
          "name": "CA",
          "element": "C",
          "coord": [
            1.4013999700546265,
            -3.4330999851226807,
            4.002799987792969
          ]
        },
        {
          "atom_index": 1084,
          "name": "C",
          "element": "C",
          "coord": [
            1.3667999505996704,
            -3.4514000415802,
            3.857300043106079
          ]
        },
        {
          "atom_index": 1085,
          "name": "O",
          "element": "O",
          "coord": [
            1.315000057220459,
            -3.5569000244140625,
            3.816999912261963
          ]
        },
        {
          "atom_index": 1086,
          "name": "CB",
          "element": "C",
          "coord": [
            1.5219000577926636,
            -3.518199920654297,
            4.042900085449219
          ]
        },
        {
          "atom_index": 1087,
          "name": "SG",
          "element": "S",
          "coord": [
            1.6205999851226807,
            -3.446000099182129,
            4.177199840545654
          ]
        }
      ]
    },
    {
      "id": "H:148",
      "chain": "H",
      "resseq": 148,
      "icode": "",
      "resname": "LEU",
      "hetflag": " ",
      "sasa": 0.0,
      "atoms": [
        {
          "atom_index": 1088,
          "name": "N",
          "element": "N",
          "coord": [
            1.3955999612808228,
            -3.3492000102996826,
            3.779099941253662
          ]
        },
        {
          "atom_index": 1089,
          "name": "CA",
          "element": "C",
          "coord": [
            1.3762999773025513,
            -3.351900100708008,
            3.635200023651123
          ]
        },
        {
          "atom_index": 1090,
          "name": "C",
          "element": "C",
          "coord": [
            1.5117000341415405,
            -3.3840999603271484,
            3.574399948120117
          ]
        },
        {
          "atom_index": 1091,
          "name": "O",
          "element": "O",
          "coord": [
            1.6085000038146973,
            -3.309000015258789,
            3.5892999172210693
          ]
        },
        {
          "atom_index": 1092,
          "name": "CB",
          "element": "C",
          "coord": [
            1.3194999694824219,
            -3.2170000076293945,
            3.583400011062622
          ]
        },
        {
          "atom_index": 1093,
          "name": "CG",
          "element": "C",
          "coord": [
            1.315000057220459,
            -3.1928000450134277,
            3.43179988861084
          ]
        },
        {
          "atom_index": 1094,
          "name": "CD1",
          "element": "C",
          "coord": [
            1.2345999479293823,
            -3.3010001182556152,
            3.3589999675750732
          ]
        },
        {
          "atom_index": 1095,
          "name": "CD2",
          "element": "C",
          "coord": [
            1.257699966430664,
            -3.055500030517578,
            3.400700092315674
          ]
        }
      ]
    },
    {
      "id": "H:149",
      "chain": "H",
      "resseq": 149,
      "icode": "",
      "resname": "VAL",
      "hetflag": " ",
      "sasa": 0.0,
      "atoms": [
        {
          "atom_index": 1096,
          "name": "N",
          "element": "N",
          "coord": [
            1.5187000036239624,
            -3.4988999366760254,
            3.5092999935150146
          ]
        },
        {
          "atom_index": 1097,
          "name": "CA",
          "element": "C",
          "coord": [
            1.6411000490188599,
            -3.5476999282836914,
            3.44569993019104
          ]
        },
        {
          "atom_index": 1098,
          "name": "C",
          "element": "C",
          "coord": [
            1.6272000074386597,
            -3.5223000049591064,
            3.294300079345703
          ]
        },
        {
          "atom_index": 1099,
          "name": "O",
          "element": "O",
          "coord": [
            1.566499948501587,
            -3.6015000343322754,
            3.2235000133514404
          ]
        },
        {
          "atom_index": 1100,
          "name": "CB",
          "element": "C",
          "coord": [
            1.666100025177002,
            -3.694999933242798,
            3.4869000911712646
          ]
        },
        {
          "atom_index": 1101,
          "name": "CG1",
          "element": "C",
          "coord": [
            1.7968000173568726,
            -3.7476000785827637,
            3.429800033569336
          ]
        },
        {
          "atom_index": 1102,
          "name": "CG2",
          "element": "C",
          "coord": [
            1.6641000509262085,
            -3.7095999717712402,
            3.639699935913086
          ]
        }
      ]
    },
    {
      "id": "H:150",
      "chain": "H",
      "resseq": 150,
      "icode": "",
      "resname": "LYS",
      "hetflag": " ",
      "sasa": 0.0,
      "atoms": [
        {
          "atom_index": 1103,
          "name": "N",
          "element": "N",
          "coord": [
            1.680799961090088,
            -3.408400058746338,
            3.2472000122070312
          ]
        },
        {
          "atom_index": 1104,
          "name": "CA",
          "element": "C",
          "coord": [
            1.6655999422073364,
            -3.3620998859405518,
            3.1096999645233154
          ]
        },
        {
          "atom_index": 1105,
          "name": "C",
          "element": "C",
          "coord": [
            1.7796000242233276,
            -3.3891000747680664,
            3.008699893951416
          ]
        },
        {
          "atom_index": 1106,
          "name": "O",
          "element": "O",
          "coord": [
            1.898300051689148,
            -3.3756000995635986,
            3.039599895477295
          ]
        },
        {
          "atom_index": 1107,
          "name": "CB",
          "element": "C",
          "coord": [
            1.6407999992370605,
            -3.20989990234375,
            3.1138999462127686
          ]
        },
        {
          "atom_index": 1108,
          "name": "CG",
          "element": "C",
          "coord": [
            1.5406999588012695,
            -3.1579999923706055,
            3.0111000537872314
          ]
        },
        {
          "atom_index": 1109,
          "name": "CD",
          "element": "C",
          "coord": [
            1.5118999481201172,
            -3.0071001052856445,
            3.030600070953369
          ]
        },
        {
          "atom_index": 1110,
          "name": "CE",
          "element": "C",
          "coord": [
            1.5980000495910645,
            -2.9168999195098877,
            2.9439001083374023
          ]
        },
        {
          "atom_index": 1111,
          "name": "NZ",
          "element": "N",
          "coord": [
            1.6139999628067017,
            -2.7806999683380127,
            3.001199960708618
          ]
        }
      ]
    },
    {
      "id": "H:151",
      "chain": "H",
      "resseq": 151,
      "icode": "",
      "resname": "ASP",
      "hetflag": " ",
      "sasa": 0.0,
      "atoms": [
        {
          "atom_index": 1112,
          "name": "N",
          "element": "N",
          "coord": [
            1.7386000156402588,
            -3.416100025177002,
            2.882999897003174
          ]
        },
        {
          "atom_index": 1113,
          "name": "CA",
          "element": "C",
          "coord": [
            1.819100022315979,
            -3.426300048828125,
            2.7602999210357666
          ]
        },
        {
          "atom_index": 1114,
          "name": "C",
          "element": "C",
          "coord": [
            1.9433000087738037,
            -3.5176000595092773,
            2.7662999629974365
          ]
        },
        {
          "atom_index": 1115,
          "name": "O",
          "element": "O",
          "coord": [
            2.055799961090088,
            -3.4704999923706055,
            2.7507998943328857
          ]
        },
        {
          "atom_index": 1116,
          "name": "CB",
          "element": "C",
          "coord": [
            1.8595999479293823,
            -3.283600091934204,
            2.716599941253662
          ]
        },
        {
          "atom_index": 1117,
          "name": "CG",
          "element": "C",
          "coord": [
            1.7410000562667847,
            -3.194999933242798,
            2.6803998947143555
          ]
        },
        {
          "atom_index": 1118,
          "name": "OD1",
          "element": "O",
          "coord": [
            1.6358000040054321,
            -3.25,
            2.6382999420166016
          ]
        },
        {
          "atom_index": 1119,
          "name": "OD2",
          "element": "O",
          "coord": [
            1.7525999546051025,
            -3.071500062942505,
            2.6956000328063965
          ]
        }
      ]
    },
    {
      "id": "H:152",
      "chain": "H",
      "resseq": 152,
      "icode": "",
      "resname": "TYR",
      "hetflag": " ",
      "sasa": 0.0,
      "atoms": [
        {
          "atom_index": 1120,
          "name": "N",
          "element": "N",
          "coord": [
            1.9218000173568726,
            -3.647700071334839,
            2.786799907684326
          ]
        },
        {
          "atom_index": 1121,
          "name": "CA",
          "element": "C",
          "coord": [
            2.0304999351501465,
            -3.744800090789795,
            2.7913999557495117
          ]
        },
        {
          "atom_index": 1122,
          "name": "C",
          "element": "C",
          "coord": [
            2.016200065612793,
            -3.8461999893188477,
            2.67930006980896
          ]
        },
        {
          "atom_index": 1123,
          "name": "O",
          "element": "O",
          "coord": [
            1.90910005569458,
            -3.859100103378296,
            2.6171998977661133
          ]
        },
        {
          "atom_index": 1124,
          "name": "CB",
          "element": "C",
          "coord": [
            2.039799928665161,
            -3.814500093460083,
            2.9291999340057373
          ]
        },
        {
          "atom_index": 1125,
          "name": "CG",
          "element": "C",
          "coord": [
            1.9190000295639038,
            -3.8982999324798584,
            2.9683001041412354
          ]
        },
        {
          "atom_index": 1126,
          "name": "CD1",
          "element": "C",
          "coord": [
            1.812000036239624,
            -3.842099905014038,
            3.0376999378204346
          ]
        },
        {
          "atom_index": 1127,
          "name": "CD2",
          "element": "C",
          "coord": [
            1.913699984550476,
            -4.03439998626709,
            2.939300060272217
          ]
        },
        {
          "atom_index": 1128,
          "name": "CE1",
          "element": "C",
          "coord": [
            1.6999000310897827,
            -3.918600082397461,
            3.0727999210357666
          ]
        },
        {
          "atom_index": 1129,
          "name": "CE2",
          "element": "C",
          "coord": [
            1.8006999492645264,
            -4.110499858856201,
            2.9700000286102295
          ]
        },
        {
          "atom_index": 1130,
          "name": "CZ",
          "element": "C",
          "coord": [
            1.6959999799728394,
            -4.053199768066406,
            3.0408999919891357
          ]
        },
        {
          "atom_index": 1131,
          "name": "OH",
          "element": "O",
          "coord": [
            1.5882999897003174,
            -4.129799842834473,
            3.076900005340576
          ]
        }
      ]
    },
    {
      "id": "H:153",
      "chain": "H",
      "resseq": 153,
      "icode": "",
      "resname": "PHE",
      "hetflag": " ",
      "sasa": 0.0,
      "atoms": [
        {
          "atom_index": 1132,
          "name": "N",
          "element": "N",
          "coord": [
            2.1259000301361084,
            -3.9163999557495117,
            2.6519999504089355
          ]
        },
        {
          "atom_index": 1133,
          "name": "CA",
          "element": "C",
          "coord": [
            2.1331000328063965,
            -4.018499851226807,
            2.5497000217437744
          ]
        },
        {
          "atom_index": 1134,
          "name": "C",
          "element": "C",
          "coord": [
            2.2551000118255615,
            -4.105400085449219,
            2.574199914932251
          ]
        },
        {
          "atom_index": 1135,
          "name": "O",
          "element": "O",
          "coord": [
            2.3636999130249023,
            -4.051400184631348,
            2.594899892807007
          ]
        },
        {
          "atom_index": 1136,
          "name": "CB",
          "element": "C",
          "coord": [
            2.134999990463257,
            -3.9581000804901123,
            2.4052999019622803
          ]
        },
        {
          "atom_index": 1137,
          "name": "CG",
          "element": "C",
          "coord": [
            2.1364998817443848,
            -4.065899848937988,
            2.2973999977111816
          ]
        },
        {
          "atom_index": 1138,
          "name": "CD1",
          "element": "C",
          "coord": [
            2.0188000202178955,
            -4.132400035858154,
            2.260699987411499
          ]
        },
        {
          "atom_index": 1139,
          "name": "CD2",
          "element": "C",
          "coord": [
            2.256700038909912,
            -4.107900142669678,
            2.2399001121520996
          ]
        },
        {
          "atom_index": 1140,
          "name": "CE1",
          "element": "C",
          "coord": [
            2.021199941635132,
            -4.236599922180176,
            2.167099952697754
          ]
        },
        {
          "atom_index": 1141,
          "name": "CE2",
          "element": "C",
          "coord": [
            2.259000062942505,
            -4.213099956512451,
            2.14739990234375
          ]
        },
        {
          "atom_index": 1142,
          "name": "CZ",
          "element": "C",
          "coord": [
            2.1410000324249268,
            -4.276000022888184,
            2.111299991607666
          ]
        }
      ]
    },
    {
      "id": "H:154",
      "chain": "H",
      "resseq": 154,
      "icode": "",
      "resname": "PRO",
      "hetflag": " ",
      "sasa": 0.0,
      "atoms": [
        {
          "atom_index": 1143,
          "name": "N",
          "element": "N",
          "coord": [
            2.2421998977661133,
            -4.239799976348877,
            2.5636000633239746
          ]
        },
        {
          "atom_index": 1144,
          "name": "CA",
          "element": "C",
          "coord": [
            2.1178998947143555,
            -4.316199779510498,
            2.5446999073028564
          ]
        },
        {
          "atom_index": 1145,
          "name": "C",
          "element": "C",
          "coord": [
            2.0550999641418457,
            -4.347700119018555,
            2.6826000213623047
          ]
        },
        {
          "atom_index": 1146,
          "name": "O",
          "element": "O",
          "coord": [
            2.1005001068115234,
            -4.297999858856201,
            2.7836999893188477
          ]
        },
        {
          "atom_index": 1147,
          "name": "CB",
          "element": "C",
          "coord": [
            2.1695001125335693,
            -4.442999839782715,
            2.475600004196167
          ]
        },
        {
          "atom_index": 1148,
          "name": "CG",
          "element": "C",
          "coord": [
            2.3034000396728516,
            -4.466800212860107,
            2.5397000312805176
          ]
        },
        {
          "atom_index": 1149,
          "name": "CD",
          "element": "C",
          "coord": [
            2.357599973678589,
            -4.3308000564575195,
            2.5796000957489014
          ]
        }
      ]
    },
    {
      "id": "H:155",
      "chain": "H",
      "resseq": 155,
      "icode": "",
      "resname": "GLU",
      "hetflag": " ",
      "sasa": 0.0,
      "atoms": [
        {
          "atom_index": 1150,
          "name": "N",
          "element": "N",
          "coord": [
            1.9535000324249268,
            -4.433000087738037,
            2.685499906539917
          ]
        },
        {
          "atom_index": 1151,
          "name": "CA",
          "element": "C",
          "coord": [
            1.8941999673843384,
            -4.488500118255615,
            2.805799961090088
          ]
        },
        {
          "atom_index": 1152,
          "name": "C",
          "element": "C",
          "coord": [
            1.9954999685287476,
            -4.589900016784668,
            2.864500045776367
          ]
        },
        {
          "atom_index": 1153,
          "name": "O",
          "element": "O",
          "coord": [
            2.0815000534057617,
            -4.638599872589111,
            2.7913999557495117
          ]
        },
        {
          "atom_index": 1154,
          "name": "CB",
          "element": "C",
          "coord": [
            1.763800024986267,
            -4.564700126647949,
            2.7692999839782715
          ]
        },
        {
          "atom_index": 1155,
          "name": "CG",
          "element": "C",
          "coord": [
            1.6431000232696533,
            -4.474299907684326,
            2.7467000484466553
          ]
        },
        {
          "atom_index": 1156,
          "name": "CD",
          "element": "C",
          "coord": [
            1.555999994277954,
            -4.452700138092041,
            2.8687000274658203
          ]
        },
        {
          "atom_index": 1157,
          "name": "OE1",
          "element": "O",
          "coord": [
            1.6085000038146973,
            -4.4156999588012695,
            2.976799964904785
          ]
        },
        {
          "atom_index": 1158,
          "name": "OE2",
          "element": "O",
          "coord": [
            1.4330999851226807,
            -4.4710001945495605,
            2.8545000553131104
          ]
        }
      ]
    },
    {
      "id": "H:156",
      "chain": "H",
      "resseq": 156,
      "icode": "",
      "resname": "PRO",
      "hetflag": " ",
      "sasa": 0.0,
      "atoms": [
        {
          "atom_index": 1159,
          "name": "N",
          "element": "N",
          "coord": [
            1.9883999824523926,
            -4.624000072479248,
            2.9946999549865723
          ]
        },
        {
          "atom_index": 1160,
          "name": "CA",
          "element": "C",
          "coord": [
            1.8945000171661377,
            -4.572999954223633,
            3.0952999591827393
          ]
        },
        {
          "atom_index": 1161,
          "name": "C",
          "element": "C",
          "coord": [
            1.9607000350952148,
            -4.4695000648498535,
            3.187000036239624
          ]
        },
        {
          "atom_index": 1162,
          "name": "O",
          "element": "O",
          "coord": [
            2.0815999507904053,
            -4.446599960327148,
            3.1802000999450684
          ]
        },
        {
          "atom_index": 1163,
          "name": "CB",
          "element": "C",
          "coord": [
            1.865399956703186,
            -4.700699806213379,
            3.1767001152038574
          ]
        },
        {
          "atom_index": 1164,
          "name": "CG",
          "element": "C",
          "coord": [
            2.0,
            -4.773600101470947,
            3.1786000728607178
          ]
        },
        {
          "atom_index": 1165,
          "name": "CD",
          "element": "C",
          "coord": [
            2.0766000747680664,
            -4.727499961853027,
            3.0539000034332275
          ]
        }
      ]
    },
    {
      "id": "H:157",
      "chain": "H",
      "resseq": 157,
      "icode": "",
      "resname": "VAL",
      "hetflag": " ",
      "sasa": 0.0,
      "atoms": [
        {
          "atom_index": 1166,
          "name": "N",
          "element": "N",
          "coord": [
            1.8803000450134277,
            -4.413599967956543,
            3.2783000469207764
          ]
        },
        {
          "atom_index": 1167,
          "name": "CA",
          "element": "C",
          "coord": [
            1.924399971961975,
            -4.338500022888184,
            3.393899917602539
          ]
        },
        {
          "atom_index": 1168,
          "name": "C",
          "element": "C",
          "coord": [
            1.8566999435424805,
            -4.406099796295166,
            3.511399984359741
          ]
        },
        {
          "atom_index": 1169,
          "name": "O",
          "element": "O",
          "coord": [
            1.7409000396728516,
            -4.448800086975098,
            3.5000998973846436
          ]
        },
        {
          "atom_index": 1170,
          "name": "CB",
          "element": "C",
          "coord": [
            1.9082000255584717,
            -4.18310022354126,
            3.397599935531616
          ]
        },
        {
          "atom_index": 1171,
          "name": "CG1",
          "element": "C",
          "coord": [
            1.9859999418258667,
            -4.114699840545654,
            3.2874999046325684
          ]
        },
        {
          "atom_index": 1172,
          "name": "CG2",
          "element": "C",
          "coord": [
            1.7634999752044678,
            -4.139100074768066,
            3.397900104522705
          ]
        }
      ]
    },
    {
      "id": "H:158",
      "chain": "H",
      "resseq": 158,
      "icode": "",
      "resname": "THR",
      "hetflag": " ",
      "sasa": 0.0,
      "atoms": [
        {
          "atom_index": 1173,
          "name": "N",
          "element": "N",
          "coord": [
            1.9286999702453613,
            -4.419000148773193,
            3.62280011177063
          ]
        },
        {
          "atom_index": 1174,
          "name": "CA",
          "element": "C",
          "coord": [
            1.867799997329712,
            -4.468599796295166,
            3.746000051498413
          ]
        },
        {
          "atom_index": 1175,
          "name": "C",
          "element": "C",
          "coord": [
            1.8587000370025635,
            -4.347700119018555,
            3.840399980545044
          ]
        },
        {
          "atom_index": 1176,
          "name": "O",
          "element": "O",
          "coord": [
            1.945199966430664,
            -4.258200168609619,
            3.8361001014709473
          ]
        },
        {
          "atom_index": 1177,
          "name": "CB",
          "element": "C",
          "coord": [
            1.9392999410629272,
            -4.5920000076293945,
            3.8043999671936035
          ]
        },
        {
          "atom_index": 1178,
          "name": "OG1",
          "element": "O",
          "coord": [
            2.066200017929077,
            -4.5553998947143555,
            3.8541998863220215
          ]
        },
        {
          "atom_index": 1179,
          "name": "CG2",
          "element": "C",
          "coord": [
            1.954699993133545,
            -4.704500198364258,
            3.7044999599456787
          ]
        }
      ]
    },
    {
      "id": "H:159",
      "chain": "H",
      "resseq": 159,
      "icode": "",
      "resname": "VAL",
      "hetflag": " ",
      "sasa": 0.0,
      "atoms": [
        {
          "atom_index": 1180,
          "name": "N",
          "element": "N",
          "coord": [
            1.7482999563217163,
            -4.339000225067139,
            3.9177000522613525
          ]
        },
        {
          "atom_index": 1181,
          "name": "CA",
          "element": "C",
          "coord": [
            1.7302000522613525,
            -4.230100154876709,
            4.013299942016602
          ]
        },
        {
          "atom_index": 1182,
          "name": "C",
          "element": "C",
          "coord": [
            1.704300045967102,
            -4.291500091552734,
            4.14900016784668
          ]
        },
        {
          "atom_index": 1183,
          "name": "O",
          "element": "O",
          "coord": [
            1.6180000305175781,
            -4.376500129699707,
            4.162099838256836
          ]
        },
        {
          "atom_index": 1184,
          "name": "CB",
          "element": "C",
          "coord": [
            1.6263999938964844,
            -4.121099948883057,
            3.973099946975708
          ]
        },
        {
          "atom_index": 1185,
          "name": "CG1",
          "element": "C",
          "coord": [
            1.6238000392913818,
            -4.006999969482422,
            4.075099945068359
          ]
        },
        {
          "atom_index": 1186,
          "name": "CG2",
          "element": "C",
          "coord": [
            1.6541999578475952,
            -4.065000057220459,
            3.8331000804901123
          ]
        }
      ]
    },
    {
      "id": "H:160",
      "chain": "H",
      "resseq": 160,
      "icode": "",
      "resname": "SER",
      "hetflag": " ",
      "sasa": 0.0,
      "atoms": [
        {
          "atom_index": 1187,
          "name": "N",
          "element": "N",
          "coord": [
            1.7855000495910645,
            -4.25570011138916,
            4.247300148010254
          ]
        },
        {
          "atom_index": 1188,
          "name": "CA",
          "element": "C",
          "coord": [
            1.7697999477386475,
            -4.299499988555908,
            4.386199951171875
          ]
        },
        {
          "atom_index": 1189,
          "name": "C",
          "element": "C",
          "coord": [
            1.7451000213623047,
            -4.173999786376953,
            4.469799995422363
          ]
        },
        {
          "atom_index": 1190,
          "name": "O",
          "element": "O",
          "coord": [
            1.7635999917984009,
            -4.063700199127197,
            4.418799877166748
          ]
        },
        {
          "atom_index": 1191,
          "name": "CB",
          "element": "C",
          "coord": [
            1.8967000246047974,
            -4.368299961090088,
            4.435699939727783
          ]
        },
        {
          "atom_index": 1192,
          "name": "OG",
          "element": "O",
          "coord": [
            1.9407999515533447,
            -4.467700004577637,
            4.345600128173828
          ]
        }
      ]
    },
    {
      "id": "H:161",
      "chain": "H",
      "resseq": 161,
      "icode": "",
      "resname": "TRP",
      "hetflag": " ",
      "sasa": 0.0,
      "atoms": [
        {
          "atom_index": 1193,
          "name": "N",
          "element": "N",
          "coord": [
            1.7066999673843384,
            -4.1905999183654785,
            4.597700119018555
          ]
        },
        {
          "atom_index": 1194,
          "name": "CA",
          "element": "C",
          "coord": [
            1.6827000379562378,
            -4.078700065612793,
            4.687900066375732
          ]
        },
        {
          "atom_index": 1195,
          "name": "C",
          "element": "C",
          "coord": [
            1.757699966430664,
            -4.100200176239014,
            4.815700054168701
          ]
        },
        {
          "atom_index": 1196,
          "name": "O",
          "element": "O",
          "coord": [
            1.759600043296814,
            -4.212399959564209,
            4.866099834442139
          ]
        },
        {
          "atom_index": 1197,
          "name": "CB",
          "element": "C",
          "coord": [
            1.5325000286102295,
            -4.058899879455566,
            4.713099956512451
          ]
        },
        {
          "atom_index": 1198,
          "name": "CG",
          "element": "C",
          "coord": [
            1.4611999988555908,
            -4.003300189971924,
            4.593500137329102
          ]
        },
        {
          "atom_index": 1199,
          "name": "CD1",
          "element": "C",
          "coord": [
            1.413599967956543,
            -4.073800086975098,
            4.486599922180176
          ]
        },
        {
          "atom_index": 1200,
          "name": "CD2",
          "element": "C",
          "coord": [
            1.4473999738693237,
            -3.864000082015991,
            4.5594000816345215
          ]
        },
        {
          "atom_index": 1201,
          "name": "NE1",
          "element": "N",
          "coord": [
            1.3621000051498413,
            -3.987499952316284,
            4.392300128936768
          ]
        },
        {
          "atom_index": 1202,
          "name": "CE2",
          "element": "C",
          "coord": [
            1.3832999467849731,
            -3.857800006866455,
            4.433499813079834
          ]
        },
        {
          "atom_index": 1203,
          "name": "CE3",
          "element": "C",
          "coord": [
            1.4752000570297241,
            -3.7435998916625977,
            4.627099990844727
          ]
        },
        {
          "atom_index": 1204,
          "name": "CZ2",
          "element": "C",
          "coord": [
            1.343999981880188,
            -3.7367000579833984,
            4.37529993057251
          ]
        },
        {
          "atom_index": 1205,
          "name": "CZ3",
          "element": "C",
          "coord": [
            1.4400999546051025,
            -3.624300003051758,
            4.567399978637695
          ]
        },
        {
          "atom_index": 1206,
          "name": "CH2",
          "element": "C",
          "coord": [
            1.3737000226974487,
            -3.621500015258789,
            4.443699836730957
          ]
        }
      ]
    },
    {
      "id": "H:162",
      "chain": "H",
      "resseq": 162,
      "icode": "",
      "resname": "ASN",
      "hetflag": " ",
      "sasa": 0.0,
      "atoms": [
        {
          "atom_index": 1207,
          "name": "N",
          "element": "N",
          "coord": [
            1.8265999555587769,
            -3.9946999549865723,
            4.86460018157959
          ]
        },
        {
          "atom_index": 1208,
          "name": "CA",
          "element": "C",
          "coord": [
            1.9062000513076782,
            -3.996999979019165,
            4.986700057983398
          ]
        },
        {
          "atom_index": 1209,
          "name": "C",
          "element": "C",
          "coord": [
            2.002500057220459,
            -4.115300178527832,
            4.9899001121521
          ]
        },
        {
          "atom_index": 1210,
          "name": "O",
          "element": "O",
          "coord": [
            2.003999948501587,
            -4.19350004196167,
            5.085700035095215
          ]
        },
        {
          "atom_index": 1211,
          "name": "CB",
          "element": "C",
          "coord": [
            1.8147000074386597,
            -3.9900999069213867,
            5.111199855804443
          ]
        },
        {
          "atom_index": 1212,
          "name": "CG",
          "element": "C",
          "coord": [
            1.7348999977111816,
            -3.862299919128418,
            5.117599964141846
          ]
        },
        {
          "atom_index": 1213,
          "name": "OD1",
          "element": "O",
          "coord": [
            1.7482000589370728,
            -3.7737998962402344,
            5.032199859619141
          ]
        },
        {
          "atom_index": 1214,
          "name": "ND2",
          "element": "N",
          "coord": [
            1.6471999883651733,
            -3.8508999347686768,
            5.216400146484375
          ]
        }
      ]
    },
    {
      "id": "H:163",
      "chain": "H",
      "resseq": 163,
      "icode": "",
      "resname": "SER",
      "hetflag": " ",
      "sasa": 2.2577457427978516,
      "atoms": [
        {
          "atom_index": 1215,
          "name": "N",
          "element": "N",
          "coord": [
            2.0782999992370605,
            -4.131199836730957,
            4.880199909210205
          ]
        },
        {
          "atom_index": 1216,
          "name": "CA",
          "element": "C",
          "coord": [
            2.179800033569336,
            -4.235400199890137,
            4.85890007019043
          ]
        },
        {
          "atom_index": 1217,
          "name": "C",
          "element": "C",
          "coord": [
            2.1247000694274902,
            -4.376299858093262,
            4.872399806976318
          ]
        },
        {
          "atom_index": 1218,
          "name": "O",
          "element": "O",
          "coord": [
            2.1972999572753906,
            -4.467299938201904,
            4.9120001792907715
          ]
        },
        {
          "atom_index": 1219,
          "name": "CB",
          "element": "C",
          "coord": [
            2.3020999431610107,
            -4.213900089263916,
            4.948500156402588
          ]
        },
        {
          "atom_index": 1220,
          "name": "OG",
          "element": "O",
          "coord": [
            2.3559000492095947,
            -4.085100173950195,
            4.925099849700928
          ]
        }
      ]
    },
    {
      "id": "H:164",
      "chain": "H",
      "resseq": 164,
      "icode": "",
      "resname": "GLY",
      "hetflag": " ",
      "sasa": 0.15764929354190826,
      "atoms": [
        {
          "atom_index": 1221,
          "name": "N",
          "element": "N",
          "coord": [
            1.9979000091552734,
            -4.3927998542785645,
            4.8354997634887695
          ]
        },
        {
          "atom_index": 1222,
          "name": "CA",
          "element": "C",
          "coord": [
            1.9297000169754028,
            -4.521299839019775,
            4.837399959564209
          ]
        },
        {
          "atom_index": 1223,
          "name": "C",
          "element": "C",
          "coord": [
            1.8559999465942383,
            -4.554200172424316,
            4.9654998779296875
          ]
        },
        {
          "atom_index": 1224,
          "name": "O",
          "element": "O",
          "coord": [
            1.7848999500274658,
            -4.654699802398682,
            4.969699859619141
          ]
        }
      ]
    },
    {
      "id": "H:165",
      "chain": "H",
      "resseq": 165,
      "icode": "",
      "resname": "ALA",
      "hetflag": " ",
      "sasa": 3.079094409942627,
      "atoms": [
        {
          "atom_index": 1225,
          "name": "N",
          "element": "N",
          "coord": [
            1.868899941444397,
            -4.470099925994873,
            5.069200038909912
          ]
        },
        {
          "atom_index": 1226,
          "name": "CA",
          "element": "C",
          "coord": [
            1.8034000396728516,
            -4.491799831390381,
            5.197700023651123
          ]
        },
        {
          "atom_index": 1227,
          "name": "C",
          "element": "C",
          "coord": [
            1.654099941253662,
            -4.4644999504089355,
            5.1915998458862305
          ]
        },
        {
          "atom_index": 1228,
          "name": "O",
          "element": "O",
          "coord": [
            1.5805000066757202,
            -4.519400119781494,
            5.271900177001953
          ]
        },
        {
          "atom_index": 1229,
          "name": "CB",
          "element": "C",
          "coord": [
            1.8688000440597534,
            -4.406199932098389,
            5.306700229644775
          ]
        }
      ]
    },
    {
      "id": "H:166",
      "chain": "H",
      "resseq": 166,
      "icode": "",
      "resname": "LEU",
      "hetflag": " ",
      "sasa": 0.0,
      "atoms": [
        {
          "atom_index": 1230,
          "name": "N",
          "element": "N",
          "coord": [
            1.6100000143051147,
            -4.375500202178955,
            5.101500034332275
          ]
        },
        {
          "atom_index": 1231,
          "name": "CA",
          "element": "C",
          "coord": [
            1.4697999954223633,
            -4.3383002281188965,
            5.084700107574463
          ]
        },
        {
          "atom_index": 1232,
          "name": "C",
          "element": "C",
          "coord": [
            1.4140000343322754,
            -4.415900230407715,
            4.964700222015381
          ]
        },
        {
          "atom_index": 1233,
          "name": "O",
          "element": "O",
          "coord": [
            1.448799967765808,
            -4.384399890899658,
            4.851900100708008
          ]
        },
        {
          "atom_index": 1234,
          "name": "CB",
          "element": "C",
          "coord": [
            1.4571000337600708,
            -4.184999942779541,
            5.065499782562256
          ]
        },
        {
          "atom_index": 1235,
          "name": "CG",
          "element": "C",
          "coord": [
            1.3142999410629272,
            -4.1296000480651855,
            5.0457000732421875
          ]
        },
        {
          "atom_index": 1236,
          "name": "CD1",
          "element": "C",
          "coord": [
            1.2222000360488892,
            -4.16540002822876,
            5.162899971008301
          ]
        },
        {
          "atom_index": 1237,
          "name": "CD2",
          "element": "C",
          "coord": [
            1.316100001335144,
            -3.9816999435424805,
            5.026000022888184
          ]
        }
      ]
    },
    {
      "id": "H:167",
      "chain": "H",
      "resseq": 167,
      "icode": "",
      "resname": "THR",
      "hetflag": " ",
      "sasa": 1.008955478668213,
      "atoms": [
        {
          "atom_index": 1238,
          "name": "N",
          "element": "N",
          "coord": [
            1.3336999416351318,
            -4.520699977874756,
            4.989299774169922
          ]
        },
        {
          "atom_index": 1239,
          "name": "CA",
          "element": "C",
          "coord": [
            1.2763999700546265,
            -4.605000019073486,
            4.883200168609619
          ]
        },
        {
          "atom_index": 1240,
          "name": "C",
          "element": "C",
          "coord": [
            1.1233999729156494,
            -4.599899768829346,
            4.880799770355225
          ]
        },
        {
          "atom_index": 1241,
          "name": "O",
          "element": "O",
          "coord": [
            1.0625,
            -4.620200157165527,
            4.775700092315674
          ]
        },
        {
          "atom_index": 1242,
          "name": "CB",
          "element": "C",
          "coord": [
            1.3248000144958496,
            -4.749499797821045,
            4.894800186157227
          ]
        },
        {
          "atom_index": 1243,
          "name": "OG1",
          "element": "O",
          "coord": [
            1.2811000347137451,
            -4.802999973297119,
            5.018599987030029
          ]
        },
        {
          "atom_index": 1244,
          "name": "CG2",
          "element": "C",
          "coord": [
            1.475100040435791,
            -4.763599872589111,
            4.879700183868408
          ]
        }
      ]
    },
    {
      "id": "H:168",
      "chain": "H",
      "resseq": 168,
      "icode": "",
      "resname": "SER",
      "hetflag": " ",
      "sasa": 2.1624205112457275,
      "atoms": [
        {
          "atom_index": 1245,
          "name": "N",
          "element": "N",
          "coord": [
            1.062399983406067,
            -4.5690999031066895,
            4.99459981918335
          ]
        },
        {
          "atom_index": 1246,
          "name": "CA",
          "element": "C",
          "coord": [
            0.9175000190734863,
            -4.563899993896484,
            5.007599830627441
          ]
        },
        {
          "atom_index": 1247,
          "name": "C",
          "element": "C",
          "coord": [
            0.8622000217437744,
            -4.432400226593018,
            4.957799911499023
          ]
        },
        {
          "atom_index": 1248,
          "name": "O",
          "element": "O",
          "coord": [
            0.9125999808311462,
            -4.325699806213379,
            4.996200084686279
          ]
        },
        {
          "atom_index": 1249,
          "name": "CB",
          "element": "C",
          "coord": [
            0.8762000203132629,
            -4.589000225067139,
            5.152699947357178
          ]
        },
        {
          "atom_index": 1250,
          "name": "OG",
          "element": "O",
          "coord": [
            0.7465000152587891,
            -4.53849983215332,
            5.181000232696533
          ]
        }
      ]
    },
    {
      "id": "H:169",
      "chain": "H",
      "resseq": 169,
      "icode": "",
      "resname": "GLY",
      "hetflag": " ",
      "sasa": 0.0,
      "atoms": [
        {
          "atom_index": 1251,
          "name": "N",
          "element": "N",
          "coord": [
            0.7572000026702881,
            -4.4415998458862305,
            4.876399993896484
          ]
        },
        {
          "atom_index": 1252,
          "name": "CA",
          "element": "C",
          "coord": [
            0.6891999840736389,
            -4.3267998695373535,
            4.817599773406982
          ]
        },
        {
          "atom_index": 1253,
          "name": "C",
          "element": "C",
          "coord": [
            0.7580000162124634,
            -4.269000053405762,
            4.695199966430664
          ]
        },
        {
          "atom_index": 1254,
          "name": "O",
          "element": "O",
          "coord": [
            0.7174999713897705,
            -4.163099765777588,
            4.64769983291626
          ]
        }
      ]
    },
    {
      "id": "H:170",
      "chain": "H",
      "resseq": 170,
      "icode": "",
      "resname": "VAL",
      "hetflag": " ",
      "sasa": 0.0,
      "atoms": [
        {
          "atom_index": 1255,
          "name": "N",
          "element": "N",
          "coord": [
            0.8593999743461609,
            -4.341599941253662,
            4.641200065612793
          ]
        },
        {
          "atom_index": 1256,
          "name": "CA",
          "element": "C",
          "coord": [
            0.944100022315979,
            -4.308800220489502,
            4.5254998207092285
          ]
        },
        {
          "atom_index": 1257,
          "name": "C",
          "element": "C",
          "coord": [
            0.8822000026702881,
            -4.36269998550415,
            4.395599842071533
          ]
        },
        {
          "atom_index": 1258,
          "name": "O",
          "element": "O",
          "coord": [
            0.8514999747276306,
            -4.481299877166748,
            4.386899948120117
          ]
        },
        {
          "atom_index": 1259,
          "name": "CB",
          "element": "C",
          "coord": [
            1.0888999700546265,
            -4.3653998374938965,
            4.543000221252441
          ]
        },
        {
          "atom_index": 1260,
          "name": "CG1",
          "element": "C",
          "coord": [
            1.1739000082015991,
            -4.340799808502197,
            4.418300151824951
          ]
        },
        {
          "atom_index": 1261,
          "name": "CG2",
          "element": "C",
          "coord": [
            1.1576999425888062,
            -4.309999942779541,
            4.6682000160217285
          ]
        }
      ]
    },
    {
      "id": "H:171",
      "chain": "H",
      "resseq": 171,
      "icode": "",
      "resname": "HIS",
      "hetflag": " ",
      "sasa": 0.0,
      "atoms": [
        {
          "atom_index": 1262,
          "name": "N",
          "element": "N",
          "coord": [
            0.8708000183105469,
            -4.277500152587891,
            4.293799877166748
          ]
        },
        {
          "atom_index": 1263,
          "name": "CA",
          "element": "C",
          "coord": [
            0.819100022315979,
            -4.3144001960754395,
            4.162799835205078
          ]
        },
        {
          "atom_index": 1264,
          "name": "C",
          "element": "C",
          "coord": [
            0.9020000100135803,
            -4.245699882507324,
            4.054800033569336
          ]
        },
        {
          "atom_index": 1265,
          "name": "O",
          "element": "O",
          "coord": [
            0.8959000110626221,
            -4.124199867248535,
            4.037099838256836
          ]
        },
        {
          "atom_index": 1266,
          "name": "CB",
          "element": "C",
          "coord": [
            0.6679999828338623,
            -4.2845001220703125,
            4.151100158691406
          ]
        },
        {
          "atom_index": 1267,
          "name": "CG",
          "element": "C",
          "coord": [
            0.6018999814987183,
            -4.335700035095215,
            4.0254998207092285
          ]
        },
        {
          "atom_index": 1268,
          "name": "ND1",
          "element": "N",
          "coord": [
            0.6736000180244446,
            -4.403299808502197,
            3.9247000217437744
          ]
        },
        {
          "atom_index": 1269,
          "name": "CD2",
          "element": "C",
          "coord": [
            0.47209998965263367,
            -4.327099800109863,
            3.986999988555908
          ]
        },
        {
          "atom_index": 1270,
          "name": "CE1",
          "element": "C",
          "coord": [
            0.585099995136261,
            -4.432499885559082,
            3.830399990081787
          ]
        },
        {
          "atom_index": 1271,
          "name": "NE2",
          "element": "N",
          "coord": [
            0.4627000093460083,
            -4.388500213623047,
            3.862600088119507
          ]
        }
      ]
    },
    {
      "id": "H:172",
      "chain": "H",
      "resseq": 172,
      "icode": "",
      "resname": "THR",
      "hetflag": " ",
      "sasa": 0.0,
      "atoms": [
        {
          "atom_index": 1272,
          "name": "N",
          "element": "N",
          "coord": [
            0.9860000014305115,
            -4.32390022277832,
            3.9876999855041504
          ]
        },
        {
          "atom_index": 1273,
          "name": "CA",
          "element": "C",
          "coord": [
            1.0662000179290771,
            -4.276199817657471,
            3.8766000270843506
          ]
        },
        {
          "atom_index": 1274,
          "name": "C",
          "element": "C",
          "coord": [
            0.9843000173568726,
            -4.313000202178955,
            3.751199960708618
          ]
        },
        {
          "atom_index": 1275,
          "name": "O",
          "element": "O",
          "coord": [
            0.9519000053405762,
            -4.429299831390381,
            3.7284998893737793
          ]
        },
        {
          "atom_index": 1276,
          "name": "CB",
          "element": "C",
          "coord": [
            1.2094999551773071,
            -4.332799911499023,
            3.885999917984009
          ]
        },
        {
          "atom_index": 1277,
          "name": "OG1",
          "element": "O",
          "coord": [
            1.2647000551223755,
            -4.296800136566162,
            4.013299942016602
          ]
        },
        {
          "atom_index": 1278,
          "name": "CG2",
          "element": "C",
          "coord": [
            1.2999000549316406,
            -4.2835001945495605,
            3.7748000621795654
          ]
        }
      ]
    },
    {
      "id": "H:173",
      "chain": "H",
      "resseq": 173,
      "icode": "",
      "resname": "PHE",
      "hetflag": " ",
      "sasa": 0.0,
      "atoms": [
        {
          "atom_index": 1279,
          "name": "N",
          "element": "N",
          "coord": [
            0.9419999718666077,
            -4.211699962615967,
            3.676800012588501
          ]
        },
        {
          "atom_index": 1280,
          "name": "CA",
          "element": "C",
          "coord": [
            0.8574000000953674,
            -4.228700160980225,
            3.5596001148223877
          ]
        },
        {
          "atom_index": 1281,
          "name": "C",
          "element": "C",
          "coord": [
            0.9362000226974487,
            -4.271100044250488,
            3.434799909591675
          ]
        },
        {
          "atom_index": 1282,
          "name": "O",
          "element": "O",
          "coord": [
            1.0501999855041504,
            -4.228499889373779,
            3.419300079345703
          ]
        },
        {
          "atom_index": 1283,
          "name": "CB",
          "element": "C",
          "coord": [
            0.779699981212616,
            -4.099400043487549,
            3.5318000316619873
          ]
        },
        {
          "atom_index": 1284,
          "name": "CG",
          "element": "C",
          "coord": [
            0.6660000085830688,
            -4.07420015335083,
            3.6273999214172363
          ]
        },
        {
          "atom_index": 1285,
          "name": "CD1",
          "element": "C",
          "coord": [
            0.6905999779701233,
            -4.040500164031982,
            3.7607998847961426
          ]
        },
        {
          "atom_index": 1286,
          "name": "CD2",
          "element": "C",
          "coord": [
            0.5339000225067139,
            -4.077099800109863,
            3.583199977874756
          ]
        },
        {
          "atom_index": 1287,
          "name": "CE1",
          "element": "C",
          "coord": [
            0.585099995136261,
            -4.018499851226807,
            3.849400043487549
          ]
        },
        {
          "atom_index": 1288,
          "name": "CE2",
          "element": "C",
          "coord": [
            0.42829999327659607,
            -4.053199768066406,
            3.671799898147583
          ]
        },
        {
          "atom_index": 1289,
          "name": "CZ",
          "element": "C",
          "coord": [
            0.45489999651908875,
            -4.022299766540527,
            3.803800106048584
          ]
        }
      ]
    },
    {
      "id": "H:174",
      "chain": "H",
      "resseq": 174,
      "icode": "",
      "resname": "PRO",
      "hetflag": " ",
      "sasa": 0.0,
      "atoms": [
        {
          "atom_index": 1290,
          "name": "N",
          "element": "N",
          "coord": [
            0.8751999735832214,
            -4.348199844360352,
            3.341099977493286
          ]
        },
        {
          "atom_index": 1291,
          "name": "CA",
          "element": "C",
          "coord": [
            0.9459999799728394,
            -4.383200168609619,
            3.2151999473571777
          ]
        },
        {
          "atom_index": 1292,
          "name": "C",
          "element": "C",
          "coord": [
            0.9850000143051147,
            -4.257500171661377,
            3.1375999450683594
          ]
        },
        {
          "atom_index": 1293,
          "name": "O",
          "element": "O",
          "coord": [
            0.920799970626831,
            -4.1528000831604,
            3.153700113296509
          ]
        },
        {
          "atom_index": 1294,
          "name": "CB",
          "element": "C",
          "coord": [
            0.8421000242233276,
            -4.467400074005127,
            3.1387999057769775
          ]
        },
        {
          "atom_index": 1295,
          "name": "CG",
          "element": "C",
          "coord": [
            0.7559999823570251,
            -4.528200149536133,
            3.2479000091552734
          ]
        },
        {
          "atom_index": 1296,
          "name": "CD",
          "element": "C",
          "coord": [
            0.7408000230789185,
            -4.411399841308594,
            3.345099925994873
          ]
        }
      ]
    },
    {
      "id": "H:175",
      "chain": "H",
      "resseq": 175,
      "icode": "",
      "resname": "ALA",
      "hetflag": " ",
      "sasa": 0.0,
      "atoms": [
        {
          "atom_index": 1297,
          "name": "N",
          "element": "N",
          "coord": [
            1.094499945640564,
            -4.264500141143799,
            3.0594000816345215
          ]
        },
        {
          "atom_index": 1298,
          "name": "CA",
          "element": "C",
          "coord": [
            1.138800024986267,
            -4.144400119781494,
            2.989500045776367
          ]
        },
        {
          "atom_index": 1299,
          "name": "C",
          "element": "C",
          "coord": [
            1.058899998664856,
            -4.113399982452393,
            2.865000009536743
          ]
        },
        {
          "atom_index": 1300,
          "name": "O",
          "element": "O",
          "coord": [
            1.000599980354309,
            -4.20359992980957,
            2.8059000968933105
          ]
        },
        {
          "atom_index": 1301,
          "name": "CB",
          "element": "C",
          "coord": [
            1.2860000133514404,
            -4.153900146484375,
            2.9570000171661377
          ]
        }
      ]
    },
    {
      "id": "H:176",
      "chain": "H",
      "resseq": 176,
      "icode": "",
      "resname": "VAL",
      "hetflag": " ",
      "sasa": 0.0,
      "atoms": [
        {
          "atom_index": 1302,
          "name": "N",
          "element": "N",
          "coord": [
            1.0526000261306763,
            -3.9842000007629395,
            2.8285000324249268
          ]
        },
        {
          "atom_index": 1303,
          "name": "CA",
          "element": "C",
          "coord": [
            0.9940000176429749,
            -3.9379000663757324,
            2.7039999961853027
          ]
        },
        {
          "atom_index": 1304,
          "name": "C",
          "element": "C",
          "coord": [
            1.1092000007629395,
            -3.9286000728607178,
            2.603300094604492
          ]
        },
        {
          "atom_index": 1305,
          "name": "O",
          "element": "O",
          "coord": [
            1.2168999910354614,
            -3.877700090408325,
            2.6377999782562256
          ]
        },
        {
          "atom_index": 1306,
          "name": "CB",
          "element": "C",
          "coord": [
            0.9178000092506409,
            -3.801800012588501,
            2.714900016784668
          ]
        },
        {
          "atom_index": 1307,
          "name": "CG1",
          "element": "C",
          "coord": [
            1.010699987411499,
            -3.6842000484466553,
            2.7506000995635986
          ]
        },
        {
          "atom_index": 1308,
          "name": "CG2",
          "element": "C",
          "coord": [
            0.8391000032424927,
            -3.7720000743865967,
            2.587100028991699
          ]
        }
      ]
    },
    {
      "id": "H:177",
      "chain": "H",
      "resseq": 177,
      "icode": "",
      "resname": "LEU",
      "hetflag": " ",
      "sasa": 0.0,
      "atoms": [
        {
          "atom_index": 1309,
          "name": "N",
          "element": "N",
          "coord": [
            1.086400032043457,
            -3.9788999557495117,
            2.480799913406372
          ]
        },
        {
          "atom_index": 1310,
          "name": "CA",
          "element": "C",
          "coord": [
            1.1806000471115112,
            -3.9683001041412354,
            2.370300054550171
          ]
        },
        {
          "atom_index": 1311,
          "name": "C",
          "element": "C",
          "coord": [
            1.1325000524520874,
            -3.8477001190185547,
            2.29229998588562
          ]
        },
        {
          "atom_index": 1312,
          "name": "O",
          "element": "O",
          "coord": [
            1.0260000228881836,
            -3.853100061416626,
            2.2309999465942383
          ]
        },
        {
          "atom_index": 1313,
          "name": "CB",
          "element": "C",
          "coord": [
            1.1845999956130981,
            -4.09630012512207,
            2.2827999591827393
          ]
        },
        {
          "atom_index": 1314,
          "name": "CG",
          "element": "C",
          "coord": [
            1.2730000019073486,
            -4.091300010681152,
            2.1521999835968018
          ]
        },
        {
          "atom_index": 1315,
          "name": "CD1",
          "element": "C",
          "coord": [
            1.4160000085830688,
            -4.041299819946289,
            2.1789000034332275
          ]
        },
        {
          "atom_index": 1316,
          "name": "CD2",
          "element": "C",
          "coord": [
            1.277899980545044,
            -4.227099895477295,
            2.082900047302246
          ]
        }
      ]
    },
    {
      "id": "H:178",
      "chain": "H",
      "resseq": 178,
      "icode": "",
      "resname": "GLN",
      "hetflag": " ",
      "sasa": 0.0,
      "atoms": [
        {
          "atom_index": 1317,
          "name": "N",
          "element": "N",
          "coord": [
            1.2055000066757202,
            -3.7367000579833984,
            2.303299903869629
          ]
        },
        {
          "atom_index": 1318,
          "name": "CA",
          "element": "C",
          "coord": [
            1.174299955368042,
            -3.61080002784729,
            2.2369000911712646
          ]
        },
        {
          "atom_index": 1319,
          "name": "C",
          "element": "C",
          "coord": [
            1.204200029373169,
            -3.6171000003814697,
            2.087599992752075
          ]
        },
        {
          "atom_index": 1320,
          "name": "O",
          "element": "O",
          "coord": [
            1.2690000534057617,
            -3.7116000652313232,
            2.041800022125244
          ]
        },
        {
          "atom_index": 1321,
          "name": "CB",
          "element": "C",
          "coord": [
            1.2546000480651855,
            -3.496299982070923,
            2.3010001182556152
          ]
        },
        {
          "atom_index": 1322,
          "name": "CG",
          "element": "C",
          "coord": [
            1.218000054359436,
            -3.4702999591827393,
            2.446500062942505
          ]
        },
        {
          "atom_index": 1323,
          "name": "CD",
          "element": "C",
          "coord": [
            1.3107999563217163,
            -3.3691000938415527,
            2.5065999031066895
          ]
        },
        {
          "atom_index": 1324,
          "name": "OE1",
          "element": "O",
          "coord": [
            1.2922999858856201,
            -3.2476999759674072,
            2.4911000728607178
          ]
        },
        {
          "atom_index": 1325,
          "name": "NE2",
          "element": "N",
          "coord": [
            1.4129999876022339,
            -3.41729998588562,
            2.5764000415802
          ]
        }
      ]
    },
    {
      "id": "H:179",
      "chain": "H",
      "resseq": 179,
      "icode": "",
      "resname": "SER",
      "hetflag": " ",
      "sasa": 2.515869379043579,
      "atoms": [
        {
          "atom_index": 1326,
          "name": "N",
          "element": "N",
          "coord": [
            1.1581000089645386,
            -3.5144999027252197,
            2.0114998817443848
          ]
        },
        {
          "atom_index": 1327,
          "name": "CA",
          "element": "C",
          "coord": [
            1.1805000305175781,
            -3.5018999576568604,
            1.8667000532150269
          ]
        },
        {
          "atom_index": 1328,
          "name": "C",
          "element": "C",
          "coord": [
            1.3316999673843384,
            -3.491300106048584,
            1.8385000228881836
          ]
        },
        {
          "atom_index": 1329,
          "name": "O",
          "element": "O",
          "coord": [
            1.3806999921798706,
            -3.547100067138672,
            1.7395000457763672
          ]
        },
        {
          "atom_index": 1330,
          "name": "CB",
          "element": "C",
          "coord": [
            1.1090999841690063,
            -3.3785998821258545,
            1.8121000528335571
          ]
        },
        {
          "atom_index": 1331,
          "name": "OG",
          "element": "O",
          "coord": [
            1.1516000032424927,
            -3.2606000900268555,
            1.8783999681472778
          ]
        }
      ]
    },
    {
      "id": "H:180",
      "chain": "H",
      "resseq": 180,
      "icode": "",
      "resname": "SER",
      "hetflag": " ",
      "sasa": 0.4502452611923218,
      "atoms": [
        {
          "atom_index": 1332,
          "name": "N",
          "element": "N",
          "coord": [
            1.4048000574111938,
            -3.4238998889923096,
            1.9300999641418457
          ]
        },
        {
          "atom_index": 1333,
          "name": "CA",
          "element": "C",
          "coord": [
            1.5491000413894653,
            -3.402600049972534,
            1.926800012588501
          ]
        },
        {
          "atom_index": 1334,
          "name": "C",
          "element": "C",
          "coord": [
            1.6312999725341797,
            -3.5327999591827393,
            1.9311000108718872
          ]
        },
        {
          "atom_index": 1335,
          "name": "O",
          "element": "O",
          "coord": [
            1.7493000030517578,
            -3.5306999683380127,
            1.8976999521255493
          ]
        },
        {
          "atom_index": 1336,
          "name": "CB",
          "element": "C",
          "coord": [
            1.5902999639511108,
            -3.3101999759674072,
            2.041300058364868
          ]
        },
        {
          "atom_index": 1337,
          "name": "OG",
          "element": "O",
          "coord": [
            1.5618000030517578,
            -3.3671998977661133,
            2.1679999828338623
          ]
        }
      ]
    },
    {
      "id": "H:181",
      "chain": "H",
      "resseq": 181,
      "icode": "",
      "resname": "GLY",
      "hetflag": " ",
      "sasa": 0.0,
      "atoms": [
        {
          "atom_index": 1338,
          "name": "N",
          "element": "N",
          "coord": [
            1.568600058555603,
            -3.644200086593628,
            1.9687999486923218
          ]
        },
        {
          "atom_index": 1339,
          "name": "CA",
          "element": "C",
          "coord": [
            1.6347999572753906,
            -3.7739999294281006,
            1.9818999767303467
          ]
        },
        {
          "atom_index": 1340,
          "name": "C",
          "element": "C",
          "coord": [
            1.6859999895095825,
            -3.7995998859405518,
            2.1229000091552734
          ]
        },
        {
          "atom_index": 1341,
          "name": "O",
          "element": "O",
          "coord": [
            1.7317999601364136,
            -3.910099983215332,
            2.1533000469207764
          ]
        }
      ]
    },
    {
      "id": "H:182",
      "chain": "H",
      "resseq": 182,
      "icode": "",
      "resname": "LEU",
      "hetflag": " ",
      "sasa": 0.0,
      "atoms": [
        {
          "atom_index": 1342,
          "name": "N",
          "element": "N",
          "coord": [
            1.6753000020980835,
            -3.6970999240875244,
            2.2107999324798584
          ]
        },
        {
          "atom_index": 1343,
          "name": "CA",
          "element": "C",
          "coord": [
            1.7166999578475952,
            -3.6970999240875244,
            2.3526999950408936
          ]
        },
        {
          "atom_index": 1344,
          "name": "C",
          "element": "C",
          "coord": [
            1.6009999513626099,
            -3.734999895095825,
            2.441800117492676
          ]
        },
        {
          "atom_index": 1345,
          "name": "O",
          "element": "O",
          "coord": [
            1.4860999584197998,
            -3.70740008354187,
            2.4086999893188477
          ]
        },
        {
          "atom_index": 1346,
          "name": "CB",
          "element": "C",
          "coord": [
            1.7747000455856323,
            -3.5589001178741455,
            2.396199941635132
          ]
        },
        {
          "atom_index": 1347,
          "name": "CG",
          "element": "C",
          "coord": [
            1.888800024986267,
            -3.499300003051758,
            2.3080999851226807
          ]
        },
        {
          "atom_index": 1348,
          "name": "CD1",
          "element": "C",
          "coord": [
            1.9385000467300415,
            -3.3678998947143555,
            2.363600015640259
          ]
        },
        {
          "atom_index": 1349,
          "name": "CD2",
          "element": "C",
          "coord": [
            2.004499912261963,
            -3.599100112915039,
            2.286099910736084
          ]
        }
      ]
    },
    {
      "id": "H:183",
      "chain": "H",
      "resseq": 183,
      "icode": "",
      "resname": "TYR",
      "hetflag": " ",
      "sasa": 0.0,
      "atoms": [
        {
          "atom_index": 1350,
          "name": "N",
          "element": "N",
          "coord": [
            1.631600022315979,
            -3.799499988555908,
            2.5536999702453613
          ]
        },
        {
          "atom_index": 1351,
          "name": "CA",
          "element": "C",
          "coord": [
            1.5334999561309814,
            -3.8413000106811523,
            2.6530001163482666
          ]
        },
        {
          "atom_index": 1352,
          "name": "C",
          "element": "C",
          "coord": [
            1.5297000408172607,
            -3.7427000999450684,
            2.7662999629974365
          ]
        },
        {
          "atom_index": 1353,
          "name": "O",
          "element": "O",
          "coord": [
            1.6266000270843506,
            -3.6709001064300537,
            2.7899999618530273
          ]
        },
        {
          "atom_index": 1354,
          "name": "CB",
          "element": "C",
          "coord": [
            1.5670000314712524,
            -3.9793999195098877,
            2.7112998962402344
          ]
        },
        {
          "atom_index": 1355,
          "name": "CG",
          "element": "C",
          "coord": [
            1.5676000118255615,
            -4.090400218963623,
            2.6089000701904297
          ]
        },
        {
          "atom_index": 1356,
          "name": "CD1",
          "element": "C",
          "coord": [
            1.6847000122070312,
            -4.124800205230713,
            2.541300058364868
          ]
        },
        {
          "atom_index": 1357,
          "name": "CD2",
          "element": "C",
          "coord": [
            1.451799988746643,
            -4.162799835205078,
            2.5804998874664307
          ]
        },
        {
          "atom_index": 1358,
          "name": "CE1",
          "element": "C",
          "coord": [
            1.6864999532699585,
            -4.22760009765625,
            2.4472999572753906
          ]
        },
        {
          "atom_index": 1359,
          "name": "CE2",
          "element": "C",
          "coord": [
            1.4528000354766846,
            -4.267000198364258,
            2.4874000549316406
          ]
        },
        {
          "atom_index": 1360,
          "name": "CZ",
          "element": "C",
          "coord": [
            1.5705000162124634,
            -4.2982001304626465,
            2.420099973678589
          ]
        },
        {
          "atom_index": 1361,
          "name": "OH",
          "element": "O",
          "coord": [
            1.5764000415802002,
            -4.401299953460693,
            2.328900098800659
          ]
        }
      ]
    },
    {
      "id": "H:184",
      "chain": "H",
      "resseq": 184,
      "icode": "",
      "resname": "SER",
      "hetflag": " ",
      "sasa": 0.0,
      "atoms": [
        {
          "atom_index": 1362,
          "name": "N",
          "element": "N",
          "coord": [
            1.4184000492095947,
            -3.744499921798706,
            2.838900089263916
          ]
        },
        {
          "atom_index": 1363,
          "name": "CA",
          "element": "C",
          "coord": [
            1.3930000066757202,
            -3.668800115585327,
            2.960400104522705
          ]
        },
        {
          "atom_index": 1364,
          "name": "C",
          "element": "C",
          "coord": [
            1.3108999729156494,
            -3.7583000659942627,
            3.047100067138672
          ]
        },
        {
          "atom_index": 1365,
          "name": "O",
          "element": "O",
          "coord": [
            1.2312999963760376,
            -3.838200092315674,
            2.997299909591675
          ]
        },
        {
          "atom_index": 1366,
          "name": "CB",
          "element": "C",
          "coord": [
            1.319100022315979,
            -3.5383999347686768,
            2.931999921798706
          ]
        },
        {
          "atom_index": 1367,
          "name": "OG",
          "element": "O",
          "coord": [
            1.3971999883651733,
            -3.4486000537872314,
            2.85479998588562
          ]
        }
      ]
    },
    {
      "id": "H:185",
      "chain": "H",
      "resseq": 185,
      "icode": "",
      "resname": "LEU",
      "hetflag": " ",
      "sasa": 0.0,
      "atoms": [
        {
          "atom_index": 1368,
          "name": "N",
          "element": "N",
          "coord": [
            1.3309999704360962,
            -3.748800039291382,
            3.176500082015991
          ]
        },
        {
          "atom_index": 1369,
          "name": "CA",
          "element": "C",
          "coord": [
            1.2621999979019165,
            -3.83270001411438,
            3.2737998962402344
          ]
        },
        {
          "atom_index": 1370,
          "name": "C",
          "element": "C",
          "coord": [
            1.238800048828125,
            -3.749799966812134,
            3.4010000228881836
          ]
        },
        {
          "atom_index": 1371,
          "name": "O",
          "element": "O",
          "coord": [
            1.3016999959945679,
            -3.646399974822998,
            3.4193999767303467
          ]
        },
        {
          "atom_index": 1372,
          "name": "CB",
          "element": "C",
          "coord": [
            1.357699990272522,
            -3.9521000385284424,
            3.2957000732421875
          ]
        },
        {
          "atom_index": 1373,
          "name": "CG",
          "element": "C",
          "coord": [
            1.3553999662399292,
            -4.043399810791016,
            3.4137001037597656
          ]
        },
        {
          "atom_index": 1374,
          "name": "CD1",
          "element": "C",
          "coord": [
            1.4220999479293823,
            -4.176499843597412,
            3.376699924468994
          ]
        },
        {
          "atom_index": 1375,
          "name": "CD2",
          "element": "C",
          "coord": [
            1.4301999807357788,
            -3.9816999435424805,
            3.5302999019622803
          ]
        }
      ]
    },
    {
      "id": "H:186",
      "chain": "H",
      "resseq": 186,
      "icode": "",
      "resname": "SER",
      "hetflag": " ",
      "sasa": 0.0,
      "atoms": [
        {
          "atom_index": 1376,
          "name": "N",
          "element": "N",
          "coord": [
            1.1469000577926636,
            -3.7964000701904297,
            3.487299919128418
          ]
        },
        {
          "atom_index": 1377,
          "name": "CA",
          "element": "C",
          "coord": [
            1.1167000532150269,
            -3.735300064086914,
            3.6164000034332275
          ]
        },
        {
          "atom_index": 1378,
          "name": "C",
          "element": "C",
          "coord": [
            1.1004999876022339,
            -3.844599962234497,
            3.720099925994873
          ]
        },
        {
          "atom_index": 1379,
          "name": "O",
          "element": "O",
          "coord": [
            1.049299955368042,
            -3.9512999057769775,
            3.68969988822937
          ]
        },
        {
          "atom_index": 1380,
          "name": "CB",
          "element": "C",
          "coord": [
            0.989799976348877,
            -3.6501998901367188,
            3.6094000339508057
          ]
        },
        {
          "atom_index": 1381,
          "name": "OG",
          "element": "O",
          "coord": [
            1.0110000371932983,
            -3.5304999351501465,
            3.53629994392395
          ]
        }
      ]
    },
    {
      "id": "H:187",
      "chain": "H",
      "resseq": 187,
      "icode": "",
      "resname": "SER",
      "hetflag": " ",
      "sasa": 0.0,
      "atoms": [
        {
          "atom_index": 1382,
          "name": "N",
          "element": "N",
          "coord": [
            1.149999976158142,
            -3.8185999393463135,
            3.84060001373291
          ]
        },
        {
          "atom_index": 1383,
          "name": "CA",
          "element": "C",
          "coord": [
            1.1382999420166016,
            -3.9049999713897705,
            3.9577999114990234
          ]
        },
        {
          "atom_index": 1384,
          "name": "C",
          "element": "C",
          "coord": [
            1.0745999813079834,
            -3.82069993019104,
            4.068600177764893
          ]
        },
        {
          "atom_index": 1385,
          "name": "O",
          "element": "O",
          "coord": [
            1.1194000244140625,
            -3.7091000080108643,
            4.094600200653076
          ]
        },
        {
          "atom_index": 1386,
          "name": "CB",
          "element": "C",
          "coord": [
            1.2753000259399414,
            -3.9549999237060547,
            4.0030999183654785
          ]
        },
        {
          "atom_index": 1387,
          "name": "OG",
          "element": "O",
          "coord": [
            1.2581000328063965,
            -4.046000003814697,
            4.1107001304626465
          ]
        }
      ]
    },
    {
      "id": "H:188",
      "chain": "H",
      "resseq": 188,
      "icode": "",
      "resname": "VAL",
      "hetflag": " ",
      "sasa": 0.0,
      "atoms": [
        {
          "atom_index": 1388,
          "name": "N",
          "element": "N",
          "coord": [
            0.9740999937057495,
            -3.8745999336242676,
            4.13539981842041
          ]
        },
        {
          "atom_index": 1389,
          "name": "CA",
          "element": "C",
          "coord": [
            0.9014000296592712,
            -3.803499937057495,
            4.241799831390381
          ]
        },
        {
          "atom_index": 1390,
          "name": "C",
          "element": "C",
          "coord": [
            0.8913000226020813,
            -3.88700008392334,
            4.367400169372559
          ]
        },
        {
          "atom_index": 1391,
          "name": "O",
          "element": "O",
          "coord": [
            0.8756999969482422,
            -4.008699893951416,
            4.3597002029418945
          ]
        },
        {
          "atom_index": 1392,
          "name": "CB",
          "element": "C",
          "coord": [
            0.7605000138282776,
            -3.7590999603271484,
            4.190000057220459
          ]
        },
        {
          "atom_index": 1393,
          "name": "CG1",
          "element": "C",
          "coord": [
            0.680899977684021,
            -3.6837000846862793,
            4.29449987411499
          ]
        },
        {
          "atom_index": 1394,
          "name": "CG2",
          "element": "C",
          "coord": [
            0.774399995803833,
            -3.6730000972747803,
            4.065299987792969
          ]
        }
      ]
    },
    {
      "id": "H:189",
      "chain": "H",
      "resseq": 189,
      "icode": "",
      "resname": "VAL",
      "hetflag": " ",
      "sasa": 0.0,
      "atoms": [
        {
          "atom_index": 1395,
          "name": "N",
          "element": "N",
          "coord": [
            0.8986999988555908,
            -3.8203999996185303,
            4.484099864959717
          ]
        },
        {
          "atom_index": 1396,
          "name": "CA",
          "element": "C",
          "coord": [
            0.8777999877929688,
            -3.8810999393463135,
            4.615499973297119
          ]
        },
        {
          "atom_index": 1397,
          "name": "C",
          "element": "C",
          "coord": [
            0.7608000040054321,
            -3.812000036239624,
            4.678100109100342
          ]
        },
        {
          "atom_index": 1398,
          "name": "O",
          "element": "O",
          "coord": [
            0.7541999816894531,
            -3.6882998943328857,
            4.6778998374938965
          ]
        },
        {
          "atom_index": 1399,
          "name": "CB",
          "element": "C",
          "coord": [
            0.9965000152587891,
            -3.8754000663757324,
            4.714700222015381
          ]
        },
        {
          "atom_index": 1400,
          "name": "CG1",
          "element": "C",
          "coord": [
            0.9921000003814697,
            -3.9937000274658203,
            4.810699939727783
          ]
        },
        {
          "atom_index": 1401,
          "name": "CG2",
          "element": "C",
          "coord": [
            1.1277999877929688,
            -3.8703999519348145,
            4.644000053405762
          ]
        }
      ]
    },
    {
      "id": "H:190",
      "chain": "H",
      "resseq": 190,
      "icode": "",
      "resname": "THR",
      "hetflag": " ",
      "sasa": 0.0,
      "atoms": [
        {
          "atom_index": 1402,
          "name": "N",
          "element": "N",
          "coord": [
            0.6736000180244446,
            -3.8907999992370605,
            4.739500045776367
          ]
        },
        {
          "atom_index": 1403,
          "name": "CA",
          "element": "C",
          "coord": [
            0.5605999827384949,
            -3.840100049972534,
            4.814899921417236
          ]
        },
        {
          "atom_index": 1404,
          "name": "C",
          "element": "C",
          "coord": [
            0.6000999808311462,
            -3.856100082397461,
            4.9604997634887695
          ]
        },
        {
          "atom_index": 1405,
          "name": "O",
          "element": "O",
          "coord": [
            0.6272000074386597,
            -3.9677999019622803,
            5.0065999031066895
          ]
        },
        {
          "atom_index": 1406,
          "name": "CB",
          "element": "C",
          "coord": [
            0.4287000000476837,
            -3.904900074005127,
            4.769999980926514
          ]
        },
        {
          "atom_index": 1407,
          "name": "OG1",
          "element": "O",
          "coord": [
            0.40709999203681946,
            -3.8654000759124756,
            4.634300231933594
          ]
        },
        {
          "atom_index": 1408,
          "name": "CG2",
          "element": "C",
          "coord": [
            0.3091999888420105,
            -3.859600067138672,
            4.854800224304199
          ]
        }
      ]
    },
    {
      "id": "H:191",
      "chain": "H",
      "resseq": 191,
      "icode": "",
      "resname": "VAL",
      "hetflag": " ",
      "sasa": 0.0,
      "atoms": [
        {
          "atom_index": 1409,
          "name": "N",
          "element": "N",
          "coord": [
            0.6116999983787537,
            -3.7428998947143555,
            5.029699802398682
          ]
        },
        {
          "atom_index": 1410,
          "name": "CA",
          "element": "C",
          "coord": [
            0.6560999751091003,
            -3.734999895095825,
            5.169600009918213
          ]
        },
        {
          "atom_index": 1411,
          "name": "C",
          "element": "C",
          "coord": [
            0.5546000003814697,
            -3.6607000827789307,
            5.256100177764893
          ]
        },
        {
          "atom_index": 1412,
          "name": "O",
          "element": "O",
          "coord": [
            0.47049999237060547,
            -3.5871999263763428,
            5.200799942016602
          ]
        },
        {
          "atom_index": 1413,
          "name": "CB",
          "element": "C",
          "coord": [
            0.7964000105857849,
            -3.6666998863220215,
            5.178899765014648
          ]
        },
        {
          "atom_index": 1414,
          "name": "CG1",
          "element": "C",
          "coord": [
            0.8985999822616577,
            -3.7365000247955322,
            5.089600086212158
          ]
        },
        {
          "atom_index": 1415,
          "name": "CG2",
          "element": "C",
          "coord": [
            0.7893000245094299,
            -3.515500068664551,
            5.148799896240234
          ]
        }
      ]
    },
    {
      "id": "H:192",
      "chain": "H",
      "resseq": 192,
      "icode": "",
      "resname": "PRO",
      "hetflag": " ",
      "sasa": 0.9679638743400574,
      "atoms": [
        {
          "atom_index": 1416,
          "name": "N",
          "element": "N",
          "coord": [
            0.5638999938964844,
            -3.6679000854492188,
            5.39169979095459
          ]
        },
        {
          "atom_index": 1417,
          "name": "CA",
          "element": "C",
          "coord": [
            0.4733999967575073,
            -3.5857999324798584,
            5.473800182342529
          ]
        },
        {
          "atom_index": 1418,
          "name": "C",
          "element": "C",
          "coord": [
            0.5157999992370605,
            -3.4398000240325928,
            5.460999965667725
          ]
        },
        {
          "atom_index": 1419,
          "name": "O",
          "element": "O",
          "coord": [
            0.6348000168800354,
            -3.4098000526428223,
            5.464000225067139
          ]
        },
        {
          "atom_index": 1420,
          "name": "CB",
          "element": "C",
          "coord": [
            0.4973999857902527,
            -3.6377999782562256,
            5.616700172424316
          ]
        },
        {
          "atom_index": 1421,
          "name": "CG",
          "element": "C",
          "coord": [
            0.5709999799728394,
            -3.7695999145507812,
            5.599800109863281
          ]
        },
        {
          "atom_index": 1422,
          "name": "CD",
          "element": "C",
          "coord": [
            0.6552000045776367,
            -3.746299982070923,
            5.47790002822876
          ]
        }
      ]
    },
    {
      "id": "H:193",
      "chain": "H",
      "resseq": 193,
      "icode": "",
      "resname": "SER",
      "hetflag": " ",
      "sasa": 0.0,
      "atoms": [
        {
          "atom_index": 1423,
          "name": "N",
          "element": "N",
          "coord": [
            0.41940000653266907,
            -3.3496999740600586,
            5.442200183868408
          ]
        },
        {
          "atom_index": 1424,
          "name": "CA",
          "element": "C",
          "coord": [
            0.4438000023365021,
            -3.2054998874664307,
            5.433599948883057
          ]
        },
        {
          "atom_index": 1425,
          "name": "C",
          "element": "C",
          "coord": [
            0.51910001039505,
            -3.153899908065796,
            5.5559000968933105
          ]
        },
        {
          "atom_index": 1426,
          "name": "O",
          "element": "O",
          "coord": [
            0.6036999821662903,
            -3.066800117492676,
            5.541399955749512
          ]
        },
        {
          "atom_index": 1427,
          "name": "CB",
          "element": "C",
          "coord": [
            0.3118000030517578,
            -3.1308999061584473,
            5.421500205993652
          ]
        },
        {
          "atom_index": 1428,
          "name": "OG",
          "element": "O",
          "coord": [
            0.250900000333786,
            -3.164400100708008,
            5.297999858856201
          ]
        }
      ]
    },
    {
      "id": "H:194",
      "chain": "H",
      "resseq": 194,
      "icode": "",
      "resname": "SER",
      "hetflag": " ",
      "sasa": 2.840730667114258,
      "atoms": [
        {
          "atom_index": 1429,
          "name": "N",
          "element": "N",
          "coord": [
            0.49000000953674316,
            -3.210200071334839,
            5.675000190734863
          ]
        },
        {
          "atom_index": 1430,
          "name": "CA",
          "element": "C",
          "coord": [
            0.5485000014305115,
            -3.1744000911712646,
            5.805200099945068
          ]
        },
        {
          "atom_index": 1431,
          "name": "C",
          "element": "C",
          "coord": [
            0.6983000040054321,
            -3.2028000354766846,
            5.814700126647949
          ]
        },
        {
          "atom_index": 1432,
          "name": "O",
          "element": "O",
          "coord": [
            0.7652999758720398,
            -3.1475000381469727,
            5.901899814605713
          ]
        },
        {
          "atom_index": 1433,
          "name": "CB",
          "element": "C",
          "coord": [
            0.4749000072479248,
            -3.2476000785827637,
            5.917699813842773
          ]
        },
        {
          "atom_index": 1434,
          "name": "OG",
          "element": "O",
          "coord": [
            0.492000013589859,
            -3.3884999752044678,
            5.907899856567383
          ]
        }
      ]
    },
    {
      "id": "H:195",
      "chain": "H",
      "resseq": 195,
      "icode": "",
      "resname": "SER",
      "hetflag": " ",
      "sasa": 0.0,
      "atoms": [
        {
          "atom_index": 1435,
          "name": "N",
          "element": "N",
          "coord": [
            0.7495999932289124,
            -3.2908999919891357,
            5.728000164031982
          ]
        },
        {
          "atom_index": 1436,
          "name": "CA",
          "element": "C",
          "coord": [
            0.8899000287055969,
            -3.3306000232696533,
            5.72629976272583
          ]
        },
        {
          "atom_index": 1437,
          "name": "C",
          "element": "C",
          "coord": [
            0.9753999710083008,
            -3.239500045776367,
            5.636199951171875
          ]
        },
        {
          "atom_index": 1438,
          "name": "O",
          "element": "O",
          "coord": [
            1.097599983215332,
            -3.25570011138916,
            5.632199764251709
          ]
        },
        {
          "atom_index": 1439,
          "name": "CB",
          "element": "C",
          "coord": [
            0.9014999866485596,
            -3.475100040435791,
            5.678100109100342
          ]
        },
        {
          "atom_index": 1440,
          "name": "OG",
          "element": "O",
          "coord": [
            0.8924999833106995,
            -3.4772000312805176,
            5.536399841308594
          ]
        }
      ]
    },
    {
      "id": "H:196",
      "chain": "H",
      "resseq": 196,
      "icode": "",
      "resname": "LEU",
      "hetflag": " ",
      "sasa": 0.0,
      "atoms": [
        {
          "atom_index": 1441,
          "name": "N",
          "element": "N",
          "coord": [
            0.9120000004768372,
            -3.1468000411987305,
            5.5625
          ]
        },
        {
          "atom_index": 1442,
          "name": "CA",
          "element": "C",
          "coord": [
            0.9819999933242798,
            -3.0599000453948975,
            5.4670000076293945
          ]
        },
        {
          "atom_index": 1443,
          "name": "C",
          "element": "C",
          "coord": [
            1.0875999927520752,
            -2.9677000045776367,
            5.5295000076293945
          ]
        },
        {
          "atom_index": 1444,
          "name": "O",
          "element": "O",
          "coord": [
            1.1845999956130981,
            -2.934799909591675,
            5.462500095367432
          ]
        },
        {
          "atom_index": 1445,
          "name": "CB",
          "element": "C",
          "coord": [
            0.8842999935150146,
            -2.980299949645996,
            5.379300117492676
          ]
        },
        {
          "atom_index": 1446,
          "name": "CG",
          "element": "C",
          "coord": [
            0.8075000047683716,
            -3.0624001026153564,
            5.276299953460693
          ]
        },
        {
          "atom_index": 1447,
          "name": "CD1",
          "element": "C",
          "coord": [
            0.7067000269889832,
            -2.9763998985290527,
            5.204800128936768
          ]
        },
        {
          "atom_index": 1448,
          "name": "CD2",
          "element": "C",
          "coord": [
            0.9014000296592712,
            -3.1303000450134277,
            5.17710018157959
          ]
        }
      ]
    },
    {
      "id": "H:197",
      "chain": "H",
      "resseq": 197,
      "icode": "",
      "resname": "GLY",
      "hetflag": " ",
      "sasa": 1.5163756608963013,
      "atoms": [
        {
          "atom_index": 1449,
          "name": "N",
          "element": "N",
          "coord": [
            1.0723999738693237,
            -2.9321999549865723,
            5.656300067901611
          ]
        },
        {
          "atom_index": 1450,
          "name": "CA",
          "element": "C",
          "coord": [
            1.1722999811172485,
            -2.8508999347686768,
            5.725500106811523
          ]
        },
        {
          "atom_index": 1451,
          "name": "C",
          "element": "C",
          "coord": [
            1.2793999910354614,
            -2.9326999187469482,
            5.79640007019043
          ]
        },
        {
          "atom_index": 1452,
          "name": "O",
          "element": "O",
          "coord": [
            1.3935999870300293,
            -2.8879001140594482,
            5.812300205230713
          ]
        }
      ]
    },
    {
      "id": "H:198",
      "chain": "H",
      "resseq": 198,
      "icode": "",
      "resname": "THR",
      "hetflag": " ",
      "sasa": 6.023140907287598,
      "atoms": [
        {
          "atom_index": 1453,
          "name": "N",
          "element": "N",
          "coord": [
            1.2421000003814697,
            -3.0552000999450684,
            5.83620023727417
          ]
        },
        {
          "atom_index": 1454,
          "name": "CA",
          "element": "C",
          "coord": [
            1.318600058555603,
            -3.1533000469207764,
            5.913099765777588
          ]
        },
        {
          "atom_index": 1455,
          "name": "C",
          "element": "C",
          "coord": [
            1.4083000421524048,
            -3.2432000637054443,
            5.827899932861328
          ]
        },
        {
          "atom_index": 1456,
          "name": "O",
          "element": "O",
          "coord": [
            1.520799994468689,
            -3.2744998931884766,
            5.868199825286865
          ]
        },
        {
          "atom_index": 1457,
          "name": "CB",
          "element": "C",
          "coord": [
            1.2173999547958374,
            -3.233799934387207,
            5.997200012207031
          ]
        },
        {
          "atom_index": 1458,
          "name": "OG1",
          "element": "O",
          "coord": [
            1.1657999753952026,
            -3.146699905395508,
            6.097300052642822
          ]
        },
        {
          "atom_index": 1459,
          "name": "CG2",
          "element": "C",
          "coord": [
            1.2760000228881836,
            -3.359499931335449,
            6.061999797821045
          ]
        }
      ]
    },
    {
      "id": "H:199",
      "chain": "H",
      "resseq": 199,
      "icode": "",
      "resname": "GLN",
      "hetflag": " ",
      "sasa": 0.6936569213867188,
      "atoms": [
        {
          "atom_index": 1460,
          "name": "N",
          "element": "N",
          "coord": [
            1.3557000160217285,
            -3.289799928665161,
            5.715400218963623
          ]
        },
        {
          "atom_index": 1461,
          "name": "CA",
          "element": "C",
          "coord": [
            1.4240000247955322,
            -3.384000062942505,
            5.6296000480651855
          ]
        },
        {
          "atom_index": 1462,
          "name": "C",
          "element": "C",
          "coord": [
            1.4853999614715576,
            -3.321199893951416,
            5.507199764251709
          ]
        },
        {
          "atom_index": 1463,
          "name": "O",
          "element": "O",
          "coord": [
            1.4229999780654907,
            -3.2437000274658203,
            5.434700012207031
          ]
        },
        {
          "atom_index": 1464,
          "name": "CB",
          "element": "C",
          "coord": [
            1.3294999599456787,
            -3.500499963760376,
            5.5920000076293945
          ]
        },
        {
          "atom_index": 1465,
          "name": "CG",
          "element": "C",
          "coord": [
            1.3976000547409058,
            -3.6229000091552734,
            5.527299880981445
          ]
        },
        {
          "atom_index": 1466,
          "name": "CD",
          "element": "C",
          "coord": [
            1.5073000192642212,
            -3.68530011177063,
            5.610199928283691
          ]
        },
        {
          "atom_index": 1467,
          "name": "OE1",
          "element": "O",
          "coord": [
            1.4874000549316406,
            -3.722899913787842,
            5.726399898529053
          ]
        },
        {
          "atom_index": 1468,
          "name": "NE2",
          "element": "N",
          "coord": [
            1.6263999938964844,
            -3.6965999603271484,
            5.55210018157959
          ]
        }
      ]
    },
    {
      "id": "H:200",
      "chain": "H",
      "resseq": 200,
      "icode": "",
      "resname": "THR",
      "hetflag": " ",
      "sasa": 0.8711674809455872,
      "atoms": [
        {
          "atom_index": 1469,
          "name": "N",
          "element": "N",
          "coord": [
            1.6095000505447388,
            -3.3568999767303467,
            5.484099864959717
          ]
        },
        {
          "atom_index": 1470,
          "name": "CA",
          "element": "C",
          "coord": [
            1.680400013923645,
            -3.3178999423980713,
            5.3628997802734375
          ]
        },
        {
          "atom_index": 1471,
          "name": "C",
          "element": "C",
          "coord": [
            1.6505000591278076,
            -3.4240000247955322,
            5.254899978637695
          ]
        },
        {
          "atom_index": 1472,
          "name": "O",
          "element": "O",
          "coord": [
            1.6483999490737915,
            -3.544100046157837,
            5.283999919891357
          ]
        },
        {
          "atom_index": 1473,
          "name": "CB",
          "element": "C",
          "coord": [
            1.8294999599456787,
            -3.285099983215332,
            5.387599945068359
          ]
        },
        {
          "atom_index": 1474,
          "name": "OG1",
          "element": "O",
          "coord": [
            1.8955999612808228,
            -3.273900032043457,
            5.260499954223633
          ]
        },
        {
          "atom_index": 1475,
          "name": "CG2",
          "element": "C",
          "coord": [
            1.9003000259399414,
            -3.387200117111206,
            5.476500034332275
          ]
        }
      ]
    },
    {
      "id": "H:201",
      "chain": "H",
      "resseq": 201,
      "icode": "",
      "resname": "TYR",
      "hetflag": " ",
      "sasa": 0.0,
      "atoms": [
        {
          "atom_index": 1476,
          "name": "N",
          "element": "N",
          "coord": [
            1.618399977684021,
            -3.3789000511169434,
            5.134099960327148
          ]
        },
        {
          "atom_index": 1477,
          "name": "CA",
          "element": "C",
          "coord": [
            1.5872000455856323,
            -3.4683001041412354,
            5.023099899291992
          ]
        },
        {
          "atom_index": 1478,
          "name": "C",
          "element": "C",
          "coord": [
            1.6813000440597534,
            -3.44320011138916,
            4.908100128173828
          ]
        },
        {
          "atom_index": 1479,
          "name": "O",
          "element": "O",
          "coord": [
            1.688599944114685,
            -3.3304998874664307,
            4.857600212097168
          ]
        },
        {
          "atom_index": 1480,
          "name": "CB",
          "element": "C",
          "coord": [
            1.4428000450134277,
            -3.44950008392334,
            4.977099895477295
          ]
        },
        {
          "atom_index": 1481,
          "name": "CG",
          "element": "C",
          "coord": [
            1.3420000076293945,
            -3.490799903869629,
            5.081299781799316
          ]
        },
        {
          "atom_index": 1482,
          "name": "CD1",
          "element": "C",
          "coord": [
            1.3128999471664429,
            -3.6250998973846436,
            5.103400230407715
          ]
        },
        {
          "atom_index": 1483,
          "name": "CD2",
          "element": "C",
          "coord": [
            1.2771999835968018,
            -3.395900011062622,
            5.159599781036377
          ]
        },
        {
          "atom_index": 1484,
          "name": "CE1",
          "element": "C",
          "coord": [
            1.2231999635696411,
            -3.664299964904785,
            5.202499866485596
          ]
        },
        {
          "atom_index": 1485,
          "name": "CE2",
          "element": "C",
          "coord": [
            1.1847000122070312,
            -3.4333999156951904,
            5.256800174713135
          ]
        },
        {
          "atom_index": 1486,
          "name": "CZ",
          "element": "C",
          "coord": [
            1.1571999788284302,
            -3.568000078201294,
            5.277200222015381
          ]
        },
        {
          "atom_index": 1487,
          "name": "OH",
          "element": "O",
          "coord": [
            1.0651999711990356,
            -3.607599973678589,
            5.371200084686279
          ]
        }
      ]
    },
    {
      "id": "H:202",
      "chain": "H",
      "resseq": 202,
      "icode": "",
      "resname": "ILE",
      "hetflag": " ",
      "sasa": 0.03226546198129654,
      "atoms": [
        {
          "atom_index": 1488,
          "name": "N",
          "element": "N",
          "coord": [
            1.7538000345230103,
            -3.5485999584198,
            4.867599964141846
          ]
        },
        {
          "atom_index": 1489,
          "name": "CA",
          "element": "C",
          "coord": [
            1.8523999452590942,
            -3.5434999465942383,
            4.759900093078613
          ]
        },
        {
          "atom_index": 1490,
          "name": "C",
          "element": "C",
          "coord": [
            1.8234000205993652,
            -3.6552999019622803,
            4.661900043487549
          ]
        },
        {
          "atom_index": 1491,
          "name": "O",
          "element": "O",
          "coord": [
            1.8055000305175781,
            -3.770400047302246,
            4.702600002288818
          ]
        },
        {
          "atom_index": 1492,
          "name": "CB",
          "element": "C",
          "coord": [
            2.000200033187866,
            -3.553100109100342,
            4.815000057220459
          ]
        },
        {
          "atom_index": 1493,
          "name": "CG1",
          "element": "C",
          "coord": [
            2.0332000255584717,
            -3.4403998851776123,
            4.917200088500977
          ]
        },
        {
          "atom_index": 1494,
          "name": "CG2",
          "element": "C",
          "coord": [
            2.102799892425537,
            -3.555299997329712,
            4.702000141143799
          ]
        },
        {
          "atom_index": 1495,
          "name": "CD1",
          "element": "C",
          "coord": [
            2.1535000801086426,
            -3.4725000858306885,
            5.014800071716309
          ]
        }
      ]
    },
    {
      "id": "H:203",
      "chain": "H",
      "resseq": 203,
      "icode": "",
      "resname": "CYS",
      "hetflag": " ",
      "sasa": 0.0,
      "atoms": [
        {
          "atom_index": 1496,
          "name": "N",
          "element": "N",
          "coord": [
            1.8243999481201172,
            -3.6233999729156494,
            4.532700061798096
          ]
        },
        {
          "atom_index": 1497,
          "name": "CA",
          "element": "C",
          "coord": [
            1.8104000091552734,
            -3.726099967956543,
            4.430699825286865
          ]
        },
        {
          "atom_index": 1498,
          "name": "C",
          "element": "C",
          "coord": [
            1.9457000494003296,
            -3.757499933242798,
            4.369699954986572
          ]
        },
        {
          "atom_index": 1499,
          "name": "O",
          "element": "O",
          "coord": [
            2.02620005607605,
            -3.667799949645996,
            4.34250020980835
          ]
        },
        {
          "atom_index": 1500,
          "name": "CB",
          "element": "C",
          "coord": [
            1.7065000534057617,
            -3.6895999908447266,
            4.325900077819824
          ]
        },
        {
          "atom_index": 1501,
          "name": "SG",
          "element": "S",
          "coord": [
            1.7676000595092773,
            -3.5840001106262207,
            4.193600177764893
          ]
        }
      ]
    },
    {
      "id": "H:204",
      "chain": "H",
      "resseq": 204,
      "icode": "",
      "resname": "ASN",
      "hetflag": " ",
      "sasa": 0.0,
      "atoms": [
        {
          "atom_index": 1502,
          "name": "N",
          "element": "N",
          "coord": [
            1.972100019454956,
            -3.8857998847961426,
            4.355199813842773
          ]
        },
        {
          "atom_index": 1503,
          "name": "CA",
          "element": "C",
          "coord": [
            2.096299886703491,
            -3.9410998821258545,
            4.305300235748291
          ]
        },
        {
          "atom_index": 1504,
          "name": "C",
          "element": "C",
          "coord": [
            2.071000099182129,
            -3.996799945831299,
            4.167399883270264
          ]
        },
        {
          "atom_index": 1505,
          "name": "O",
          "element": "O",
          "coord": [
            2.0027999877929688,
            -4.0980000495910645,
            4.1493000984191895
          ]
        },
        {
          "atom_index": 1506,
          "name": "CB",
          "element": "C",
          "coord": [
            2.155600070953369,
            -4.042200088500977,
            4.405600070953369
          ]
        },
        {
          "atom_index": 1507,
          "name": "CG",
          "element": "C",
          "coord": [
            2.1340999603271484,
            -3.998800039291382,
            4.548500061035156
          ]
        },
        {
          "atom_index": 1508,
          "name": "OD1",
          "element": "O",
          "coord": [
            2.0425000190734863,
            -4.045100212097168,
            4.617000102996826
          ]
        },
        {
          "atom_index": 1509,
          "name": "ND2",
          "element": "N",
          "coord": [
            2.2065999507904053,
            -3.897599935531616,
            4.591599941253662
          ]
        }
      ]
    },
    {
      "id": "H:205",
      "chain": "H",
      "resseq": 205,
      "icode": "",
      "resname": "VAL",
      "hetflag": " ",
      "sasa": 0.0,
      "atoms": [
        {
          "atom_index": 1510,
          "name": "N",
          "element": "N",
          "coord": [
            2.1154000759124756,
            -3.918800115585327,
            4.068999767303467
          ]
        },
        {
          "atom_index": 1511,
          "name": "CA",
          "element": "C",
          "coord": [
            2.1017000675201416,
            -3.949399948120117,
            3.9291000366210938
          ]
        },
        {
          "atom_index": 1512,
          "name": "C",
          "element": "C",
          "coord": [
            2.2293999195098877,
            -4.013599872589111,
            3.87719988822937
          ]
        },
        {
          "atom_index": 1513,
          "name": "O",
          "element": "O",
          "coord": [
            2.337599992752075,
            -3.9567999839782715,
            3.8905999660491943
          ]
        },
        {
          "atom_index": 1514,
          "name": "CB",
          "element": "C",
          "coord": [
            2.0652999877929688,
            -3.8217999935150146,
            3.8499999046325684
          ]
        },
        {
          "atom_index": 1515,
          "name": "CG1",
          "element": "C",
          "coord": [
            2.0534000396728516,
            -3.851900100708008,
            3.6995999813079834
          ]
        },
        {
          "atom_index": 1516,
          "name": "CG2",
          "element": "C",
          "coord": [
            1.9371000528335571,
            -3.7574000358581543,
            3.905400037765503
          ]
        }
      ]
    },
    {
      "id": "H:206",
      "chain": "H",
      "resseq": 206,
      "icode": "",
      "resname": "ASN",
      "hetflag": " ",
      "sasa": 0.0,
      "atoms": [
        {
          "atom_index": 1517,
          "name": "N",
          "element": "N",
          "coord": [
            2.2158000469207764,
            -4.131899833679199,
            3.816999912261963
          ]
        },
        {
          "atom_index": 1518,
          "name": "CA",
          "element": "C",
          "coord": [
            2.3266000747680664,
            -4.201099872589111,
            3.7523999214172363
          ]
        },
        {
          "atom_index": 1519,
          "name": "C",
          "element": "C",
          "coord": [
            2.290600061416626,
            -4.2316999435424805,
            3.6064000129699707
          ]
        },
        {
          "atom_index": 1520,
          "name": "O",
          "element": "O",
          "coord": [
            2.1865999698638916,
            -4.290999889373779,
            3.578700065612793
          ]
        },
        {
          "atom_index": 1521,
          "name": "CB",
          "element": "C",
          "coord": [
            2.367799997329712,
            -4.328199863433838,
            3.830199956893921
          ]
        },
        {
          "atom_index": 1522,
          "name": "CG",
          "element": "C",
          "coord": [
            2.4714999198913574,
            -4.415599822998047,
            3.7599000930786133
          ]
        },
        {
          "atom_index": 1523,
          "name": "OD1",
          "element": "O",
          "coord": [
            2.4444000720977783,
            -4.531099796295166,
            3.723099946975708
          ]
        },
        {
          "atom_index": 1524,
          "name": "ND2",
          "element": "N",
          "coord": [
            2.589099884033203,
            -4.361499786376953,
            3.731300115585327
          ]
        }
      ]
    },
    {
      "id": "H:207",
      "chain": "H",
      "resseq": 207,
      "icode": "",
      "resname": "HIS",
      "hetflag": " ",
      "sasa": 0.0,
      "atoms": [
        {
          "atom_index": 1525,
          "name": "N",
          "element": "N",
          "coord": [
            2.3763999938964844,
            -4.187099933624268,
            3.515199899673462
          ]
        },
        {
          "atom_index": 1526,
          "name": "CA",
          "element": "C",
          "coord": [
            2.373199939727783,
            -4.209400177001953,
            3.3703999519348145
          ]
        },
        {
          "atom_index": 1527,
          "name": "C",
          "element": "C",
          "coord": [
            2.512200117111206,
            -4.260000228881836,
            3.336199998855591
          ]
        },
        {
          "atom_index": 1528,
          "name": "O",
          "element": "O",
          "coord": [
            2.603300094604492,
            -4.180300235748291,
            3.312700033187866
          ]
        },
        {
          "atom_index": 1529,
          "name": "CB",
          "element": "C",
          "coord": [
            2.341599941253662,
            -4.0802998542785645,
            3.2936999797821045
          ]
        },
        {
          "atom_index": 1530,
          "name": "CG",
          "element": "C",
          "coord": [
            2.3294999599456787,
            -4.099800109863281,
            3.146199941635132
          ]
        },
        {
          "atom_index": 1531,
          "name": "ND1",
          "element": "N",
          "coord": [
            2.411600112915039,
            -4.031799793243408,
            3.0578999519348145
          ]
        },
        {
          "atom_index": 1532,
          "name": "CD2",
          "element": "C",
          "coord": [
            2.2476000785827637,
            -4.18149995803833,
            3.075700044631958
          ]
        },
        {
          "atom_index": 1533,
          "name": "CE1",
          "element": "C",
          "coord": [
            2.376699924468994,
            -4.071899890899658,
            2.9370999336242676
          ]
        },
        {
          "atom_index": 1534,
          "name": "NE2",
          "element": "N",
          "coord": [
            2.2772998809814453,
            -4.161600112915039,
            2.9428999423980713
          ]
        }
      ]
    },
    {
      "id": "H:208",
      "chain": "H",
      "resseq": 208,
      "icode": "",
      "resname": "LYS",
      "hetflag": " ",
      "sasa": 0.15825936198234558,
      "atoms": [
        {
          "atom_index": 1535,
          "name": "N",
          "element": "N",
          "coord": [
            2.5295000076293945,
            -4.394000053405762,
            3.3434998989105225
          ]
        },
        {
          "atom_index": 1536,
          "name": "CA",
          "element": "C",
          "coord": [
            2.6570000648498535,
            -4.465000152587891,
            3.324700117111206
          ]
        },
        {
          "atom_index": 1537,
          "name": "C",
          "element": "C",
          "coord": [
            2.720400094985962,
            -4.4421000480651855,
            3.184799909591675
          ]
        },
        {
          "atom_index": 1538,
          "name": "O",
          "element": "O",
          "coord": [
            2.8436999320983887,
            -4.42609977722168,
            3.178100109100342
          ]
        },
        {
          "atom_index": 1539,
          "name": "CB",
          "element": "C",
          "coord": [
            2.640899896621704,
            -4.615499973297119,
            3.3589000701904297
          ]
        },
        {
          "atom_index": 1540,
          "name": "CG",
          "element": "C",
          "coord": [
            2.773200035095215,
            -4.693299770355225,
            3.3710999488830566
          ]
        },
        {
          "atom_index": 1541,
          "name": "CD",
          "element": "C",
          "coord": [
            2.8417999744415283,
            -4.6743998527526855,
            3.50819993019104
          ]
        },
        {
          "atom_index": 1542,
          "name": "CE",
          "element": "C",
          "coord": [
            2.98799991607666,
            -4.638299942016602,
            3.496799945831299
          ]
        },
        {
          "atom_index": 1543,
          "name": "NZ",
          "element": "N",
          "coord": [
            3.0708000659942627,
            -4.752699851989746,
            3.449899911880493
          ]
        }
      ]
    },
    {
      "id": "H:209",
      "chain": "H",
      "resseq": 209,
      "icode": "",
      "resname": "PRO",
      "hetflag": " ",
      "sasa": 0.0,
      "atoms": [
        {
          "atom_index": 1544,
          "name": "N",
          "element": "N",
          "coord": [
            2.6431000232696533,
            -4.435400009155273,
            3.0725998878479004
          ]
        },
        {
          "atom_index": 1545,
          "name": "CA",
          "element": "C",
          "coord": [
            2.707200050354004,
            -4.410399913787842,
            2.941999912261963
          ]
        },
        {
          "atom_index": 1546,
          "name": "C",
          "element": "C",
          "coord": [
            2.7883999347686768,
            -4.281599998474121,
            2.9339001178741455
          ]
        },
        {
          "atom_index": 1547,
          "name": "O",
          "element": "O",
          "coord": [
            2.886899948120117,
            -4.277599811553955,
            2.8617000579833984
          ]
        },
        {
          "atom_index": 1548,
          "name": "CB",
          "element": "C",
          "coord": [
            2.588599920272827,
            -4.405300140380859,
            2.845599889755249
          ]
        },
        {
          "atom_index": 1549,
          "name": "CG",
          "element": "C",
          "coord": [
            2.478800058364868,
            -4.477099895477295,
            2.9144999980926514
          ]
        },
        {
          "atom_index": 1550,
          "name": "CD",
          "element": "C",
          "coord": [
            2.496799945831299,
            -4.45359992980957,
            3.057499885559082
          ]
        }
      ]
    },
    {
      "id": "H:210",
      "chain": "H",
      "resseq": 210,
      "icode": "",
      "resname": "SER",
      "hetflag": " ",
      "sasa": 0.6305971741676331,
      "atoms": [
        {
          "atom_index": 1551,
          "name": "N",
          "element": "N",
          "coord": [
            2.7476000785827637,
            -4.1753997802734375,
            3.0064001083374023
          ]
        },
        {
          "atom_index": 1552,
          "name": "CA",
          "element": "C",
          "coord": [
            2.8222999572753906,
            -4.049200057983398,
            3.0065999031066895
          ]
        },
        {
          "atom_index": 1553,
          "name": "C",
          "element": "C",
          "coord": [
            2.904400110244751,
            -4.031899929046631,
            3.1349000930786133
          ]
        },
        {
          "atom_index": 1554,
          "name": "O",
          "element": "O",
          "coord": [
            2.958199977874756,
            -3.92330002784729,
            3.1582999229431152
          ]
        },
        {
          "atom_index": 1555,
          "name": "CB",
          "element": "C",
          "coord": [
            2.727299928665161,
            -3.930799961090088,
            2.9895999431610107
          ]
        },
        {
          "atom_index": 1556,
          "name": "OG",
          "element": "O",
          "coord": [
            2.6442999839782715,
            -3.921600103378296,
            3.103600025177002
          ]
        }
      ]
    },
    {
      "id": "H:211",
      "chain": "H",
      "resseq": 211,
      "icode": "",
      "resname": "ASN",
      "hetflag": " ",
      "sasa": 4.941868782043457,
      "atoms": [
        {
          "atom_index": 1557,
          "name": "N",
          "element": "N",
          "coord": [
            2.91129994392395,
            -4.1371002197265625,
            3.2195000648498535
          ]
        },
        {
          "atom_index": 1558,
          "name": "CA",
          "element": "C",
          "coord": [
            2.98009991645813,
            -4.135200023651123,
            3.3496999740600586
          ]
        },
        {
          "atom_index": 1559,
          "name": "C",
          "element": "C",
          "coord": [
            2.92549991607666,
            -4.024400234222412,
            3.4439001083374023
          ]
        },
        {
          "atom_index": 1560,
          "name": "O",
          "element": "O",
          "coord": [
            3.0,
            -3.9690001010894775,
            3.525899887084961
          ]
        },
        {
          "atom_index": 1561,
          "name": "CB",
          "element": "C",
          "coord": [
            3.131500005722046,
            -4.124199867248535,
            3.3308000564575195
          ]
        },
        {
          "atom_index": 1562,
          "name": "CG",
          "element": "C",
          "coord": [
            3.206399917602539,
            -4.239500045776367,
            3.3893001079559326
          ]
        },
        {
          "atom_index": 1563,
          "name": "OD1",
          "element": "O",
          "coord": [
            3.190700054168701,
            -4.355599880218506,
            3.346400022506714
          ]
        },
        {
          "atom_index": 1564,
          "name": "ND2",
          "element": "N",
          "coord": [
            3.2913999557495117,
            -4.208399772644043,
            3.488100051879883
          ]
        }
      ]
    },
    {
      "id": "H:212",
      "chain": "H",
      "resseq": 212,
      "icode": "",
      "resname": "THR",
      "hetflag": " ",
      "sasa": 0.0,
      "atoms": [
        {
          "atom_index": 1565,
          "name": "N",
          "element": "N",
          "coord": [
            2.7960000038146973,
            -3.9890999794006348,
            3.428800106048584
          ]
        },
        {
          "atom_index": 1566,
          "name": "CA",
          "element": "C",
          "coord": [
            2.733599901199341,
            -3.8854000568389893,
            3.5118000507354736
          ]
        },
        {
          "atom_index": 1567,
          "name": "C",
          "element": "C",
          "coord": [
            2.675800085067749,
            -3.9479000568389893,
            3.640000104904175
          ]
        },
        {
          "atom_index": 1568,
          "name": "O",
          "element": "O",
          "coord": [
            2.60509991645813,
            -4.047800064086914,
            3.6340999603271484
          ]
        },
        {
          "atom_index": 1569,
          "name": "CB",
          "element": "C",
          "coord": [
            2.6296000480651855,
            -3.805500030517578,
            3.43149995803833
          ]
        },
        {
          "atom_index": 1570,
          "name": "OG1",
          "element": "O",
          "coord": [
            2.686300039291382,
            -3.7639999389648438,
            3.3076999187469482
          ]
        },
        {
          "atom_index": 1571,
          "name": "CG2",
          "element": "C",
          "coord": [
            2.5822999477386475,
            -3.6826000213623047,
            3.504300117492676
          ]
        }
      ]
    },
    {
      "id": "H:213",
      "chain": "H",
      "resseq": 213,
      "icode": "",
      "resname": "LYS",
      "hetflag": " ",
      "sasa": 1.4702348709106445,
      "atoms": [
        {
          "atom_index": 1572,
          "name": "N",
          "element": "N",
          "coord": [
            2.712399959564209,
            -3.8893001079559326,
            3.7548000812530518
          ]
        },
        {
          "atom_index": 1573,
          "name": "CA",
          "element": "C",
          "coord": [
            2.6703999042510986,
            -3.9182000160217285,
            3.892699956893921
          ]
        },
        {
          "atom_index": 1574,
          "name": "C",
          "element": "C",
          "coord": [
            2.6422998905181885,
            -3.778899908065796,
            3.954900026321411
          ]
        },
        {
          "atom_index": 1575,
          "name": "O",
          "element": "O",
          "coord": [
            2.736299991607666,
            -3.7070000171661377,
            3.990299940109253
          ]
        },
        {
          "atom_index": 1576,
          "name": "CB",
          "element": "C",
          "coord": [
            2.783099889755249,
            -3.9918999671936035,
            3.969599962234497
          ]
        },
        {
          "atom_index": 1577,
          "name": "CG",
          "element": "C",
          "coord": [
            2.7564001083374023,
            -4.140200138092041,
            3.994499921798706
          ]
        },
        {
          "atom_index": 1578,
          "name": "CD",
          "element": "C",
          "coord": [
            2.7430999279022217,
            -4.167399883270264,
            4.147200107574463
          ]
        },
        {
          "atom_index": 1579,
          "name": "CE",
          "element": "C",
          "coord": [
            2.7126998901367188,
            -4.3109002113342285,
            4.184500217437744
          ]
        },
        {
          "atom_index": 1580,
          "name": "NZ",
          "element": "N",
          "coord": [
            2.5696001052856445,
            -4.3420000076293945,
            4.161499977111816
          ]
        }
      ]
    },
    {
      "id": "H:214",
      "chain": "H",
      "resseq": 214,
      "icode": "",
      "resname": "VAL",
      "hetflag": " ",
      "sasa": 0.1613273024559021,
      "atoms": [
        {
          "atom_index": 1581,
          "name": "N",
          "element": "N",
          "coord": [
            2.5136001110076904,
            -3.736999988555908,
            3.955699920654297
          ]
        },
        {
          "atom_index": 1582,
          "name": "CA",
          "element": "C",
          "coord": [
            2.4679999351501465,
            -3.605799913406372,
            4.005799770355225
          ]
        },
        {
          "atom_index": 1583,
          "name": "C",
          "element": "C",
          "coord": [
            2.379699945449829,
            -3.6226000785827637,
            4.129799842834473
          ]
        },
        {
          "atom_index": 1584,
          "name": "O",
          "element": "O",
          "coord": [
            2.2808001041412354,
            -3.6982998847961426,
            4.126800060272217
          ]
        },
        {
          "atom_index": 1585,
          "name": "CB",
          "element": "C",
          "coord": [
            2.392699956893921,
            -3.5216000080108643,
            3.896899938583374
          ]
        },
        {
          "atom_index": 1586,
          "name": "CG1",
          "element": "C",
          "coord": [
            2.3320999145507812,
            -3.393199920654297,
            3.9553000926971436
          ]
        },
        {
          "atom_index": 1587,
          "name": "CG2",
          "element": "C",
          "coord": [
            2.4823999404907227,
            -3.4876999855041504,
            3.781100034713745
          ]
        }
      ]
    },
    {
      "id": "H:215",
      "chain": "H",
      "resseq": 215,
      "icode": "",
      "resname": "ASP",
      "hetflag": " ",
      "sasa": 1.8602616786956787,
      "atoms": [
        {
          "atom_index": 1588,
          "name": "N",
          "element": "N",
          "coord": [
            2.4121999740600586,
            -3.5464999675750732,
            4.235899925231934
          ]
        },
        {
          "atom_index": 1589,
          "name": "CA",
          "element": "C",
          "coord": [
            2.333699941635132,
            -3.544600009918213,
            4.359899997711182
          ]
        },
        {
          "atom_index": 1590,
          "name": "C",
          "element": "C",
          "coord": [
            2.2695999145507812,
            -3.407900094985962,
            4.366600036621094
          ]
        },
        {
          "atom_index": 1591,
          "name": "O",
          "element": "O",
          "coord": [
            2.3415000438690186,
            -3.3078999519348145,
            4.372499942779541
          ]
        },
        {
          "atom_index": 1592,
          "name": "CB",
          "element": "C",
          "coord": [
            2.4235000610351562,
            -3.5671000480651855,
            4.481400012969971
          ]
        },
        {
          "atom_index": 1593,
          "name": "CG",
          "element": "C",
          "coord": [
            2.497999906539917,
            -3.698899984359741,
            4.48360013961792
          ]
        },
        {
          "atom_index": 1594,
          "name": "OD1",
          "element": "O",
          "coord": [
            2.436300039291382,
            -3.802999973297119,
            4.451600074768066
          ]
        },
        {
          "atom_index": 1595,
          "name": "OD2",
          "element": "O",
          "coord": [
            2.615299940109253,
            -3.69950008392334,
            4.524400234222412
          ]
        }
      ]
    },
    {
      "id": "H:216",
      "chain": "H",
      "resseq": 216,
      "icode": "",
      "resname": "LYS",
      "hetflag": " ",
      "sasa": 0.3798224925994873,
      "atoms": [
        {
          "atom_index": 1596,
          "name": "N",
          "element": "N",
          "coord": [
            2.1363000869750977,
            -3.4014999866485596,
            4.352700233459473
          ]
        },
        {
          "atom_index": 1597,
          "name": "CA",
          "element": "C",
          "coord": [
            2.065200090408325,
            -3.274399995803833,
            4.354800224304199
          ]
        },
        {
          "atom_index": 1598,
          "name": "C",
          "element": "C",
          "coord": [
            1.9789999723434448,
            -3.2604000568389893,
            4.4791998863220215
          ]
        },
        {
          "atom_index": 1599,
          "name": "O",
          "element": "O",
          "coord": [
            1.8839000463485718,
            -3.335700035095215,
            4.498300075531006
          ]
        },
        {
          "atom_index": 1600,
          "name": "CB",
          "element": "C",
          "coord": [
            1.9804999828338623,
            -3.2539000511169434,
            4.227099895477295
          ]
        },
        {
          "atom_index": 1601,
          "name": "CG",
          "element": "C",
          "coord": [
            1.9423999786376953,
            -3.1071999073028564,
            4.2042999267578125
          ]
        },
        {
          "atom_index": 1602,
          "name": "CD",
          "element": "C",
          "coord": [
            2.0513999462127686,
            -3.0329999923706055,
            4.127600193023682
          ]
        },
        {
          "atom_index": 1603,
          "name": "CE",
          "element": "C",
          "coord": [
            2.0381999015808105,
            -2.884000062942505,
            4.13730001449585
          ]
        },
        {
          "atom_index": 1604,
          "name": "NZ",
          "element": "N",
          "coord": [
            2.13100004196167,
            -2.8150999546051025,
            4.04449987411499
          ]
        }
      ]
    },
    {
      "id": "H:217",
      "chain": "H",
      "resseq": 217,
      "icode": "",
      "resname": "ARG",
      "hetflag": " ",
      "sasa": 2.943624258041382,
      "atoms": [
        {
          "atom_index": 1605,
          "name": "N",
          "element": "N",
          "coord": [
            2.0104000568389893,
            -3.161799907684326,
            4.561800003051758
          ]
        },
        {
          "atom_index": 1606,
          "name": "CA",
          "element": "C",
          "coord": [
            1.930899977684021,
            -3.1298999786376953,
            4.6793999671936035
          ]
        },
        {
          "atom_index": 1607,
          "name": "C",
          "element": "C",
          "coord": [
            1.798799991607666,
            -3.063199996948242,
            4.631400108337402
          ]
        },
        {
          "atom_index": 1608,
          "name": "O",
          "element": "O",
          "coord": [
            1.802299976348877,
            -2.974600076675415,
            4.5447001457214355
          ]
        },
        {
          "atom_index": 1609,
          "name": "CB",
          "element": "C",
          "coord": [
            2.011899948120117,
            -3.041100025177002,
            4.777500152587891
          ]
        },
        {
          "atom_index": 1610,
          "name": "CG",
          "element": "C",
          "coord": [
            1.9320000410079956,
            -2.9595999717712402,
            4.881199836730957
          ]
        },
        {
          "atom_index": 1611,
          "name": "CD",
          "element": "C",
          "coord": [
            1.8880000114440918,
            -3.041599988937378,
            5.00029993057251
          ]
        },
        {
          "atom_index": 1612,
          "name": "NE",
          "element": "N",
          "coord": [
            1.913100004196167,
            -2.9737000465393066,
            5.127699851989746
          ]
        },
        {
          "atom_index": 1613,
          "name": "CZ",
          "element": "C",
          "coord": [
            2.02839994430542,
            -2.9788999557495117,
            5.194300174713135
          ]
        },
        {
          "atom_index": 1614,
          "name": "NH1",
          "element": "N",
          "coord": [
            2.131999969482422,
            -3.0464999675750732,
            5.144999980926514
          ]
        },
        {
          "atom_index": 1615,
          "name": "NH2",
          "element": "N",
          "coord": [
            2.041599988937378,
            -2.9151999950408936,
            5.310100078582764
          ]
        }
      ]
    },
    {
      "id": "H:218",
      "chain": "H",
      "resseq": 218,
      "icode": "",
      "resname": "VAL",
      "hetflag": " ",
      "sasa": 0.0,
      "atoms": [
        {
          "atom_index": 1616,
          "name": "N",
          "element": "N",
          "coord": [
            1.6835999488830566,
            -3.112799882888794,
            4.682600021362305
          ]
        },
        {
          "atom_index": 1617,
          "name": "CA",
          "element": "C",
          "coord": [
            1.5499999523162842,
            -3.061800003051758,
            4.651000022888184
          ]
        },
        {
          "atom_index": 1618,
          "name": "C",
          "element": "C",
          "coord": [
            1.496999979019165,
            -2.9934000968933105,
            4.777400016784668
          ]
        },
        {
          "atom_index": 1619,
          "name": "O",
          "element": "O",
          "coord": [
            1.466599941253662,
            -3.0594000816345215,
            4.877699851989746
          ]
        },
        {
          "atom_index": 1620,
          "name": "CB",
          "element": "C",
          "coord": [
            1.451799988746643,
            -3.1672000885009766,
            4.591000080108643
          ]
        },
        {
          "atom_index": 1621,
          "name": "CG1",
          "element": "C",
          "coord": [
            1.3222999572753906,
            -3.101300001144409,
            4.542399883270264
          ]
        },
        {
          "atom_index": 1622,
          "name": "CG2",
          "element": "C",
          "coord": [
            1.517199993133545,
            -3.2479000091552734,
            4.478700160980225
          ]
        }
      ]
    },
    {
      "id": "H:219",
      "chain": "H",
      "resseq": 219,
      "icode": "",
      "resname": "GLU",
      "hetflag": " ",
      "sasa": 1.5764929056167603,
      "atoms": [
        {
          "atom_index": 1623,
          "name": "N",
          "element": "N",
          "coord": [
            1.4951000213623047,
            -2.858799934387207,
            4.77400016784668
          ]
        },
        {
          "atom_index": 1624,
          "name": "CA",
          "element": "C",
          "coord": [
            1.4544999599456787,
            -2.7739999294281006,
            4.885700225830078
          ]
        },
        {
          "atom_index": 1625,
          "name": "C",
          "element": "C",
          "coord": [
            1.311900019645691,
            -2.723400115966797,
            4.873600006103516
          ]
        },
        {
          "atom_index": 1626,
          "name": "O",
          "element": "O",
          "coord": [
            1.2664999961853027,
            -2.698699951171875,
            4.7621002197265625
          ]
        },
        {
          "atom_index": 1627,
          "name": "CB",
          "element": "C",
          "coord": [
            1.5501999855041504,
            -2.6554999351501465,
            4.897600173950195
          ]
        },
        {
          "atom_index": 1628,
          "name": "CG",
          "element": "C",
          "coord": [
            1.6420999765396118,
            -2.665600061416626,
            5.0177998542785645
          ]
        },
        {
          "atom_index": 1629,
          "name": "CD",
          "element": "C",
          "coord": [
            1.7683000564575195,
            -2.5836000442504883,
            5.001999855041504
          ]
        },
        {
          "atom_index": 1630,
          "name": "OE1",
          "element": "O",
          "coord": [
            1.8461999893188477,
            -2.6117000579833984,
            4.907800197601318
          ]
        },
        {
          "atom_index": 1631,
          "name": "OE2",
          "element": "O",
          "coord": [
            1.7878999710083008,
            -2.4895999431610107,
            5.082399845123291
          ]
        }
      ]
    },
    {
      "id": "H:220",
      "chain": "H",
      "resseq": 220,
      "icode": "",
      "resname": "PRO",
      "hetflag": " ",
      "sasa": 0.0,
      "atoms": [
        {
          "atom_index": 1632,
          "name": "N",
          "element": "N",
          "coord": [
            1.239300012588501,
            -2.703900098800659,
            4.986499786376953
          ]
        },
        {
          "atom_index": 1633,
          "name": "CA",
          "element": "C",
          "coord": [
            1.1023000478744507,
            -2.6505000591278076,
            4.975599765777588
          ]
        },
        {
          "atom_index": 1634,
          "name": "C",
          "element": "C",
          "coord": [
            1.0963000059127808,
            -2.5034000873565674,
            4.934599876403809
          ]
        },
        {
          "atom_index": 1635,
          "name": "O",
          "element": "O",
          "coord": [
            1.1819000244140625,
            -2.42549991607666,
            4.978000164031982
          ]
        },
        {
          "atom_index": 1636,
          "name": "CB",
          "element": "C",
          "coord": [
            1.0422999858856201,
            -2.671600103378296,
            5.115600109100342
          ]
        },
        {
          "atom_index": 1637,
          "name": "CG",
          "element": "C",
          "coord": [
            1.1464999914169312,
            -2.7416000366210938,
            5.196199893951416
          ]
        },
        {
          "atom_index": 1638,
          "name": "CD",
          "element": "C",
          "coord": [
            1.2777999639511108,
            -2.7256999015808105,
            5.127299785614014
          ]
        }
      ]
    },
    {
      "id": "H:221",
      "chain": "H",
      "resseq": 221,
      "icode": "",
      "resname": "LYS",
      "hetflag": " ",
      "sasa": 4.033287048339844,
      "atoms": [
        {
          "atom_index": 1639,
          "name": "N",
          "element": "N",
          "coord": [
            0.9968000054359436,
            -2.469899892807007,
            4.845900058746338
          ]
        },
        {
          "atom_index": 1640,
          "name": "CA",
          "element": "C",
          "coord": [
            0.951200008392334,
            -2.3399999141693115,
            4.790599822998047
          ]
        },
        {
          "atom_index": 1641,
          "name": "C",
          "element": "C",
          "coord": [
            0.8903999924659729,
            -2.3557000160217285,
            4.64870023727417
          ]
        },
        {
          "atom_index": 1642,
          "name": "O",
          "element": "O",
          "coord": [
            0.9588000178337097,
            -2.3477001190185547,
            4.546000003814697
          ]
        },
        {
          "atom_index": 1643,
          "name": "CB",
          "element": "C",
          "coord": [
            1.0550999641418457,
            -2.2248001098632812,
            4.7972002029418945
          ]
        },
        {
          "atom_index": 1644,
          "name": "CG",
          "element": "C",
          "coord": [
            1.0454000234603882,
            -2.1380999088287354,
            4.925300121307373
          ]
        },
        {
          "atom_index": 1645,
          "name": "CD",
          "element": "C",
          "coord": [
            0.9314000010490417,
            -2.0339999198913574,
            4.921800136566162
          ]
        },
        {
          "atom_index": 1646,
          "name": "CE",
          "element": "C",
          "coord": [
            0.9634000062942505,
            -1.906599998474121,
            4.997200012207031
          ]
        },
        {
          "atom_index": 1647,
          "name": "NZ",
          "element": "N",
          "coord": [
            0.9521999955177307,
            -1.9244999885559082,
            5.1442999839782715
          ]
        }
      ]
    },
    {
      "id": "L:2",
      "chain": "L",
      "resseq": 2,
      "icode": "",
      "resname": "SER",
      "hetflag": " ",
      "sasa": 3.4353842735290527,
      "atoms": [
        {
          "atom_index": 1648,
          "name": "N",
          "element": "N",
          "coord": [
            1.232200026512146,
            -6.991399765014648,
            0.9503999948501587
          ]
        },
        {
          "atom_index": 1649,
          "name": "CA",
          "element": "C",
          "coord": [
            1.266800045967102,
            -6.848899841308594,
            0.9559000134468079
          ]
        },
        {
          "atom_index": 1650,
          "name": "C",
          "element": "C",
          "coord": [
            1.2344000339508057,
            -6.779399871826172,
            1.0917999744415283
          ]
        },
        {
          "atom_index": 1651,
          "name": "O",
          "element": "O",
          "coord": [
            1.302899956703186,
            -6.682499885559082,
            1.1266000270843506
          ]
        },
        {
          "atom_index": 1652,
          "name": "CB",
          "element": "C",
          "coord": [
            1.2045999765396118,
            -6.772799968719482,
            0.8389000296592712
          ]
        },
        {
          "atom_index": 1653,
          "name": "OG",
          "element": "O",
          "coord": [
            1.066100001335144,
            -6.798900127410889,
            0.8230999708175659
          ]
        }
      ]
    },
    {
      "id": "L:3",
      "chain": "L",
      "resseq": 3,
      "icode": "",
      "resname": "ALA",
      "hetflag": " ",
      "sasa": 0.0,
      "atoms": [
        {
          "atom_index": 1654,
          "name": "N",
          "element": "N",
          "coord": [
            1.13100004196167,
            -6.827600002288818,
            1.166700005531311
          ]
        },
        {
          "atom_index": 1655,
          "name": "CA",
          "element": "C",
          "coord": [
            1.0857000350952148,
            -6.7795000076293945,
            1.3006000518798828
          ]
        },
        {
          "atom_index": 1656,
          "name": "C",
          "element": "C",
          "coord": [
            0.9678000211715698,
            -6.864299774169922,
            1.3507000207901
          ]
        },
        {
          "atom_index": 1657,
          "name": "O",
          "element": "O",
          "coord": [
            0.8970000147819519,
            -6.92579984664917,
            1.2691999673843384
          ]
        },
        {
          "atom_index": 1658,
          "name": "CB",
          "element": "C",
          "coord": [
            1.044600009918213,
            -6.632400035858154,
            1.297700047492981
          ]
        }
      ]
    },
    {
      "id": "L:4",
      "chain": "L",
      "resseq": 4,
      "icode": "",
      "resname": "LEU",
      "hetflag": " ",
      "sasa": 0.0,
      "atoms": [
        {
          "atom_index": 1659,
          "name": "N",
          "element": "N",
          "coord": [
            0.948199987411499,
            -6.870200157165527,
            1.4840999841690063
          ]
        },
        {
          "atom_index": 1660,
          "name": "CA",
          "element": "C",
          "coord": [
            0.8360999822616577,
            -6.948299884796143,
            1.5368000268936157
          ]
        },
        {
          "atom_index": 1661,
          "name": "C",
          "element": "C",
          "coord": [
            0.7181000113487244,
            -6.855899810791016,
            1.5542999505996704
          ]
        },
        {
          "atom_index": 1662,
          "name": "O",
          "element": "O",
          "coord": [
            0.7314000129699707,
            -6.7505998611450195,
            1.6164000034332275
          ]
        },
        {
          "atom_index": 1663,
          "name": "CB",
          "element": "C",
          "coord": [
            0.870199978351593,
            -7.028900146484375,
            1.663699984550476
          ]
        },
        {
          "atom_index": 1664,
          "name": "CG",
          "element": "C",
          "coord": [
            0.9878000020980835,
            -7.1244001388549805,
            1.6526000499725342
          ]
        },
        {
          "atom_index": 1665,
          "name": "CD1",
          "element": "C",
          "coord": [
            1.0247000455856323,
            -7.184700012207031,
            1.7864999771118164
          ]
        },
        {
          "atom_index": 1666,
          "name": "CD2",
          "element": "C",
          "coord": [
            0.9635000228881836,
            -7.230199813842773,
            1.5458999872207642
          ]
        }
      ]
    },
    {
      "id": "L:5",
      "chain": "L",
      "resseq": 5,
      "icode": "",
      "resname": "THR",
      "hetflag": " ",
      "sasa": 1.645538568496704,
      "atoms": [
        {
          "atom_index": 1667,
          "name": "N",
          "element": "N",
          "coord": [
            0.607200026512146,
            -6.889200210571289,
            1.4888999462127686
          ]
        },
        {
          "atom_index": 1668,
          "name": "CA",
          "element": "C",
          "coord": [
            0.48539999127388,
            -6.808499813079834,
            1.4872000217437744
          ]
        },
        {
          "atom_index": 1669,
          "name": "C",
          "element": "C",
          "coord": [
            0.40459999442100525,
            -6.827600002288818,
            1.6160000562667847
          ]
        },
        {
          "atom_index": 1670,
          "name": "O",
          "element": "O",
          "coord": [
            0.3578000068664551,
            -6.937900066375732,
            1.6474000215530396
          ]
        },
        {
          "atom_index": 1671,
          "name": "CB",
          "element": "C",
          "coord": [
            0.40470001101493835,
            -6.83519983291626,
            1.3569999933242798
          ]
        },
        {
          "atom_index": 1672,
          "name": "OG1",
          "element": "O",
          "coord": [
            0.48829999566078186,
            -6.806300163269043,
            1.2448999881744385
          ]
        },
        {
          "atom_index": 1673,
          "name": "CG2",
          "element": "C",
          "coord": [
            0.2786000072956085,
            -6.750199794769287,
            1.3460999727249146
          ]
        }
      ]
    },
    {
      "id": "L:6",
      "chain": "L",
      "resseq": 6,
      "icode": "",
      "resname": "GLN",
      "hetflag": " ",
      "sasa": 0.0,
      "atoms": [
        {
          "atom_index": 1674,
          "name": "N",
          "element": "N",
          "coord": [
            0.3862000107765198,
            -6.717100143432617,
            1.686900019645691
          ]
        },
        {
          "atom_index": 1675,
          "name": "CA",
          "element": "C",
          "coord": [
            0.30730000138282776,
            -6.708399772644043,
            1.8085999488830566
          ]
        },
        {
          "atom_index": 1676,
          "name": "C",
          "element": "C",
          "coord": [
            0.2029000073671341,
            -6.598599910736084,
            1.7857999801635742
          ]
        },
        {
          "atom_index": 1677,
          "name": "O",
          "element": "O",
          "coord": [
            0.23739999532699585,
            -6.497900009155273,
            1.722599983215332
          ]
        },
        {
          "atom_index": 1678,
          "name": "CB",
          "element": "C",
          "coord": [
            0.39750000834465027,
            -6.664400100708008,
            1.9244999885559082
          ]
        },
        {
          "atom_index": 1679,
          "name": "CG",
          "element": "C",
          "coord": [
            0.4970000088214874,
            -6.769000053405762,
            1.9752999544143677
          ]
        },
        {
          "atom_index": 1680,
          "name": "CD",
          "element": "C",
          "coord": [
            0.5699999928474426,
            -6.720900058746338,
            2.0978000164031982
          ]
        },
        {
          "atom_index": 1681,
          "name": "OE1",
          "element": "O",
          "coord": [
            0.6913999915122986,
            -6.718400001525879,
            2.101300001144409
          ]
        },
        {
          "atom_index": 1682,
          "name": "NE2",
          "element": "N",
          "coord": [
            0.4975999891757965,
            -6.680200099945068,
            2.2028000354766846
          ]
        }
      ]
    },
    {
      "id": "L:7",
      "chain": "L",
      "resseq": 7,
      "icode": "",
      "resname": "PRO",
      "hetflag": " ",
      "sasa": 0.6130437850952148,
      "atoms": [
        {
          "atom_index": 1683,
          "name": "N",
          "element": "N",
          "coord": [
            0.0803999975323677,
            -6.605400085449219,
            1.844099998474121
          ]
        },
        {
          "atom_index": 1684,
          "name": "CA",
          "element": "C",
          "coord": [
            -0.010999999940395355,
            -6.488800048828125,
            1.8316999673843384
          ]
        },
        {
          "atom_index": 1685,
          "name": "C",
          "element": "C",
          "coord": [
            0.05400000140070915,
            -6.367700099945068,
            1.8983999490737915
          ]
        },
        {
          "atom_index": 1686,
          "name": "O",
          "element": "O",
          "coord": [
            0.11670000106096268,
            -6.384099960327148,
            2.0016000270843506
          ]
        },
        {
          "atom_index": 1687,
          "name": "CB",
          "element": "C",
          "coord": [
            -0.13840000331401825,
            -6.5320000648498535,
            1.9078999757766724
          ]
        },
        {
          "atom_index": 1688,
          "name": "CG",
          "element": "C",
          "coord": [
            -0.09679999947547913,
            -6.647500038146973,
            1.993499994277954
          ]
        },
        {
          "atom_index": 1689,
          "name": "CD",
          "element": "C",
          "coord": [
            0.022600000724196434,
            -6.712399959564209,
            1.9285000562667847
          ]
        }
      ]
    },
    {
      "id": "L:8",
      "chain": "L",
      "resseq": 8,
      "icode": "",
      "resname": "ALA",
      "hetflag": " ",
      "sasa": 1.2906184196472168,
      "atoms": [
        {
          "atom_index": 1690,
          "name": "N",
          "element": "N",
          "coord": [
            0.041600000113248825,
            -6.247600078582764,
            1.8421000242233276
          ]
        },
        {
          "atom_index": 1691,
          "name": "CA",
          "element": "C",
          "coord": [
            0.10339999943971634,
            -6.130000114440918,
            1.9041999578475952
          ]
        },
        {
          "atom_index": 1692,
          "name": "C",
          "element": "C",
          "coord": [
            0.04399999976158142,
            -6.10290002822876,
            2.0411999225616455
          ]
        },
        {
          "atom_index": 1693,
          "name": "O",
          "element": "O",
          "coord": [
            0.11749999970197678,
            -6.069799900054932,
            2.1350998878479004
          ]
        },
        {
          "atom_index": 1694,
          "name": "CB",
          "element": "C",
          "coord": [
            0.08649999648332596,
            -6.007800102233887,
            1.8141000270843506
          ]
        }
      ]
    },
    {
      "id": "L:9",
      "chain": "L",
      "resseq": 9,
      "icode": "",
      "resname": "SER",
      "hetflag": " ",
      "sasa": 1.0823136568069458,
      "atoms": [
        {
          "atom_index": 1695,
          "name": "N",
          "element": "N",
          "coord": [
            -0.09030000120401382,
            -6.11929988861084,
            2.053299903869629
          ]
        },
        {
          "atom_index": 1696,
          "name": "CA",
          "element": "C",
          "coord": [
            -0.16329999268054962,
            -6.088600158691406,
            2.1761999130249023
          ]
        },
        {
          "atom_index": 1697,
          "name": "C",
          "element": "C",
          "coord": [
            -0.26350000500679016,
            -6.193399906158447,
            2.218600034713745
          ]
        },
        {
          "atom_index": 1698,
          "name": "O",
          "element": "O",
          "coord": [
            -0.3407999873161316,
            -6.242499828338623,
            2.1375999450683594
          ]
        },
        {
          "atom_index": 1699,
          "name": "CB",
          "element": "C",
          "coord": [
            -0.23409999907016754,
            -5.95389986038208,
            2.1600000858306885
          ]
        },
        {
          "atom_index": 1700,
          "name": "OG",
          "element": "O",
          "coord": [
            -0.32330000400543213,
            -5.922599792480469,
            2.265700101852417
          ]
        }
      ]
    },
    {
      "id": "L:10",
      "chain": "L",
      "resseq": 10,
      "icode": "",
      "resname": "VAL",
      "hetflag": " ",
      "sasa": 0.0,
      "atoms": [
        {
          "atom_index": 1701,
          "name": "N",
          "element": "N",
          "coord": [
            -0.2653000056743622,
            -6.223599910736084,
            2.348099946975708
          ]
        },
        {
          "atom_index": 1702,
          "name": "CA",
          "element": "C",
          "coord": [
            -0.36640000343322754,
            -6.308499813079834,
            2.408099889755249
          ]
        },
        {
          "atom_index": 1703,
          "name": "C",
          "element": "C",
          "coord": [
            -0.41620001196861267,
            -6.235599994659424,
            2.532099962234497
          ]
        },
        {
          "atom_index": 1704,
          "name": "O",
          "element": "O",
          "coord": [
            -0.3384000062942505,
            -6.201200008392334,
            2.6198999881744385
          ]
        },
        {
          "atom_index": 1705,
          "name": "CB",
          "element": "C",
          "coord": [
            -0.3296000063419342,
            -6.459499835968018,
            2.4316999912261963
          ]
        },
        {
          "atom_index": 1706,
          "name": "CG1",
          "element": "C",
          "coord": [
            -0.44200000166893005,
            -6.532899856567383,
            2.5072999000549316
          ]
        },
        {
          "atom_index": 1707,
          "name": "CG2",
          "element": "C",
          "coord": [
            -0.304500013589859,
            -6.531199932098389,
            2.2981998920440674
          ]
        }
      ]
    },
    {
      "id": "L:11",
      "chain": "L",
      "resseq": 11,
      "icode": "",
      "resname": "SER",
      "hetflag": " ",
      "sasa": 1.0221962928771973,
      "atoms": [
        {
          "atom_index": 1708,
          "name": "N",
          "element": "N",
          "coord": [
            -0.5457000136375427,
            -6.209000110626221,
            2.5360000133514404
          ]
        },
        {
          "atom_index": 1709,
          "name": "CA",
          "element": "C",
          "coord": [
            -0.6097000241279602,
            -6.142099857330322,
            2.6487998962402344
          ]
        },
        {
          "atom_index": 1710,
          "name": "C",
          "element": "C",
          "coord": [
            -0.6967999935150146,
            -6.2399001121521,
            2.725100040435791
          ]
        },
        {
          "atom_index": 1711,
          "name": "O",
          "element": "O",
          "coord": [
            -0.7613000273704529,
            -6.3256001472473145,
            2.665299892425537
          ]
        },
        {
          "atom_index": 1712,
          "name": "CB",
          "element": "C",
          "coord": [
            -0.6934000253677368,
            -6.022900104522705,
            2.601799964904785
          ]
        },
        {
          "atom_index": 1713,
          "name": "OG",
          "element": "O",
          "coord": [
            -0.6075000166893005,
            -5.914899826049805,
            2.5685999393463135
          ]
        }
      ]
    },
    {
      "id": "L:12",
      "chain": "L",
      "resseq": 12,
      "icode": "",
      "resname": "GLY",
      "hetflag": " ",
      "sasa": 0.0,
      "atoms": [
        {
          "atom_index": 1714,
          "name": "N",
          "element": "N",
          "coord": [
            -0.7009999752044678,
            -6.223599910736084,
            2.8559999465942383
          ]
        },
        {
          "atom_index": 1715,
          "name": "CA",
          "element": "C",
          "coord": [
            -0.7864000201225281,
            -6.30679988861084,
            2.937700033187866
          ]
        },
        {
          "atom_index": 1716,
          "name": "C",
          "element": "C",
          "coord": [
            -0.8342000246047974,
            -6.237199783325195,
            3.0625998973846436
          ]
        },
        {
          "atom_index": 1717,
          "name": "O",
          "element": "O",
          "coord": [
            -0.7789999842643738,
            -6.134900093078613,
            3.1029999256134033
          ]
        }
      ]
    },
    {
      "id": "L:13",
      "chain": "L",
      "resseq": 13,
      "icode": "",
      "resname": "SER",
      "hetflag": " ",
      "sasa": 1.16660475730896,
      "atoms": [
        {
          "atom_index": 1718,
          "name": "N",
          "element": "N",
          "coord": [
            -0.9362000226974487,
            -6.2957000732421875,
            3.125
          ]
        },
        {
          "atom_index": 1719,
          "name": "CA",
          "element": "C",
          "coord": [
            -0.9972000122070312,
            -6.252600193023682,
            3.2509000301361084
          ]
        },
        {
          "atom_index": 1720,
          "name": "C",
          "element": "C",
          "coord": [
            -0.9467999935150146,
            -6.338900089263916,
            3.371000051498413
          ]
        },
        {
          "atom_index": 1721,
          "name": "O",
          "element": "O",
          "coord": [
            -0.9092000126838684,
            -6.455399990081787,
            3.352099895477295
          ]
        },
        {
          "atom_index": 1722,
          "name": "CB",
          "element": "C",
          "coord": [
            -1.1490000486373901,
            -6.259799957275391,
            3.239799976348877
          ]
        },
        {
          "atom_index": 1723,
          "name": "OG",
          "element": "O",
          "coord": [
            -1.1943000555038452,
            -6.156300067901611,
            3.153700113296509
          ]
        }
      ]
    },
    {
      "id": "L:14",
      "chain": "L",
      "resseq": 14,
      "icode": "",
      "resname": "PRO",
      "hetflag": " ",
      "sasa": 0.63721764087677,
      "atoms": [
        {
          "atom_index": 1724,
          "name": "N",
          "element": "N",
          "coord": [
            -0.9508000016212463,
            -6.284800052642822,
            3.4953999519348145
          ]
        },
        {
          "atom_index": 1725,
          "name": "CA",
          "element": "C",
          "coord": [
            -0.9045000076293945,
            -6.363399982452393,
            3.6120998859405518
          ]
        },
        {
          "atom_index": 1726,
          "name": "C",
          "element": "C",
          "coord": [
            -0.9767000079154968,
            -6.495500087738037,
            3.632699966430664
          ]
        },
        {
          "atom_index": 1727,
          "name": "O",
          "element": "O",
          "coord": [
            -1.0978000164031982,
            -6.502099990844727,
            3.6166999340057373
          ]
        },
        {
          "atom_index": 1728,
          "name": "CB",
          "element": "C",
          "coord": [
            -0.9247999787330627,
            -6.267099857330322,
            3.73009991645813
          ]
        },
        {
          "atom_index": 1729,
          "name": "CG",
          "element": "C",
          "coord": [
            -0.917900025844574,
            -6.129799842834473,
            3.6670000553131104
          ]
        },
        {
          "atom_index": 1730,
          "name": "CD",
          "element": "C",
          "coord": [
            -0.991100013256073,
            -6.148399829864502,
            3.536600112915039
          ]
        }
      ]
    },
    {
      "id": "L:15",
      "chain": "L",
      "resseq": 15,
      "icode": "",
      "resname": "GLY",
      "hetflag": " ",
      "sasa": 1.7855334281921387,
      "atoms": [
        {
          "atom_index": 1731,
          "name": "N",
          "element": "N",
          "coord": [
            -0.900600016117096,
            -6.598999977111816,
            3.6672000885009766
          ]
        },
        {
          "atom_index": 1732,
          "name": "CA",
          "element": "C",
          "coord": [
            -0.9517999887466431,
            -6.734600067138672,
            3.68969988822937
          ]
        },
        {
          "atom_index": 1733,
          "name": "C",
          "element": "C",
          "coord": [
            -0.965399980545044,
            -6.821000099182129,
            3.5650999546051025
          ]
        },
        {
          "atom_index": 1734,
          "name": "O",
          "element": "O",
          "coord": [
            -0.9812999963760376,
            -6.942999839782715,
            3.5752999782562256
          ]
        }
      ]
    },
    {
      "id": "L:16",
      "chain": "L",
      "resseq": 16,
      "icode": "",
      "resname": "GLN",
      "hetflag": " ",
      "sasa": 6.320003509521484,
      "atoms": [
        {
          "atom_index": 1735,
          "name": "N",
          "element": "N",
          "coord": [
            -0.9606999754905701,
            -6.758399963378906,
            3.4463999271392822
          ]
        },
        {
          "atom_index": 1736,
          "name": "CA",
          "element": "C",
          "coord": [
            -0.9767000079154968,
            -6.823500156402588,
            3.3160998821258545
          ]
        },
        {
          "atom_index": 1737,
          "name": "C",
          "element": "C",
          "coord": [
            -0.8490999937057495,
            -6.893700122833252,
            3.27239990234375
          ]
        },
        {
          "atom_index": 1738,
          "name": "O",
          "element": "O",
          "coord": [
            -0.7426999807357788,
            -6.872900009155273,
            3.330899953842163
          ]
        },
        {
          "atom_index": 1739,
          "name": "CB",
          "element": "C",
          "coord": [
            -1.017899990081787,
            -6.720099925994873,
            3.206700086593628
          ]
        },
        {
          "atom_index": 1740,
          "name": "CG",
          "element": "C",
          "coord": [
            -1.1492999792099,
            -6.6427998542785645,
            3.2297000885009766
          ]
        },
        {
          "atom_index": 1741,
          "name": "CD",
          "element": "C",
          "coord": [
            -1.2688000202178955,
            -6.7322001457214355,
            3.2363998889923096
          ]
        },
        {
          "atom_index": 1742,
          "name": "OE1",
          "element": "O",
          "coord": [
            -1.2800999879837036,
            -6.831200122833252,
            3.1644999980926514
          ]
        },
        {
          "atom_index": 1743,
          "name": "NE2",
          "element": "N",
          "coord": [
            -1.3588000535964966,
            -6.703100204467773,
            3.3276000022888184
          ]
        }
      ]
    },
    {
      "id": "L:17",
      "chain": "L",
      "resseq": 17,
      "icode": "",
      "resname": "SER",
      "hetflag": " ",
      "sasa": 1.2348136901855469,
      "atoms": [
        {
          "atom_index": 1744,
          "name": "N",
          "element": "N",
          "coord": [
            -0.8598999977111816,
            -6.972499847412109,
            3.16510009765625
          ]
        },
        {
          "atom_index": 1745,
          "name": "CA",
          "element": "C",
          "coord": [
            -0.7497000098228455,
            -7.04449987411499,
            3.102299928665161
          ]
        },
        {
          "atom_index": 1746,
          "name": "C",
          "element": "C",
          "coord": [
            -0.7239999771118164,
            -6.987599849700928,
            2.966099977493286
          ]
        },
        {
          "atom_index": 1747,
          "name": "O",
          "element": "O",
          "coord": [
            -0.8179000020027161,
            -6.965099811553955,
            2.890000104904175
          ]
        },
        {
          "atom_index": 1748,
          "name": "CB",
          "element": "C",
          "coord": [
            -0.7824000120162964,
            -7.193299770355225,
            3.086199998855591
          ]
        },
        {
          "atom_index": 1749,
          "name": "OG",
          "element": "O",
          "coord": [
            -0.78329998254776,
            -7.258800029754639,
            3.2116000652313232
          ]
        }
      ]
    },
    {
      "id": "L:18",
      "chain": "L",
      "resseq": 18,
      "icode": "",
      "resname": "ILE",
      "hetflag": " ",
      "sasa": 0.0,
      "atoms": [
        {
          "atom_index": 1750,
          "name": "N",
          "element": "N",
          "coord": [
            -0.5979999899864197,
            -6.976399898529053,
            2.9296998977661133
          ]
        },
        {
          "atom_index": 1751,
          "name": "CA",
          "element": "C",
          "coord": [
            -0.5612999796867371,
            -6.929500102996826,
            2.7960000038146973
          ]
        },
        {
          "atom_index": 1752,
          "name": "C",
          "element": "C",
          "coord": [
            -0.4564000070095062,
            -7.023099899291992,
            2.7386999130249023
          ]
        },
        {
          "atom_index": 1753,
          "name": "O",
          "element": "O",
          "coord": [
            -0.38040000200271606,
            -7.081600189208984,
            2.8153998851776123
          ]
        },
        {
          "atom_index": 1754,
          "name": "CB",
          "element": "C",
          "coord": [
            -0.5128999948501587,
            -6.78000020980835,
            2.791599988937378
          ]
        },
        {
          "atom_index": 1755,
          "name": "CG1",
          "element": "C",
          "coord": [
            -0.4099999964237213,
            -6.749899864196777,
            2.9033000469207764
          ]
        },
        {
          "atom_index": 1756,
          "name": "CG2",
          "element": "C",
          "coord": [
            -0.6320000290870667,
            -6.685200214385986,
            2.794800043106079
          ]
        },
        {
          "atom_index": 1757,
          "name": "CD1",
          "element": "C",
          "coord": [
            -0.3116999864578247,
            -6.63730001449585,
            2.8724000453948975
          ]
        }
      ]
    },
    {
      "id": "L:19",
      "chain": "L",
      "resseq": 19,
      "icode": "",
      "resname": "THR",
      "hetflag": " ",
      "sasa": 0.5103625655174255,
      "atoms": [
        {
          "atom_index": 1758,
          "name": "N",
          "element": "N",
          "coord": [
            -0.45339998602867126,
            -7.037899971008301,
            2.6054000854492188
          ]
        },
        {
          "atom_index": 1759,
          "name": "CA",
          "element": "C",
          "coord": [
            -0.35530000925064087,
            -7.1219000816345215,
            2.5380001068115234
          ]
        },
        {
          "atom_index": 1760,
          "name": "C",
          "element": "C",
          "coord": [
            -0.2786000072956085,
            -7.0355000495910645,
            2.4405999183654785
          ]
        },
        {
          "atom_index": 1761,
          "name": "O",
          "element": "O",
          "coord": [
            -0.3375999927520752,
            -6.954400062561035,
            2.3680999279022217
          ]
        },
        {
          "atom_index": 1762,
          "name": "CB",
          "element": "C",
          "coord": [
            -0.41850000619888306,
            -7.2515997886657715,
            2.4791998863220215
          ]
        },
        {
          "atom_index": 1763,
          "name": "OG1",
          "element": "O",
          "coord": [
            -0.4763999879360199,
            -7.324900150299072,
            2.586899995803833
          ]
        },
        {
          "atom_index": 1764,
          "name": "CG2",
          "element": "C",
          "coord": [
            -0.3158999979496002,
            -7.343500137329102,
            2.414900064468384
          ]
        }
      ]
    },
    {
      "id": "L:20",
      "chain": "L",
      "resseq": 20,
      "icode": "",
      "resname": "ILE",
      "hetflag": " ",
      "sasa": 0.0,
      "atoms": [
        {
          "atom_index": 1765,
          "name": "N",
          "element": "N",
          "coord": [
            -0.14550000429153442,
            -7.0472002029418945,
            2.4463000297546387
          ]
        },
        {
          "atom_index": 1766,
          "name": "CA",
          "element": "C",
          "coord": [
            -0.053199999034404755,
            -6.976099967956543,
            2.3589999675750732
          ]
        },
        {
          "atom_index": 1767,
          "name": "C",
          "element": "C",
          "coord": [
            0.007300000172108412,
            -7.078999996185303,
            2.267400026321411
          ]
        },
        {
          "atom_index": 1768,
          "name": "O",
          "element": "O",
          "coord": [
            0.07270000129938126,
            -7.1722002029418945,
            2.3136000633239746
          ]
        },
        {
          "atom_index": 1769,
          "name": "CB",
          "element": "C",
          "coord": [
            0.05490000173449516,
            -6.8942999839782715,
            2.433799982070923
          ]
        },
        {
          "atom_index": 1770,
          "name": "CG1",
          "element": "C",
          "coord": [
            -0.009399999864399433,
            -6.795199871063232,
            2.53439998626709
          ]
        },
        {
          "atom_index": 1771,
          "name": "CG2",
          "element": "C",
          "coord": [
            0.14149999618530273,
            -6.8206000328063965,
            2.3315999507904053
          ]
        },
        {
          "atom_index": 1772,
          "name": "CD1",
          "element": "C",
          "coord": [
            0.09290000051259995,
            -6.736599922180176,
            2.6435999870300293
          ]
        }
      ]
    },
    {
      "id": "L:21",
      "chain": "L",
      "resseq": 21,
      "icode": "",
      "resname": "SER",
      "hetflag": " ",
      "sasa": 0.22070901095867157,
      "atoms": [
        {
          "atom_index": 1773,
          "name": "N",
          "element": "N",
          "coord": [
            -0.014600000344216824,
            -7.061200141906738,
            2.138200044631958
          ]
        },
        {
          "atom_index": 1774,
          "name": "CA",
          "element": "C",
          "coord": [
            0.03519999980926514,
            -7.149799823760986,
            2.033799886703491
          ]
        },
        {
          "atom_index": 1775,
          "name": "C",
          "element": "C",
          "coord": [
            0.1695999950170517,
            -7.101500034332275,
            1.9801000356674194
          ]
        },
        {
          "atom_index": 1776,
          "name": "O",
          "element": "O",
          "coord": [
            0.20149999856948853,
            -6.981900215148926,
            1.9843000173568726
          ]
        },
        {
          "atom_index": 1777,
          "name": "CB",
          "element": "C",
          "coord": [
            -0.06689999997615814,
            -7.160399913787842,
            1.9214999675750732
          ]
        },
        {
          "atom_index": 1778,
          "name": "OG",
          "element": "O",
          "coord": [
            -0.0860000029206276,
            -7.031899929046631,
            1.8650000095367432
          ]
        }
      ]
    },
    {
      "id": "L:22",
      "chain": "L",
      "resseq": 22,
      "icode": "",
      "resname": "CYS",
      "hetflag": " ",
      "sasa": 0.0,
      "atoms": [
        {
          "atom_index": 1779,
          "name": "N",
          "element": "N",
          "coord": [
            0.2468000054359436,
            -7.195199966430664,
            1.9286999702453613
          ]
        },
        {
          "atom_index": 1780,
          "name": "CA",
          "element": "C",
          "coord": [
            0.3804999887943268,
            -7.173299789428711,
            1.8746999502182007
          ]
        },
        {
          "atom_index": 1781,
          "name": "C",
          "element": "C",
          "coord": [
            0.3946000039577484,
            -7.268700122833252,
            1.7569999694824219
          ]
        },
        {
          "atom_index": 1782,
          "name": "O",
          "element": "O",
          "coord": [
            0.4083999991416931,
            -7.3892998695373535,
            1.7773000001907349
          ]
        },
        {
          "atom_index": 1783,
          "name": "CB",
          "element": "C",
          "coord": [
            0.4837999939918518,
            -7.202099800109863,
            1.9831000566482544
          ]
        },
        {
          "atom_index": 1784,
          "name": "SG",
          "element": "S",
          "coord": [
            0.654699981212616,
            -7.207300186157227,
            1.9248000383377075
          ]
        }
      ]
    },
    {
      "id": "L:23",
      "chain": "L",
      "resseq": 23,
      "icode": "",
      "resname": "THR",
      "hetflag": " ",
      "sasa": 0.3857143223285675,
      "atoms": [
        {
          "atom_index": 1785,
          "name": "N",
          "element": "N",
          "coord": [
            0.38420000672340393,
            -7.2164998054504395,
            1.6346999406814575
          ]
        },
        {
          "atom_index": 1786,
          "name": "CA",
          "element": "C",
          "coord": [
            0.38760000467300415,
            -7.300300121307373,
            1.5149999856948853
          ]
        },
        {
          "atom_index": 1787,
          "name": "C",
          "element": "C",
          "coord": [
            0.5163999795913696,
            -7.283599853515625,
            1.4365999698638916
          ]
        },
        {
          "atom_index": 1788,
          "name": "O",
          "element": "O",
          "coord": [
            0.554099977016449,
            -7.1732001304626465,
            1.3986999988555908
          ]
        },
        {
          "atom_index": 1789,
          "name": "CB",
          "element": "C",
          "coord": [
            0.2619999945163727,
            -7.2804999351501465,
            1.4261000156402588
          ]
        },
        {
          "atom_index": 1790,
          "name": "OG1",
          "element": "O",
          "coord": [
            0.2711000144481659,
            -7.155399799346924,
            1.3583999872207642
          ]
        },
        {
          "atom_index": 1791,
          "name": "CG2",
          "element": "C",
          "coord": [
            0.13330000638961792,
            -7.281199932098389,
            1.5044000148773193
          ]
        }
      ]
    },
    {
      "id": "L:24",
      "chain": "L",
      "resseq": 24,
      "icode": "",
      "resname": "GLY",
      "hetflag": " ",
      "sasa": 0.0,
      "atoms": [
        {
          "atom_index": 1792,
          "name": "N",
          "element": "N",
          "coord": [
            0.5813999772071838,
            -7.3958001136779785,
            1.4124000072479248
          ]
        },
        {
          "atom_index": 1793,
          "name": "CA",
          "element": "C",
          "coord": [
            0.7035999894142151,
            -7.402400016784668,
            1.3341000080108643
          ]
        },
        {
          "atom_index": 1794,
          "name": "C",
          "element": "C",
          "coord": [
            0.6848000288009644,
            -7.492400169372559,
            1.2143000364303589
          ]
        },
        {
          "atom_index": 1795,
          "name": "O",
          "element": "O",
          "coord": [
            0.5767999887466431,
            -7.497200012207031,
            1.1543999910354614
          ]
        }
      ]
    },
    {
      "id": "L:25",
      "chain": "L",
      "resseq": 25,
      "icode": "",
      "resname": "THR",
      "hetflag": " ",
      "sasa": 0.8389019966125488,
      "atoms": [
        {
          "atom_index": 1796,
          "name": "N",
          "element": "N",
          "coord": [
            0.7914000153541565,
            -7.564799785614014,
            1.1800999641418457
          ]
        },
        {
          "atom_index": 1797,
          "name": "CA",
          "element": "C",
          "coord": [
            0.7967000007629395,
            -7.659200191497803,
            1.068600058555603
          ]
        },
        {
          "atom_index": 1798,
          "name": "C",
          "element": "C",
          "coord": [
            0.8381999731063843,
            -7.798799991607666,
            1.11899995803833
          ]
        },
        {
          "atom_index": 1799,
          "name": "O",
          "element": "O",
          "coord": [
            0.8600999712944031,
            -7.818299770355225,
            1.2395999431610107
          ]
        },
        {
          "atom_index": 1800,
          "name": "CB",
          "element": "C",
          "coord": [
            0.8924999833106995,
            -7.606100082397461,
            0.9595999717712402
          ]
        },
        {
          "atom_index": 1801,
          "name": "OG1",
          "element": "O",
          "coord": [
            1.0262999534606934,
            -7.602499961853027,
            1.0110000371932983
          ]
        },
        {
          "atom_index": 1802,
          "name": "CG2",
          "element": "C",
          "coord": [
            0.8514000177383423,
            -7.468900203704834,
            0.9056000113487244
          ]
        }
      ]
    },
    {
      "id": "L:26",
      "chain": "L",
      "resseq": 26,
      "icode": "",
      "resname": "SER",
      "hetflag": " ",
      "sasa": 4.691429615020752,
      "atoms": [
        {
          "atom_index": 1803,
          "name": "N",
          "element": "N",
          "coord": [
            0.8496000170707703,
            -7.894899845123291,
            1.0255999565124512
          ]
        },
        {
          "atom_index": 1804,
          "name": "CA",
          "element": "C",
          "coord": [
            0.8891000151634216,
            -8.03219985961914,
            1.0540000200271606
          ]
        },
        {
          "atom_index": 1805,
          "name": "C",
          "element": "C",
          "coord": [
            1.0398999452590942,
            -8.042400360107422,
            1.0866999626159668
          ]
        },
        {
          "atom_index": 1806,
          "name": "O",
          "element": "O",
          "coord": [
            1.0867999792099,
            -8.1496000289917,
            1.1253999471664429
          ]
        },
        {
          "atom_index": 1807,
          "name": "CB",
          "element": "C",
          "coord": [
            0.8547999858856201,
            -8.121500015258789,
            0.9350000023841858
          ]
        },
        {
          "atom_index": 1808,
          "name": "OG",
          "element": "O",
          "coord": [
            0.930400013923645,
            -8.083499908447266,
            0.8210999965667725
          ]
        }
      ]
    },
    {
      "id": "L:27",
      "chain": "L",
      "resseq": 27,
      "icode": "",
      "resname": "SER",
      "hetflag": " ",
      "sasa": 0.1268550455570221,
      "atoms": [
        {
          "atom_index": 1809,
          "name": "N",
          "element": "N",
          "coord": [
            1.1154999732971191,
            -7.932799816131592,
            1.0679999589920044
          ]
        },
        {
          "atom_index": 1810,
          "name": "CA",
          "element": "C",
          "coord": [
            1.2591999769210815,
            -7.928299903869629,
            1.0951000452041626
          ]
        },
        {
          "atom_index": 1811,
          "name": "C",
          "element": "C",
          "coord": [
            1.292099952697754,
            -7.858099937438965,
            1.2282999753952026
          ]
        },
        {
          "atom_index": 1812,
          "name": "O",
          "element": "O",
          "coord": [
            1.40910005569458,
            -7.843900203704834,
            1.2623000144958496
          ]
        },
        {
          "atom_index": 1813,
          "name": "CB",
          "element": "C",
          "coord": [
            1.3343000411987305,
            -7.866099834442139,
            0.9775999784469604
          ]
        },
        {
          "atom_index": 1814,
          "name": "OG",
          "element": "O",
          "coord": [
            1.2900999784469604,
            -7.734499931335449,
            0.949999988079071
          ]
        }
      ]
    },
    {
      "id": "L:28",
      "chain": "L",
      "resseq": 28,
      "icode": "",
      "resname": "ASP",
      "hetflag": " ",
      "sasa": 0.0,
      "atoms": [
        {
          "atom_index": 1815,
          "name": "N",
          "element": "N",
          "coord": [
            1.1892000436782837,
            -7.818299770355225,
            1.305899977684021
          ]
        },
        {
          "atom_index": 1816,
          "name": "CA",
          "element": "C",
          "coord": [
            1.208400011062622,
            -7.756100177764893,
            1.437600016593933
          ]
        },
        {
          "atom_index": 1817,
          "name": "C",
          "element": "C",
          "coord": [
            1.1017999649047852,
            -7.806099891662598,
            1.5363999605178833
          ]
        },
        {
          "atom_index": 1818,
          "name": "O",
          "element": "O",
          "coord": [
            1.1188000440597534,
            -7.916800022125244,
            1.5877000093460083
          ]
        },
        {
          "atom_index": 1819,
          "name": "CB",
          "element": "C",
          "coord": [
            1.219099998474121,
            -7.601600170135498,
            1.4297000169754028
          ]
        },
        {
          "atom_index": 1820,
          "name": "CG",
          "element": "C",
          "coord": [
            1.1282999515533447,
            -7.5391998291015625,
            1.3258999586105347
          ]
        },
        {
          "atom_index": 1821,
          "name": "OD1",
          "element": "O",
          "coord": [
            1.007699966430664,
            -7.527200222015381,
            1.3528000116348267
          ]
        },
        {
          "atom_index": 1822,
          "name": "OD2",
          "element": "O",
          "coord": [
            1.17739999294281,
            -7.507400035858154,
            1.2160999774932861
          ]
        }
      ]
    },
    {
      "id": "L:29",
      "chain": "L",
      "resseq": 29,
      "icode": "",
      "resname": "VAL",
      "hetflag": " ",
      "sasa": 0.0,
      "atoms": [
        {
          "atom_index": 1823,
          "name": "N",
          "element": "N",
          "coord": [
            0.9908000230789185,
            -7.7291998863220215,
            1.558500051498413
          ]
        },
        {
          "atom_index": 1824,
          "name": "CA",
          "element": "C",
          "coord": [
            0.878000020980835,
            -7.765200138092041,
            1.6469000577926636
          ]
        },
        {
          "atom_index": 1825,
          "name": "C",
          "element": "C",
          "coord": [
            0.8187999725341797,
            -7.904799938201904,
            1.6109999418258667
          ]
        },
        {
          "atom_index": 1826,
          "name": "O",
          "element": "O",
          "coord": [
            0.8093000054359436,
            -7.989999771118164,
            1.6994999647140503
          ]
        },
        {
          "atom_index": 1827,
          "name": "CB",
          "element": "C",
          "coord": [
            0.7674000263214111,
            -7.6545000076293945,
            1.6561000347137451
          ]
        },
        {
          "atom_index": 1828,
          "name": "CG1",
          "element": "C",
          "coord": [
            0.6517999768257141,
            -7.697999954223633,
            1.7458000183105469
          ]
        },
        {
          "atom_index": 1829,
          "name": "CG2",
          "element": "C",
          "coord": [
            0.824999988079071,
            -7.522600173950195,
            1.7070000171661377
          ]
        }
      ]
    },
    {
      "id": "L:30",
      "chain": "L",
      "resseq": 30,
      "icode": "",
      "resname": "GLY",
      "hetflag": " ",
      "sasa": 0.37835830450057983,
      "atoms": [
        {
          "atom_index": 1830,
          "name": "N",
          "element": "N",
          "coord": [
            0.7835999727249146,
            -7.926300048828125,
            1.4836000204086304
          ]
        },
        {
          "atom_index": 1831,
          "name": "CA",
          "element": "C",
          "coord": [
            0.7246999740600586,
            -8.051300048828125,
            1.4357000589370728
          ]
        },
        {
          "atom_index": 1832,
          "name": "C",
          "element": "C",
          "coord": [
            0.819599986076355,
            -8.169300079345703,
            1.4278000593185425
          ]
        },
        {
          "atom_index": 1833,
          "name": "O",
          "element": "O",
          "coord": [
            0.776199996471405,
            -8.285099983215332,
            1.4250999689102173
          ]
        }
      ]
    },
    {
      "id": "L:31",
      "chain": "L",
      "resseq": 31,
      "icode": "",
      "resname": "GLY",
      "hetflag": " ",
      "sasa": 0.7567166090011597,
      "atoms": [
        {
          "atom_index": 1834,
          "name": "N",
          "element": "N",
          "coord": [
            0.9488000273704529,
            -8.138699531555176,
            1.426300048828125
          ]
        },
        {
          "atom_index": 1835,
          "name": "CA",
          "element": "C",
          "coord": [
            1.0541000366210938,
            -8.23859977722168,
            1.4174000024795532
          ]
        },
        {
          "atom_index": 1836,
          "name": "C",
          "element": "C",
          "coord": [
            1.1146999597549438,
            -8.288299560546875,
            1.5465999841690063
          ]
        },
        {
          "atom_index": 1837,
          "name": "O",
          "element": "O",
          "coord": [
            1.172700047492981,
            -8.396300315856934,
            1.5455000400543213
          ]
        }
      ]
    },
    {
      "id": "L:32",
      "chain": "L",
      "resseq": 32,
      "icode": "",
      "resname": "TYR",
      "hetflag": " ",
      "sasa": 1.5274096727371216,
      "atoms": [
        {
          "atom_index": 1838,
          "name": "N",
          "element": "N",
          "coord": [
            1.1087000370025635,
            -8.210599899291992,
            1.6575000286102295
          ]
        },
        {
          "atom_index": 1839,
          "name": "CA",
          "element": "C",
          "coord": [
            1.173200011253357,
            -8.253600120544434,
            1.7827999591827393
          ]
        },
        {
          "atom_index": 1840,
          "name": "C",
          "element": "C",
          "coord": [
            1.0928000211715698,
            -8.219599723815918,
            1.9069000482559204
          ]
        },
        {
          "atom_index": 1841,
          "name": "O",
          "element": "O",
          "coord": [
            1.0134999752044678,
            -8.125300407409668,
            1.9062000513076782
          ]
        },
        {
          "atom_index": 1842,
          "name": "CB",
          "element": "C",
          "coord": [
            1.3173999786376953,
            -8.197999954223633,
            1.7963999509811401
          ]
        },
        {
          "atom_index": 1843,
          "name": "CG",
          "element": "C",
          "coord": [
            1.403499960899353,
            -8.210800170898438,
            1.6721999645233154
          ]
        },
        {
          "atom_index": 1844,
          "name": "CD1",
          "element": "C",
          "coord": [
            1.3980000019073486,
            -8.11520004272461,
            1.5709999799728394
          ]
        },
        {
          "atom_index": 1845,
          "name": "CD2",
          "element": "C",
          "coord": [
            1.493899941444397,
            -8.315899848937988,
            1.6581000089645386
          ]
        },
        {
          "atom_index": 1846,
          "name": "CE1",
          "element": "C",
          "coord": [
            1.4733999967575073,
            -8.128399848937988,
            1.454800009727478
          ]
        },
        {
          "atom_index": 1847,
          "name": "CE2",
          "element": "C",
          "coord": [
            1.5712000131607056,
            -8.329700469970703,
            1.5422999858856201
          ]
        },
        {
          "atom_index": 1848,
          "name": "CZ",
          "element": "C",
          "coord": [
            1.5611000061035156,
            -8.234800338745117,
            1.4412000179290771
          ]
        },
        {
          "atom_index": 1849,
          "name": "OH",
          "element": "O",
          "coord": [
            1.6363999843597412,
            -8.243399620056152,
            1.3271000385284424
          ]
        }
      ]
    },
    {
      "id": "L:33",
      "chain": "L",
      "resseq": 33,
      "icode": "",
      "resname": "ASN",
      "hetflag": " ",
      "sasa": 2.8803205490112305,
      "atoms": [
        {
          "atom_index": 1850,
          "name": "N",
          "element": "N",
          "coord": [
            1.1169999837875366,
            -8.293399810791016,
            2.016200065612793
          ]
        },
        {
          "atom_index": 1851,
          "name": "CA",
          "element": "C",
          "coord": [
            1.0516999959945679,
            -8.267399787902832,
            2.1449999809265137
          ]
        },
        {
          "atom_index": 1852,
          "name": "C",
          "element": "C",
          "coord": [
            1.1376999616622925,
            -8.170000076293945,
            2.2314000129699707
          ]
        },
        {
          "atom_index": 1853,
          "name": "O",
          "element": "O",
          "coord": [
            1.1394000053405762,
            -8.181099891662598,
            2.3538999557495117
          ]
        },
        {
          "atom_index": 1854,
          "name": "CB",
          "element": "C",
          "coord": [
            1.0297000408172607,
            -8.399299621582031,
            2.2197000980377197
          ]
        },
        {
          "atom_index": 1855,
          "name": "CG",
          "element": "C",
          "coord": [
            0.9064000248908997,
            -8.477299690246582,
            2.1835999488830566
          ]
        },
        {
          "atom_index": 1856,
          "name": "OD1",
          "element": "O",
          "coord": [
            0.8130000233650208,
            -8.43019962310791,
            2.1164000034332275
          ]
        },
        {
          "atom_index": 1857,
          "name": "ND2",
          "element": "N",
          "coord": [
            0.9021999835968018,
            -8.598600387573242,
            2.234499931335449
          ]
        }
      ]
    },
    {
      "id": "L:34",
      "chain": "L",
      "resseq": 34,
      "icode": "",
      "resname": "TYR",
      "hetflag": " ",
      "sasa": 1.891791582107544,
      "atoms": [
        {
          "atom_index": 1858,
          "name": "N",
          "element": "N",
          "coord": [
            1.2100000381469727,
            -8.076700210571289,
            2.1665000915527344
          ]
        },
        {
          "atom_index": 1859,
          "name": "CA",
          "element": "C",
          "coord": [
            1.2991000413894653,
            -7.980999946594238,
            2.230799913406372
          ]
        },
        {
          "atom_index": 1860,
          "name": "C",
          "element": "C",
          "coord": [
            1.2386000156402588,
            -7.84089994430542,
            2.2290000915527344
          ]
        },
        {
          "atom_index": 1861,
          "name": "O",
          "element": "O",
          "coord": [
            1.3026000261306763,
            -7.745500087738037,
            2.1835999488830566
          ]
        },
        {
          "atom_index": 1862,
          "name": "CB",
          "element": "C",
          "coord": [
            1.4387999773025513,
            -7.98330020904541,
            2.1635000705718994
          ]
        },
        {
          "atom_index": 1863,
          "name": "CG",
          "element": "C",
          "coord": [
            1.5058000087738037,
            -8.11929988861084,
            2.1547999382019043
          ]
        },
        {
          "atom_index": 1864,
          "name": "CD1",
          "element": "C",
          "coord": [
            1.513100028038025,
            -8.203499794006348,
            2.265899896621704
          ]
        },
        {
          "atom_index": 1865,
          "name": "CD2",
          "element": "C",
          "coord": [
            1.573199987411499,
            -8.158599853515625,
            2.039400100708008
          ]
        },
        {
          "atom_index": 1866,
          "name": "CE1",
          "element": "C",
          "coord": [
            1.5780999660491943,
            -8.327199935913086,
            2.259399890899658
          ]
        },
        {
          "atom_index": 1867,
          "name": "CE2",
          "element": "C",
          "coord": [
            1.6382999420166016,
            -8.28219985961914,
            2.031599998474121
          ]
        },
        {
          "atom_index": 1868,
          "name": "CZ",
          "element": "C",
          "coord": [
            1.6404999494552612,
            -8.366299629211426,
            2.141900062561035
          ]
        },
        {
          "atom_index": 1869,
          "name": "OH",
          "element": "O",
          "coord": [
            1.704800009727478,
            -8.488300323486328,
            2.1345999240875244
          ]
        }
      ]
    },
    {
      "id": "L:35",
      "chain": "L",
      "resseq": 35,
      "icode": "",
      "resname": "VAL",
      "hetflag": " ",
      "sasa": 0.0,
      "atoms": [
        {
          "atom_index": 1870,
          "name": "N",
          "element": "N",
          "coord": [
            1.1133999824523926,
            -7.828499794006348,
            2.2755000591278076
          ]
        },
        {
          "atom_index": 1871,
          "name": "CA",
          "element": "C",
          "coord": [
            1.048799991607666,
            -7.698400020599365,
            2.279599905014038
          ]
        },
        {
          "atom_index": 1872,
          "name": "C",
          "element": "C",
          "coord": [
            1.037500023841858,
            -7.651700019836426,
            2.4265999794006348
          ]
        },
        {
          "atom_index": 1873,
          "name": "O",
          "element": "O",
          "coord": [
            0.9969000220298767,
            -7.72730016708374,
            2.515000104904175
          ]
        },
        {
          "atom_index": 1874,
          "name": "CB",
          "element": "C",
          "coord": [
            0.9175999760627747,
            -7.6834001541137695,
            2.1951000690460205
          ]
        },
        {
          "atom_index": 1875,
          "name": "CG1",
          "element": "C",
          "coord": [
            0.8458999991416931,
            -7.814300060272217,
            2.17549991607666
          ]
        },
        {
          "atom_index": 1876,
          "name": "CG2",
          "element": "C",
          "coord": [
            0.8241000175476074,
            -7.576000213623047,
            2.248300075531006
          ]
        }
      ]
    },
    {
      "id": "L:36",
      "chain": "L",
      "resseq": 36,
      "icode": "",
      "resname": "SER",
      "hetflag": " ",
      "sasa": 0.0,
      "atoms": [
        {
          "atom_index": 1877,
          "name": "N",
          "element": "N",
          "coord": [
            1.079300045967102,
            -7.526599884033203,
            2.4498000144958496
          ]
        },
        {
          "atom_index": 1878,
          "name": "CA",
          "element": "C",
          "coord": [
            1.0836999416351318,
            -7.459799766540527,
            2.5782999992370605
          ]
        },
        {
          "atom_index": 1879,
          "name": "C",
          "element": "C",
          "coord": [
            0.9925000071525574,
            -7.336400032043457,
            2.5782999992370605
          ]
        },
        {
          "atom_index": 1880,
          "name": "O",
          "element": "O",
          "coord": [
            0.9682000279426575,
            -7.276800155639648,
            2.4735000133514404
          ]
        },
        {
          "atom_index": 1881,
          "name": "CB",
          "element": "C",
          "coord": [
            1.226699948310852,
            -7.41379976272583,
            2.607599973678589
          ]
        },
        {
          "atom_index": 1882,
          "name": "OG",
          "element": "O",
          "coord": [
            1.315500020980835,
            -7.523499965667725,
            2.616499900817871
          ]
        }
      ]
    },
    {
      "id": "L:37",
      "chain": "L",
      "resseq": 37,
      "icode": "",
      "resname": "TRP",
      "hetflag": " ",
      "sasa": 0.0,
      "atoms": [
        {
          "atom_index": 1883,
          "name": "N",
          "element": "N",
          "coord": [
            0.9474999904632568,
            -7.296199798583984,
            2.6963000297546387
          ]
        },
        {
          "atom_index": 1884,
          "name": "CA",
          "element": "C",
          "coord": [
            0.8672999739646912,
            -7.176599979400635,
            2.7121999263763428
          ]
        },
        {
          "atom_index": 1885,
          "name": "C",
          "element": "C",
          "coord": [
            0.9265000224113464,
            -7.0894999504089355,
            2.8189001083374023
          ]
        },
        {
          "atom_index": 1886,
          "name": "O",
          "element": "O",
          "coord": [
            0.9695000052452087,
            -7.139400005340576,
            2.923799991607666
          ]
        },
        {
          "atom_index": 1887,
          "name": "CB",
          "element": "C",
          "coord": [
            0.7221999764442444,
            -7.208000183105469,
            2.74429988861084
          ]
        },
        {
          "atom_index": 1888,
          "name": "CG",
          "element": "C",
          "coord": [
            0.6481000185012817,
            -7.267399787902832,
            2.628700017929077
          ]
        },
        {
          "atom_index": 1889,
          "name": "CD1",
          "element": "C",
          "coord": [
            0.6320000290870667,
            -7.399899959564209,
            2.601099967956543
          ]
        },
        {
          "atom_index": 1890,
          "name": "CD2",
          "element": "C",
          "coord": [
            0.5751000046730042,
            -7.1956000328063965,
            2.527600049972534
          ]
        },
        {
          "atom_index": 1891,
          "name": "NE1",
          "element": "N",
          "coord": [
            0.5557000041007996,
            -7.4156999588012695,
            2.487600088119507
          ]
        },
        {
          "atom_index": 1892,
          "name": "CE2",
          "element": "C",
          "coord": [
            0.515999972820282,
            -7.291800022125244,
            2.4426000118255615
          ]
        },
        {
          "atom_index": 1893,
          "name": "CE3",
          "element": "C",
          "coord": [
            0.545799970626831,
            -7.058300018310547,
            2.5064001083374023
          ]
        },
        {
          "atom_index": 1894,
          "name": "CZ2",
          "element": "C",
          "coord": [
            0.42910000681877136,
            -7.25629997253418,
            2.3382999897003174
          ]
        },
        {
          "atom_index": 1895,
          "name": "CZ3",
          "element": "C",
          "coord": [
            0.4652000069618225,
            -7.023099899291992,
            2.399600028991699
          ]
        },
        {
          "atom_index": 1896,
          "name": "CH2",
          "element": "C",
          "coord": [
            0.40709999203681946,
            -7.121500015258789,
            2.3169000148773193
          ]
        }
      ]
    },
    {
      "id": "L:38",
      "chain": "L",
      "resseq": 38,
      "icode": "",
      "resname": "TYR",
      "hetflag": " ",
      "sasa": 0.0,
      "atoms": [
        {
          "atom_index": 1897,
          "name": "N",
          "element": "N",
          "coord": [
            0.9283000230789185,
            -6.9583001136779785,
            2.7906999588012695
          ]
        },
        {
          "atom_index": 1898,
          "name": "CA",
          "element": "C",
          "coord": [
            0.9796000123023987,
            -6.858699798583984,
            2.8826000690460205
          ]
        },
        {
          "atom_index": 1899,
          "name": "C",
          "element": "C",
          "coord": [
            0.8761000037193298,
            -6.751399993896484,
            2.9124999046325684
          ]
        },
        {
          "atom_index": 1900,
          "name": "O",
          "element": "O",
          "coord": [
            0.8015000224113464,
            -6.7093000411987305,
            2.8238000869750977
          ]
        },
        {
          "atom_index": 1901,
          "name": "CB",
          "element": "C",
          "coord": [
            1.1086000204086304,
            -6.793399810791016,
            2.829200029373169
          ]
        },
        {
          "atom_index": 1902,
          "name": "CG",
          "element": "C",
          "coord": [
            1.2161999940872192,
            -6.893499851226807,
            2.793800115585327
          ]
        },
        {
          "atom_index": 1903,
          "name": "CD1",
          "element": "C",
          "coord": [
            1.308899998664856,
            -6.935200214385986,
            2.888200044631958
          ]
        },
        {
          "atom_index": 1904,
          "name": "CD2",
          "element": "C",
          "coord": [
            1.2233999967575073,
            -6.948699951171875,
            2.666300058364868
          ]
        },
        {
          "atom_index": 1905,
          "name": "CE1",
          "element": "C",
          "coord": [
            1.4052000045776367,
            -7.030700206756592,
            2.8571999073028564
          ]
        },
        {
          "atom_index": 1906,
          "name": "CE2",
          "element": "C",
          "coord": [
            1.319000005722046,
            -7.044600009918213,
            2.634399890899658
          ]
        },
        {
          "atom_index": 1907,
          "name": "CZ",
          "element": "C",
          "coord": [
            1.410099983215332,
            -7.085000038146973,
            2.7300000190734863
          ]
        },
        {
          "atom_index": 1908,
          "name": "OH",
          "element": "O",
          "coord": [
            1.5052000284194946,
            -7.178299903869629,
            2.6977999210357666
          ]
        }
      ]
    },
    {
      "id": "L:39",
      "chain": "L",
      "resseq": 39,
      "icode": "",
      "resname": "GLN",
      "hetflag": " ",
      "sasa": 0.0,
      "atoms": [
        {
          "atom_index": 1909,
          "name": "N",
          "element": "N",
          "coord": [
            0.8745999932289124,
            -6.705399990081787,
            3.038300037384033
          ]
        },
        {
          "atom_index": 1910,
          "name": "CA",
          "element": "C",
          "coord": [
            0.7922000288963318,
            -6.5929999351501465,
            3.0813000202178955
          ]
        },
        {
          "atom_index": 1911,
          "name": "C",
          "element": "C",
          "coord": [
            0.8885999917984009,
            -6.47730016708374,
            3.1006999015808105
          ]
        },
        {
          "atom_index": 1912,
          "name": "O",
          "element": "O",
          "coord": [
            0.9962999820709229,
            -6.49560022354126,
            3.1579999923706055
          ]
        },
        {
          "atom_index": 1913,
          "name": "CB",
          "element": "C",
          "coord": [
            0.7229999899864197,
            -6.623899936676025,
            3.214099884033203
          ]
        },
        {
          "atom_index": 1914,
          "name": "CG",
          "element": "C",
          "coord": [
            0.6258999705314636,
            -6.5152997970581055,
            3.2599000930786133
          ]
        },
        {
          "atom_index": 1915,
          "name": "CD",
          "element": "C",
          "coord": [
            0.5855000019073486,
            -6.538099765777588,
            3.4022998809814453
          ]
        },
        {
          "atom_index": 1916,
          "name": "OE1",
          "element": "O",
          "coord": [
            0.6697999835014343,
            -6.550099849700928,
            3.4911999702453613
          ]
        },
        {
          "atom_index": 1917,
          "name": "NE2",
          "element": "N",
          "coord": [
            0.45559999346733093,
            -6.547299861907959,
            3.426800012588501
          ]
        }
      ]
    },
    {
      "id": "L:40",
      "chain": "L",
      "resseq": 40,
      "icode": "",
      "resname": "GLN",
      "hetflag": " ",
      "sasa": 0.0,
      "atoms": [
        {
          "atom_index": 1918,
          "name": "N",
          "element": "N",
          "coord": [
            0.8510000109672546,
            -6.359099864959717,
            3.053800106048584
          ]
        },
        {
          "atom_index": 1919,
          "name": "CA",
          "element": "C",
          "coord": [
            0.933899998664856,
            -6.2399001121521,
            3.0706000328063965
          ]
        },
        {
          "atom_index": 1920,
          "name": "C",
          "element": "C",
          "coord": [
            0.8518000245094299,
            -6.1178998947143555,
            3.1152000427246094
          ]
        },
        {
          "atom_index": 1921,
          "name": "O",
          "element": "O",
          "coord": [
            0.7646999955177307,
            -6.072000026702881,
            3.0429999828338623
          ]
        },
        {
          "atom_index": 1922,
          "name": "CB",
          "element": "C",
          "coord": [
            1.016700029373169,
            -6.20959997177124,
            2.9440999031066895
          ]
        },
        {
          "atom_index": 1923,
          "name": "CG",
          "element": "C",
          "coord": [
            1.1103999614715576,
            -6.091100215911865,
            2.967600107192993
          ]
        },
        {
          "atom_index": 1924,
          "name": "CD",
          "element": "C",
          "coord": [
            1.1850999593734741,
            -6.0493998527526855,
            2.8469998836517334
          ]
        },
        {
          "atom_index": 1925,
          "name": "OE1",
          "element": "O",
          "coord": [
            1.1313999891281128,
            -6.0457000732421875,
            2.736799955368042
          ]
        },
        {
          "atom_index": 1926,
          "name": "NE2",
          "element": "N",
          "coord": [
            1.3118000030517578,
            -6.0142998695373535,
            2.8659000396728516
          ]
        }
      ]
    },
    {
      "id": "L:41",
      "chain": "L",
      "resseq": 41,
      "icode": "",
      "resname": "HIS",
      "hetflag": " ",
      "sasa": 0.0,
      "atoms": [
        {
          "atom_index": 1927,
          "name": "N",
          "element": "N",
          "coord": [
            0.881600022315979,
            -6.065400123596191,
            3.232300043106079
          ]
        },
        {
          "atom_index": 1928,
          "name": "CA",
          "element": "C",
          "coord": [
            0.8141999840736389,
            -5.946599960327148,
            3.283799886703491
          ]
        },
        {
          "atom_index": 1929,
          "name": "C",
          "element": "C",
          "coord": [
            0.8848999738693237,
            -5.818399906158447,
            3.2363998889923096
          ]
        },
        {
          "atom_index": 1930,
          "name": "O",
          "element": "O",
          "coord": [
            1.0027999877929688,
            -5.826200008392334,
            3.2044999599456787
          ]
        },
        {
          "atom_index": 1931,
          "name": "CB",
          "element": "C",
          "coord": [
            0.8058000206947327,
            -5.952199935913086,
            3.4356000423431396
          ]
        },
        {
          "atom_index": 1932,
          "name": "CG",
          "element": "C",
          "coord": [
            0.7001000046730042,
            -6.045499801635742,
            3.482800006866455
          ]
        },
        {
          "atom_index": 1933,
          "name": "ND1",
          "element": "N",
          "coord": [
            0.7287999987602234,
            -6.177199840545654,
            3.512700080871582
          ]
        },
        {
          "atom_index": 1934,
          "name": "CD2",
          "element": "C",
          "coord": [
            0.5679000020027161,
            -6.023799896240234,
            3.5006000995635986
          ]
        },
        {
          "atom_index": 1935,
          "name": "CE1",
          "element": "C",
          "coord": [
            0.6136999726295471,
            -6.231200218200684,
            3.549499988555908
          ]
        },
        {
          "atom_index": 1936,
          "name": "NE2",
          "element": "N",
          "coord": [
            0.5144000053405762,
            -6.142199993133545,
            3.545099973678589
          ]
        }
      ]
    },
    {
      "id": "L:42",
      "chain": "L",
      "resseq": 42,
      "icode": "",
      "resname": "PRO",
      "hetflag": " ",
      "sasa": 0.0,
      "atoms": [
        {
          "atom_index": 1937,
          "name": "N",
          "element": "N",
          "coord": [
            0.8173999786376953,
            -5.701000213623047,
            3.227799892425537
          ]
        },
        {
          "atom_index": 1938,
          "name": "CA",
          "element": "C",
          "coord": [
            0.8860999941825867,
            -5.579699993133545,
            3.177500009536743
          ]
        },
        {
          "atom_index": 1939,
          "name": "C",
          "element": "C",
          "coord": [
            1.0117000341415405,
            -5.540299892425537,
            3.2530999183654785
          ]
        },
        {
          "atom_index": 1940,
          "name": "O",
          "element": "O",
          "coord": [
            1.0111000537872314,
            -5.530900001525879,
            3.375200033187866
          ]
        },
        {
          "atom_index": 1941,
          "name": "CB",
          "element": "C",
          "coord": [
            0.777899980545044,
            -5.471399784088135,
            3.1868999004364014
          ]
        },
        {
          "atom_index": 1942,
          "name": "CG",
          "element": "C",
          "coord": [
            0.6491000056266785,
            -5.548600196838379,
            3.17330002784729
          ]
        },
        {
          "atom_index": 1943,
          "name": "CD",
          "element": "C",
          "coord": [
            0.6751000285148621,
            -5.6722002029418945,
            3.25570011138916
          ]
        }
      ]
    },
    {
      "id": "L:43",
      "chain": "L",
      "resseq": 43,
      "icode": "",
      "resname": "GLY",
      "hetflag": " ",
      "sasa": 0.0,
      "atoms": [
        {
          "atom_index": 1944,
          "name": "N",
          "element": "N",
          "coord": [
            1.1201000213623047,
            -5.5258002281188965,
            3.1786999702453613
          ]
        },
        {
          "atom_index": 1945,
          "name": "CA",
          "element": "C",
          "coord": [
            1.2503000497817993,
            -5.4868998527526855,
            3.2314000129699707
          ]
        },
        {
          "atom_index": 1946,
          "name": "C",
          "element": "C",
          "coord": [
            1.3240000009536743,
            -5.596099853515625,
            3.3046000003814697
          ]
        },
        {
          "atom_index": 1947,
          "name": "O",
          "element": "O",
          "coord": [
            1.430400013923645,
            -5.570899963378906,
            3.3624000549316406
          ]
        }
      ]
    },
    {
      "id": "L:44",
      "chain": "L",
      "resseq": 44,
      "icode": "",
      "resname": "LYS",
      "hetflag": " ",
      "sasa": 0.031651873141527176,
      "atoms": [
        {
          "atom_index": 1948,
          "name": "N",
          "element": "N",
          "coord": [
            1.2690999507904053,
            -5.718900203704834,
            3.301100015640259
          ]
        },
        {
          "atom_index": 1949,
          "name": "CA",
          "element": "C",
          "coord": [
            1.329300045967102,
            -5.833499908447266,
            3.3675999641418457
          ]
        },
        {
          "atom_index": 1950,
          "name": "C",
          "element": "C",
          "coord": [
            1.3794000148773193,
            -5.938499927520752,
            3.2681000232696533
          ]
        },
        {
          "atom_index": 1951,
          "name": "O",
          "element": "O",
          "coord": [
            1.3357000350952148,
            -5.94350004196167,
            3.1530001163482666
          ]
        },
        {
          "atom_index": 1952,
          "name": "CB",
          "element": "C",
          "coord": [
            1.2309999465942383,
            -5.893700122833252,
            3.469399929046631
          ]
        },
        {
          "atom_index": 1953,
          "name": "CG",
          "element": "C",
          "coord": [
            1.1851999759674072,
            -5.7947001457214355,
            3.577699899673462
          ]
        },
        {
          "atom_index": 1954,
          "name": "CD",
          "element": "C",
          "coord": [
            1.1211999654769897,
            -5.867000102996826,
            3.6956000328063965
          ]
        },
        {
          "atom_index": 1955,
          "name": "CE",
          "element": "C",
          "coord": [
            1.1130000352859497,
            -5.780300140380859,
            3.8199000358581543
          ]
        },
        {
          "atom_index": 1956,
          "name": "NZ",
          "element": "N",
          "coord": [
            1.0858999490737915,
            -5.859899997711182,
            3.94350004196167
          ]
        }
      ]
    },
    {
      "id": "L:45",
      "chain": "L",
      "resseq": 45,
      "icode": "",
      "resname": "ALA",
      "hetflag": " ",
      "sasa": 0.0,
      "atoms": [
        {
          "atom_index": 1957,
          "name": "N",
          "element": "N",
          "coord": [
            1.4723000526428223,
            -6.0218000411987305,
            3.313999891281128
          ]
        },
        {
          "atom_index": 1958,
          "name": "CA",
          "element": "C",
          "coord": [
            1.5291999578475952,
            -6.133900165557861,
            3.240299940109253
          ]
        },
        {
          "atom_index": 1959,
          "name": "C",
          "element": "C",
          "coord": [
            1.4223999977111816,
            -6.246699810028076,
            3.2167999744415283
          ]
        },
        {
          "atom_index": 1960,
          "name": "O",
          "element": "O",
          "coord": [
            1.333400011062622,
            -6.2642998695373535,
            3.3004000186920166
          ]
        },
        {
          "atom_index": 1961,
          "name": "CB",
          "element": "C",
          "coord": [
            1.645799994468689,
            -6.1905999183654785,
            3.319000005722046
          ]
        }
      ]
    },
    {
      "id": "L:46",
      "chain": "L",
      "resseq": 46,
      "icode": "",
      "resname": "PRO",
      "hetflag": " ",
      "sasa": 0.0,
      "atoms": [
        {
          "atom_index": 1962,
          "name": "N",
          "element": "N",
          "coord": [
            1.4275000095367432,
            -6.324699878692627,
            3.105799913406372
          ]
        },
        {
          "atom_index": 1963,
          "name": "CA",
          "element": "C",
          "coord": [
            1.3285000324249268,
            -6.43310022354126,
            3.090100049972534
          ]
        },
        {
          "atom_index": 1964,
          "name": "C",
          "element": "C",
          "coord": [
            1.3458000421524048,
            -6.540599822998047,
            3.198899984359741
          ]
        },
        {
          "atom_index": 1965,
          "name": "O",
          "element": "O",
          "coord": [
            1.4495999813079834,
            -6.550300121307373,
            3.264400005340576
          ]
        },
        {
          "atom_index": 1966,
          "name": "CB",
          "element": "C",
          "coord": [
            1.3561999797821045,
            -6.487599849700928,
            2.9486000537872314
          ]
        },
        {
          "atom_index": 1967,
          "name": "CG",
          "element": "C",
          "coord": [
            1.4384000301361084,
            -6.381100177764893,
            2.8808999061584473
          ]
        },
        {
          "atom_index": 1968,
          "name": "CD",
          "element": "C",
          "coord": [
            1.5190999507904053,
            -6.31879997253418,
            2.989799976348877
          ]
        }
      ]
    },
    {
      "id": "L:47",
      "chain": "L",
      "resseq": 47,
      "icode": "",
      "resname": "LYS",
      "hetflag": " ",
      "sasa": 0.0,
      "atoms": [
        {
          "atom_index": 1969,
          "name": "N",
          "element": "N",
          "coord": [
            1.2412999868392944,
            -6.616600036621094,
            3.2209999561309814
          ]
        },
        {
          "atom_index": 1970,
          "name": "CA",
          "element": "C",
          "coord": [
            1.2360999584197998,
            -6.724699974060059,
            3.3180999755859375
          ]
        },
        {
          "atom_index": 1971,
          "name": "C",
          "element": "C",
          "coord": [
            1.1784000396728516,
            -6.8471999168396,
            3.2492001056671143
          ]
        },
        {
          "atom_index": 1972,
          "name": "O",
          "element": "O",
          "coord": [
            1.0729000568389893,
            -6.840400218963623,
            3.1842000484466553
          ]
        },
        {
          "atom_index": 1973,
          "name": "CB",
          "element": "C",
          "coord": [
            1.1474000215530396,
            -6.683199882507324,
            3.4384000301361084
          ]
        },
        {
          "atom_index": 1974,
          "name": "CG",
          "element": "C",
          "coord": [
            1.1145999431610107,
            -6.794899940490723,
            3.538100004196167
          ]
        },
        {
          "atom_index": 1975,
          "name": "CD",
          "element": "C",
          "coord": [
            1.0120999813079834,
            -6.752299785614014,
            3.644700050354004
          ]
        },
        {
          "atom_index": 1976,
          "name": "CE",
          "element": "C",
          "coord": [
            0.9959999918937683,
            -6.8582000732421875,
            3.7507998943328857
          ]
        },
        {
          "atom_index": 1977,
          "name": "NZ",
          "element": "N",
          "coord": [
            0.8723000288009644,
            -6.838099956512451,
            3.8313000202178955
          ]
        }
      ]
    },
    {
      "id": "L:48",
      "chain": "L",
      "resseq": 48,
      "icode": "",
      "resname": "LEU",
      "hetflag": " ",
      "sasa": 0.0,
      "atoms": [
        {
          "atom_index": 1978,
          "name": "N",
          "element": "N",
          "coord": [
            1.2479000091552734,
            -6.958099842071533,
            3.26419997215271
          ]
        },
        {
          "atom_index": 1979,
          "name": "CA",
          "element": "C",
          "coord": [
            1.2072999477386475,
            -7.087100028991699,
            3.211899995803833
          ]
        },
        {
          "atom_index": 1980,
          "name": "C",
          "element": "C",
          "coord": [
            1.0827000141143799,
            -7.142600059509277,
            3.283799886703491
          ]
        },
        {
          "atom_index": 1981,
          "name": "O",
          "element": "O",
          "coord": [
            1.0871000289916992,
            -7.172399997711182,
            3.403599977493286
          ]
        },
        {
          "atom_index": 1982,
          "name": "CB",
          "element": "C",
          "coord": [
            1.323799967765808,
            -7.1875,
            3.2204999923706055
          ]
        },
        {
          "atom_index": 1983,
          "name": "CG",
          "element": "C",
          "coord": [
            1.291599988937378,
            -7.327700138092041,
            3.1684999465942383
          ]
        },
        {
          "atom_index": 1984,
          "name": "CD1",
          "element": "C",
          "coord": [
            1.2676000595092773,
            -7.3256001472473145,
            3.016900062561035
          ]
        },
        {
          "atom_index": 1985,
          "name": "CD2",
          "element": "C",
          "coord": [
            1.4010000228881836,
            -7.425899982452393,
            3.2088000774383545
          ]
        }
      ]
    },
    {
      "id": "L:49",
      "chain": "L",
      "resseq": 49,
      "icode": "",
      "resname": "MET",
      "hetflag": " ",
      "sasa": 0.0,
      "atoms": [
        {
          "atom_index": 1986,
          "name": "N",
          "element": "N",
          "coord": [
            0.9743000268936157,
            -7.1596999168396,
            3.2076001167297363
          ]
        },
        {
          "atom_index": 1987,
          "name": "CA",
          "element": "C",
          "coord": [
            0.8464000225067139,
            -7.2129998207092285,
            3.254300117492676
          ]
        },
        {
          "atom_index": 1988,
          "name": "C",
          "element": "C",
          "coord": [
            0.8270000219345093,
            -7.359399795532227,
            3.2218000888824463
          ]
        },
        {
          "atom_index": 1989,
          "name": "O",
          "element": "O",
          "coord": [
            0.7748000025749207,
            -7.433199882507324,
            3.3053998947143555
          ]
        },
        {
          "atom_index": 1990,
          "name": "CB",
          "element": "C",
          "coord": [
            0.7300000190734863,
            -7.13129997253418,
            3.1965999603271484
          ]
        },
        {
          "atom_index": 1991,
          "name": "CG",
          "element": "C",
          "coord": [
            0.7343000173568726,
            -6.982500076293945,
            3.234800100326538
          ]
        },
        {
          "atom_index": 1992,
          "name": "SD",
          "element": "S",
          "coord": [
            0.762499988079071,
            -6.9475998878479,
            3.4105000495910645
          ]
        },
        {
          "atom_index": 1993,
          "name": "CE",
          "element": "C",
          "coord": [
            0.5989999771118164,
            -6.94290018081665,
            3.466900110244751
          ]
        }
      ]
    },
    {
      "id": "L:50",
      "chain": "L",
      "resseq": 50,
      "icode": "",
      "resname": "ILE",
      "hetflag": " ",
      "sasa": 0.0,
      "atoms": [
        {
          "atom_index": 1994,
          "name": "N",
          "element": "N",
          "coord": [
            0.8621000051498413,
            -7.4004998207092285,
            3.0978000164031982
          ]
        },
        {
          "atom_index": 1995,
          "name": "CA",
          "element": "C",
          "coord": [
            0.8450999855995178,
            -7.535999774932861,
            3.044100046157837
          ]
        },
        {
          "atom_index": 1996,
          "name": "C",
          "element": "C",
          "coord": [
            0.9664999842643738,
            -7.570499897003174,
            2.9595000743865967
          ]
        },
        {
          "atom_index": 1997,
          "name": "O",
          "element": "O",
          "coord": [
            1.0152000188827515,
            -7.484600067138672,
            2.886199951171875
          ]
        },
        {
          "atom_index": 1998,
          "name": "CB",
          "element": "C",
          "coord": [
            0.713699996471405,
            -7.544899940490723,
            2.9554998874664307
          ]
        },
        {
          "atom_index": 1999,
          "name": "CG1",
          "element": "C",
          "coord": [
            0.5841000080108643,
            -7.51230001449585,
            3.0334999561309814
          ]
        },
        {
          "atom_index": 2000,
          "name": "CG2",
          "element": "C",
          "coord": [
            0.7010999917984009,
            -7.680200099945068,
            2.883699893951416
          ]
        },
        {
          "atom_index": 2001,
          "name": "CD1",
          "element": "C",
          "coord": [
            0.5350000262260437,
            -7.617599964141846,
            3.143199920654297
          ]
        }
      ]
    },
    {
      "id": "L:51",
      "chain": "L",
      "resseq": 51,
      "icode": "",
      "resname": "TYR",
      "hetflag": " ",
      "sasa": 0.0630597174167633,
      "atoms": [
        {
          "atom_index": 2002,
          "name": "N",
          "element": "N",
          "coord": [
            1.0115000009536743,
            -7.697199821472168,
            2.964200019836426
          ]
        },
        {
          "atom_index": 2003,
          "name": "CA",
          "element": "C",
          "coord": [
            1.120300054550171,
            -7.748199939727783,
            2.8808000087738037
          ]
        },
        {
          "atom_index": 2004,
          "name": "C",
          "element": "C",
          "coord": [
            1.080299973487854,
            -7.88129997253418,
            2.8292999267578125
          ]
        },
        {
          "atom_index": 2005,
          "name": "O",
          "element": "O",
          "coord": [
            0.9983000159263611,
            -7.947000026702881,
            2.8933000564575195
          ]
        },
        {
          "atom_index": 2006,
          "name": "CB",
          "element": "C",
          "coord": [
            1.257099986076355,
            -7.752500057220459,
            2.953200101852417
          ]
        },
        {
          "atom_index": 2007,
          "name": "CG",
          "element": "C",
          "coord": [
            1.2690999507904053,
            -7.849299907684326,
            3.06850004196167
          ]
        },
        {
          "atom_index": 2008,
          "name": "CD1",
          "element": "C",
          "coord": [
            1.2235000133514404,
            -7.815299987792969,
            3.1953001022338867
          ]
        },
        {
          "atom_index": 2009,
          "name": "CD2",
          "element": "C",
          "coord": [
            1.3322999477386475,
            -7.972400188446045,
            3.0527000427246094
          ]
        },
        {
          "atom_index": 2010,
          "name": "CE1",
          "element": "C",
          "coord": [
            1.232699990272522,
            -7.904900074005127,
            3.3018999099731445
          ]
        },
        {
          "atom_index": 2011,
          "name": "CE2",
          "element": "C",
          "coord": [
            1.3436000347137451,
            -8.062100410461426,
            3.1589999198913574
          ]
        },
        {
          "atom_index": 2012,
          "name": "CZ",
          "element": "C",
          "coord": [
            1.2942999601364136,
            -8.027199745178223,
            3.283799886703491
          ]
        },
        {
          "atom_index": 2013,
          "name": "OH",
          "element": "O",
          "coord": [
            1.3066999912261963,
            -8.111800193786621,
            3.390700101852417
          ]
        }
      ]
    },
    {
      "id": "L:52",
      "chain": "L",
      "resseq": 52,
      "icode": "",
      "resname": "ASP",
      "hetflag": " ",
      "sasa": 0.0,
      "atoms": [
        {
          "atom_index": 2014,
          "name": "N",
          "element": "N",
          "coord": [
            1.1367000341415405,
            -7.923299789428711,
            2.714600086212158
          ]
        },
        {
          "atom_index": 2015,
          "name": "CA",
          "element": "C",
          "coord": [
            1.107200026512146,
            -8.05370044708252,
            2.651900053024292
          ]
        },
        {
          "atom_index": 2016,
          "name": "C",
          "element": "C",
          "coord": [
            0.9571999907493591,
            -8.076299667358398,
            2.6324000358581543
          ]
        },
        {
          "atom_index": 2017,
          "name": "O",
          "element": "O",
          "coord": [
            0.9046000242233276,
            -8.182499885559082,
            2.6642000675201416
          ]
        },
        {
          "atom_index": 2018,
          "name": "CB",
          "element": "C",
          "coord": [
            1.1739000082015991,
            -8.171799659729004,
            2.726099967956543
          ]
        },
        {
          "atom_index": 2019,
          "name": "CG",
          "element": "C",
          "coord": [
            1.3265999555587769,
            -8.175000190734863,
            2.723099946975708
          ]
        },
        {
          "atom_index": 2020,
          "name": "OD1",
          "element": "O",
          "coord": [
            1.385599970817566,
            -8.131099700927734,
            2.621500015258789
          ]
        },
        {
          "atom_index": 2021,
          "name": "OD2",
          "element": "O",
          "coord": [
            1.3867000341415405,
            -8.227299690246582,
            2.8192999362945557
          ]
        }
      ]
    },
    {
      "id": "L:53",
      "chain": "L",
      "resseq": 53,
      "icode": "",
      "resname": "VAL",
      "hetflag": " ",
      "sasa": 0.0,
      "atoms": [
        {
          "atom_index": 2022,
          "name": "N",
          "element": "N",
          "coord": [
            0.8880000114440918,
            -7.972300052642822,
            2.582900047302246
          ]
        },
        {
          "atom_index": 2023,
          "name": "CA",
          "element": "C",
          "coord": [
            0.7451000213623047,
            -7.97160005569458,
            2.550600051879883
          ]
        },
        {
          "atom_index": 2024,
          "name": "C",
          "element": "C",
          "coord": [
            0.6535999774932861,
            -7.9558000564575195,
            2.6733999252319336
          ]
        },
        {
          "atom_index": 2025,
          "name": "O",
          "element": "O",
          "coord": [
            0.5692999958992004,
            -7.866099834442139,
            2.673099994659424
          ]
        },
        {
          "atom_index": 2026,
          "name": "CB",
          "element": "C",
          "coord": [
            0.7003999948501587,
            -8.093000411987305,
            2.4626998901367188
          ]
        },
        {
          "atom_index": 2027,
          "name": "CG1",
          "element": "C",
          "coord": [
            0.5501999855041504,
            -8.091500282287598,
            2.436500072479248
          ]
        },
        {
          "atom_index": 2028,
          "name": "CG2",
          "element": "C",
          "coord": [
            0.7774999737739563,
            -8.098899841308594,
            2.3315000534057617
          ]
        }
      ]
    },
    {
      "id": "L:54",
      "chain": "L",
      "resseq": 54,
      "icode": "",
      "resname": "SER",
      "hetflag": " ",
      "sasa": 0.7882464528083801,
      "atoms": [
        {
          "atom_index": 2029,
          "name": "N",
          "element": "N",
          "coord": [
            0.6662999987602234,
            -8.042799949645996,
            2.7737998962402344
          ]
        },
        {
          "atom_index": 2030,
          "name": "CA",
          "element": "C",
          "coord": [
            0.5717999935150146,
            -8.04740047454834,
            2.8838999271392822
          ]
        },
        {
          "atom_index": 2031,
          "name": "C",
          "element": "C",
          "coord": [
            0.6306999921798706,
            -8.053299903869629,
            3.022599935531616
          ]
        },
        {
          "atom_index": 2032,
          "name": "O",
          "element": "O",
          "coord": [
            0.5544999837875366,
            -8.05739974975586,
            3.1191999912261963
          ]
        },
        {
          "atom_index": 2033,
          "name": "CB",
          "element": "C",
          "coord": [
            0.4787999987602234,
            -8.167200088500977,
            2.863800048828125
          ]
        },
        {
          "atom_index": 2034,
          "name": "OG",
          "element": "O",
          "coord": [
            0.5480999946594238,
            -8.287199974060059,
            2.8315999507904053
          ]
        }
      ]
    },
    {
      "id": "L:55",
      "chain": "L",
      "resseq": 55,
      "icode": "",
      "resname": "ASN",
      "hetflag": " ",
      "sasa": 2.118845224380493,
      "atoms": [
        {
          "atom_index": 2035,
          "name": "N",
          "element": "N",
          "coord": [
            0.7633000016212463,
            -8.054900169372559,
            3.035099983215332
          ]
        },
        {
          "atom_index": 2036,
          "name": "CA",
          "element": "C",
          "coord": [
            0.8291000127792358,
            -8.067399978637695,
            3.165600061416626
          ]
        },
        {
          "atom_index": 2037,
          "name": "C",
          "element": "C",
          "coord": [
            0.8399999737739563,
            -7.93310022354126,
            3.2339000701904297
          ]
        },
        {
          "atom_index": 2038,
          "name": "O",
          "element": "O",
          "coord": [
            0.8931000232696533,
            -7.838600158691406,
            3.174799919128418
          ]
        },
        {
          "atom_index": 2039,
          "name": "CB",
          "element": "C",
          "coord": [
            0.968500018119812,
            -8.127699851989746,
            3.1500000953674316
          ]
        },
        {
          "atom_index": 2040,
          "name": "CG",
          "element": "C",
          "coord": [
            0.9749000072479248,
            -8.276599884033203,
            3.1421000957489014
          ]
        },
        {
          "atom_index": 2041,
          "name": "OD1",
          "element": "O",
          "coord": [
            0.9041000008583069,
            -8.34179973602295,
            3.0641000270843506
          ]
        },
        {
          "atom_index": 2042,
          "name": "ND2",
          "element": "N",
          "coord": [
            1.069100022315979,
            -8.33240032196045,
            3.2167000770568848
          ]
        }
      ]
    },
    {
      "id": "L:56",
      "chain": "L",
      "resseq": 56,
      "icode": "",
      "resname": "ARG",
      "hetflag": " ",
      "sasa": 0.3798224925994873,
      "atoms": [
        {
          "atom_index": 2043,
          "name": "N",
          "element": "N",
          "coord": [
            0.7942000031471252,
            -7.923500061035156,
            3.3584001064300537
          ]
        },
        {
          "atom_index": 2044,
          "name": "CA",
          "element": "C",
          "coord": [
            0.8072999715805054,
            -7.796500205993652,
            3.426500082015991
          ]
        },
        {
          "atom_index": 2045,
          "name": "C",
          "element": "C",
          "coord": [
            0.9214000105857849,
            -7.800000190734863,
            3.528700113296509
          ]
        },
        {
          "atom_index": 2046,
          "name": "O",
          "element": "O",
          "coord": [
            0.9347000122070312,
            -7.899099826812744,
            3.6010000705718994
          ]
        },
        {
          "atom_index": 2047,
          "name": "CB",
          "element": "C",
          "coord": [
            0.6739000082015991,
            -7.743500232696533,
            3.482300043106079
          ]
        },
        {
          "atom_index": 2048,
          "name": "CG",
          "element": "C",
          "coord": [
            0.6353999972343445,
            -7.780300140380859,
            3.6233999729156494
          ]
        },
        {
          "atom_index": 2049,
          "name": "CD",
          "element": "C",
          "coord": [
            0.4975999891757965,
            -7.725599765777588,
            3.6593000888824463
          ]
        },
        {
          "atom_index": 2050,
          "name": "NE",
          "element": "N",
          "coord": [
            0.4000000059604645,
            -7.748799800872803,
            3.5532000064849854
          ]
        },
        {
          "atom_index": 2051,
          "name": "CZ",
          "element": "C",
          "coord": [
            0.32899999618530273,
            -7.860499858856201,
            3.539299964904785
          ]
        },
        {
          "atom_index": 2052,
          "name": "NH1",
          "element": "N",
          "coord": [
            0.34200000762939453,
            -7.959499835968018,
            3.62719988822937
          ]
        },
        {
          "atom_index": 2053,
          "name": "NH2",
          "element": "N",
          "coord": [
            0.24379999935626984,
            -7.873700141906738,
            3.4377999305725098
          ]
        }
      ]
    },
    {
      "id": "L:57",
      "chain": "L",
      "resseq": 57,
      "icode": "",
      "resname": "PRO",
      "hetflag": " ",
      "sasa": 0.0,
      "atoms": [
        {
          "atom_index": 2054,
          "name": "N",
          "element": "N",
          "coord": [
            1.011199951171875,
            -7.697000026702881,
            3.528599977493286
          ]
        },
        {
          "atom_index": 2055,
          "name": "CA",
          "element": "C",
          "coord": [
            1.120300054550171,
            -7.695700168609619,
            3.6273999214172363
          ]
        },
        {
          "atom_index": 2056,
          "name": "C",
          "element": "C",
          "coord": [
            1.0641000270843506,
            -7.676199913024902,
            3.7678000926971436
          ]
        },
        {
          "atom_index": 2057,
          "name": "O",
          "element": "O",
          "coord": [
            0.945900022983551,
            -7.646100044250488,
            3.7820000648498535
          ]
        },
        {
          "atom_index": 2058,
          "name": "CB",
          "element": "C",
          "coord": [
            1.2095999717712402,
            -7.578100204467773,
            3.5838000774383545
          ]
        },
        {
          "atom_index": 2059,
          "name": "CG",
          "element": "C",
          "coord": [
            1.1225999593734741,
            -7.490200042724609,
            3.5055999755859375
          ]
        },
        {
          "atom_index": 2060,
          "name": "CD",
          "element": "C",
          "coord": [
            1.0109000205993652,
            -7.573699951171875,
            3.4467999935150146
          ]
        }
      ]
    },
    {
      "id": "L:58",
      "chain": "L",
      "resseq": 58,
      "icode": "",
      "resname": "SER",
      "hetflag": " ",
      "sasa": 2.9352192878723145,
      "atoms": [
        {
          "atom_index": 2061,
          "name": "N",
          "element": "N",
          "coord": [
            1.1474000215530396,
            -7.700699806213379,
            3.8712000846862793
          ]
        },
        {
          "atom_index": 2062,
          "name": "CA",
          "element": "C",
          "coord": [
            1.1087000370025635,
            -7.688600063323975,
            4.011300086975098
          ]
        },
        {
          "atom_index": 2063,
          "name": "C",
          "element": "C",
          "coord": [
            1.0769000053405762,
            -7.5432000160217285,
            4.04449987411499
          ]
        },
        {
          "atom_index": 2064,
          "name": "O",
          "element": "O",
          "coord": [
            1.146299958229065,
            -7.452199935913086,
            3.997499942779541
          ]
        },
        {
          "atom_index": 2065,
          "name": "CB",
          "element": "C",
          "coord": [
            1.2203999757766724,
            -7.740600109100342,
            4.100800037384033
          ]
        },
        {
          "atom_index": 2066,
          "name": "OG",
          "element": "O",
          "coord": [
            1.2288000583648682,
            -7.8815999031066895,
            4.085999965667725
          ]
        }
      ]
    },
    {
      "id": "L:59",
      "chain": "L",
      "resseq": 59,
      "icode": "",
      "resname": "GLY",
      "hetflag": " ",
      "sasa": 1.539914846420288,
      "atoms": [
        {
          "atom_index": 2067,
          "name": "N",
          "element": "N",
          "coord": [
            0.9706000089645386,
            -7.52400016784668,
            4.122799873352051
          ]
        },
        {
          "atom_index": 2068,
          "name": "CA",
          "element": "C",
          "coord": [
            0.9240000247955322,
            -7.393599987030029,
            4.167600154876709
          ]
        },
        {
          "atom_index": 2069,
          "name": "C",
          "element": "C",
          "coord": [
            0.8195000290870667,
            -7.331099987030029,
            4.077499866485596
          ]
        },
        {
          "atom_index": 2070,
          "name": "O",
          "element": "O",
          "coord": [
            0.7627000212669373,
            -7.226600170135498,
            4.111400127410889
          ]
        }
      ]
    },
    {
      "id": "L:60",
      "chain": "L",
      "resseq": 60,
      "icode": "",
      "resname": "VAL",
      "hetflag": " ",
      "sasa": 0.0,
      "atoms": [
        {
          "atom_index": 2071,
          "name": "N",
          "element": "N",
          "coord": [
            0.7960000038146973,
            -7.39300012588501,
            3.960099935531616
          ]
        },
        {
          "atom_index": 2072,
          "name": "CA",
          "element": "C",
          "coord": [
            0.6988000273704529,
            -7.343299865722656,
            3.862799882888794
          ]
        },
        {
          "atom_index": 2073,
          "name": "C",
          "element": "C",
          "coord": [
            0.5662000179290771,
            -7.412199974060059,
            3.8891000747680664
          ]
        },
        {
          "atom_index": 2074,
          "name": "O",
          "element": "O",
          "coord": [
            0.5583000183105469,
            -7.535299777984619,
            3.8942999839782715
          ]
        },
        {
          "atom_index": 2075,
          "name": "CB",
          "element": "C",
          "coord": [
            0.7483999729156494,
            -7.354800224304199,
            3.715399980545044
          ]
        },
        {
          "atom_index": 2076,
          "name": "CG1",
          "element": "C",
          "coord": [
            0.6407999992370605,
            -7.310500144958496,
            3.6159000396728516
          ]
        },
        {
          "atom_index": 2077,
          "name": "CG2",
          "element": "C",
          "coord": [
            0.8774999976158142,
            -7.275000095367432,
            3.694700002670288
          ]
        }
      ]
    },
    {
      "id": "L:61",
      "chain": "L",
      "resseq": 61,
      "icode": "",
      "resname": "SER",
      "hetflag": " ",
      "sasa": 0.0,
      "atoms": [
        {
          "atom_index": 2078,
          "name": "N",
          "element": "N",
          "coord": [
            0.4627000093460083,
            -7.329500198364258,
            3.90939998626709
          ]
        },
        {
          "atom_index": 2079,
          "name": "CA",
          "element": "C",
          "coord": [
            0.32359999418258667,
            -7.367000102996826,
            3.936199903488159
          ]
        },
        {
          "atom_index": 2080,
          "name": "C",
          "element": "C",
          "coord": [
            0.2703999876976013,
            -7.46560001373291,
            3.8343000411987305
          ]
        },
        {
          "atom_index": 2081,
          "name": "O",
          "element": "O",
          "coord": [
            0.301800012588501,
            -7.454599857330322,
            3.716900110244751
          ]
        },
        {
          "atom_index": 2082,
          "name": "CB",
          "element": "C",
          "coord": [
            0.2363000065088272,
            -7.241499900817871,
            3.935499906539917
          ]
        },
        {
          "atom_index": 2083,
          "name": "OG",
          "element": "O",
          "coord": [
            0.09809999912977219,
            -7.272299766540527,
            3.942199945449829
          ]
        }
      ]
    },
    {
      "id": "L:62",
      "chain": "L",
      "resseq": 62,
      "icode": "",
      "resname": "ASN",
      "hetflag": " ",
      "sasa": 6.551449775695801,
      "atoms": [
        {
          "atom_index": 2084,
          "name": "N",
          "element": "N",
          "coord": [
            0.18459999561309814,
            -7.557799816131592,
            3.877700090408325
          ]
        },
        {
          "atom_index": 2085,
          "name": "CA",
          "element": "C",
          "coord": [
            0.11949999630451202,
            -7.651800155639648,
            3.7874999046325684
          ]
        },
        {
          "atom_index": 2086,
          "name": "C",
          "element": "C",
          "coord": [
            0.007600000128149986,
            -7.583700180053711,
            3.7046000957489014
          ]
        },
        {
          "atom_index": 2087,
          "name": "O",
          "element": "O",
          "coord": [
            -0.05530000105500221,
            -7.648900032043457,
            3.621999979019165
          ]
        },
        {
          "atom_index": 2088,
          "name": "CB",
          "element": "C",
          "coord": [
            0.07180000096559525,
            -7.7769999504089355,
            3.8619000911712646
          ]
        },
        {
          "atom_index": 2089,
          "name": "CG",
          "element": "C",
          "coord": [
            -0.04089999943971634,
            -7.759699821472168,
            3.9621999263763428
          ]
        },
        {
          "atom_index": 2090,
          "name": "OD1",
          "element": "O",
          "coord": [
            -0.09229999780654907,
            -7.64900016784668,
            3.9885001182556152
          ]
        },
        {
          "atom_index": 2091,
          "name": "ND2",
          "element": "N",
          "coord": [
            -0.0803999975323677,
            -7.871399879455566,
            4.023200035095215
          ]
        }
      ]
    },
    {
      "id": "L:63",
      "chain": "L",
      "resseq": 63,
      "icode": "",
      "resname": "ARG",
      "hetflag": " ",
      "sasa": 0.0,
      "atoms": [
        {
          "atom_index": 2092,
          "name": "N",
          "element": "N",
          "coord": [
            -0.0142000000923872,
            -7.451099872589111,
            3.7248001098632812
          ]
        },
        {
          "atom_index": 2093,
          "name": "CA",
          "element": "C",
          "coord": [
            -0.1096000000834465,
            -7.36929988861084,
            3.64520001411438
          ]
        },
        {
          "atom_index": 2094,
          "name": "C",
          "element": "C",
          "coord": [
            -0.054499998688697815,
            -7.354499816894531,
            3.502500057220459
          ]
        },
        {
          "atom_index": 2095,
          "name": "O",
          "element": "O",
          "coord": [
            -0.13230000436306,
            -7.333799839019775,
            3.409899950027466
          ]
        },
        {
          "atom_index": 2096,
          "name": "CB",
          "element": "C",
          "coord": [
            -0.13249999284744263,
            -7.230800151824951,
            3.7065999507904053
          ]
        },
        {
          "atom_index": 2097,
          "name": "CG",
          "element": "C",
          "coord": [
            -0.20649999380111694,
            -7.232100009918213,
            3.8427000045776367
          ]
        },
        {
          "atom_index": 2098,
          "name": "CD",
          "element": "C",
          "coord": [
            -0.2484000027179718,
            -7.091599941253662,
            3.886199951171875
          ]
        },
        {
          "atom_index": 2099,
          "name": "NE",
          "element": "N",
          "coord": [
            -0.13609999418258667,
            -6.996200084686279,
            3.892899990081787
          ]
        },
        {
          "atom_index": 2100,
          "name": "CZ",
          "element": "C",
          "coord": [
            -0.10939999669790268,
            -6.901800155639648,
            3.8024001121520996
          ]
        },
        {
          "atom_index": 2101,
          "name": "NH1",
          "element": "N",
          "coord": [
            -0.18459999561309814,
            -6.889200210571289,
            3.693700075149536
          ]
        },
        {
          "atom_index": 2102,
          "name": "NH2",
          "element": "N",
          "coord": [
            -0.004699999932199717,
            -6.822400093078613,
            3.8178000450134277
          ]
        }
      ]
    },
    {
      "id": "L:64",
      "chain": "L",
      "resseq": 64,
      "icode": "",
      "resname": "PHE",
      "hetflag": " ",
      "sasa": 0.0,
      "atoms": [
        {
          "atom_index": 2103,
          "name": "N",
          "element": "N",
          "coord": [
            0.07919999957084656,
            -7.371300220489502,
            3.4855000972747803
          ]
        },
        {
          "atom_index": 2104,
          "name": "CA",
          "element": "C",
          "coord": [
            0.15029999613761902,
            -7.36959981918335,
            3.3568999767303467
          ]
        },
        {
          "atom_index": 2105,
          "name": "C",
          "element": "C",
          "coord": [
            0.16859999299049377,
            -7.512700080871582,
            3.3048999309539795
          ]
        },
        {
          "atom_index": 2106,
          "name": "O",
          "element": "O",
          "coord": [
            0.22059999406337738,
            -7.597300052642822,
            3.375999927520752
          ]
        },
        {
          "atom_index": 2107,
          "name": "CB",
          "element": "C",
          "coord": [
            0.2867000102996826,
            -7.297299861907959,
            3.3698999881744385
          ]
        },
        {
          "atom_index": 2108,
          "name": "CG",
          "element": "C",
          "coord": [
            0.27230000495910645,
            -7.149400234222412,
            3.3973000049591064
          ]
        },
        {
          "atom_index": 2109,
          "name": "CD1",
          "element": "C",
          "coord": [
            0.25040000677108765,
            -7.102399826049805,
            3.5271999835968018
          ]
        },
        {
          "atom_index": 2110,
          "name": "CD2",
          "element": "C",
          "coord": [
            0.2759999930858612,
            -7.05679988861084,
            3.293100118637085
          ]
        },
        {
          "atom_index": 2111,
          "name": "CE1",
          "element": "C",
          "coord": [
            0.2289000004529953,
            -6.9664998054504395,
            3.5513999462127686
          ]
        },
        {
          "atom_index": 2112,
          "name": "CE2",
          "element": "C",
          "coord": [
            0.2558000087738037,
            -6.919899940490723,
            3.317699909210205
          ]
        },
        {
          "atom_index": 2113,
          "name": "CZ",
          "element": "C",
          "coord": [
            0.23469999432563782,
            -6.875400066375732,
            3.446700096130371
          ]
        }
      ]
    },
    {
      "id": "L:65",
      "chain": "L",
      "resseq": 65,
      "icode": "",
      "resname": "SER",
      "hetflag": " ",
      "sasa": 0.1899147629737854,
      "atoms": [
        {
          "atom_index": 2114,
          "name": "N",
          "element": "N",
          "coord": [
            0.12319999933242798,
            -7.540500164031982,
            3.182800054550171
          ]
        },
        {
          "atom_index": 2115,
          "name": "CA",
          "element": "C",
          "coord": [
            0.1420000046491623,
            -7.670899868011475,
            3.119499921798706
          ]
        },
        {
          "atom_index": 2116,
          "name": "C",
          "element": "C",
          "coord": [
            0.17339999973773956,
            -7.652900218963623,
            2.971400022506714
          ]
        },
        {
          "atom_index": 2117,
          "name": "O",
          "element": "O",
          "coord": [
            0.1363999992609024,
            -7.551499843597412,
            2.911799907684326
          ]
        },
        {
          "atom_index": 2118,
          "name": "CB",
          "element": "C",
          "coord": [
            0.022199999541044235,
            -7.763599872589111,
            3.140399932861328
          ]
        },
        {
          "atom_index": 2119,
          "name": "OG",
          "element": "O",
          "coord": [
            -0.09790000319480896,
            -7.7118000984191895,
            3.0861001014709473
          ]
        }
      ]
    },
    {
      "id": "L:66",
      "chain": "L",
      "resseq": 66,
      "icode": "",
      "resname": "GLY",
      "hetflag": " ",
      "sasa": 0.0,
      "atoms": [
        {
          "atom_index": 2120,
          "name": "N",
          "element": "N",
          "coord": [
            0.24449999630451202,
            -7.75,
            2.9151999950408936
          ]
        },
        {
          "atom_index": 2121,
          "name": "CA",
          "element": "C",
          "coord": [
            0.28540000319480896,
            -7.75029993057251,
            2.775399923324585
          ]
        },
        {
          "atom_index": 2122,
          "name": "C",
          "element": "C",
          "coord": [
            0.2425999939441681,
            -7.875,
            2.700900077819824
          ]
        },
        {
          "atom_index": 2123,
          "name": "O",
          "element": "O",
          "coord": [
            0.23340000212192535,
            -7.981800079345703,
            2.7604000568389893
          ]
        }
      ]
    },
    {
      "id": "L:67",
      "chain": "L",
      "resseq": 67,
      "icode": "",
      "resname": "SER",
      "hetflag": " ",
      "sasa": 0.6453092098236084,
      "atoms": [
        {
          "atom_index": 2124,
          "name": "N",
          "element": "N",
          "coord": [
            0.2142000049352646,
            -7.861800193786621,
            2.5710999965667725
          ]
        },
        {
          "atom_index": 2125,
          "name": "CA",
          "element": "C",
          "coord": [
            0.17669999599456787,
            -7.973499774932861,
            2.485300064086914
          ]
        },
        {
          "atom_index": 2126,
          "name": "C",
          "element": "C",
          "coord": [
            0.22609999775886536,
            -7.9496002197265625,
            2.3420000076293945
          ]
        },
        {
          "atom_index": 2127,
          "name": "O",
          "element": "O",
          "coord": [
            0.2752000093460083,
            -7.841700077056885,
            2.311300039291382
          ]
        },
        {
          "atom_index": 2128,
          "name": "CB",
          "element": "C",
          "coord": [
            0.025699999183416367,
            -7.998199939727783,
            2.489300012588501
          ]
        },
        {
          "atom_index": 2129,
          "name": "OG",
          "element": "O",
          "coord": [
            -0.04899999871850014,
            -7.893400192260742,
            2.4291999340057373
          ]
        }
      ]
    },
    {
      "id": "L:68",
      "chain": "L",
      "resseq": 68,
      "icode": "",
      "resname": "LYS",
      "hetflag": " ",
      "sasa": 0.5044777393341064,
      "atoms": [
        {
          "atom_index": 2130,
          "name": "N",
          "element": "N",
          "coord": [
            0.21330000460147858,
            -8.050299644470215,
            2.2553999423980713
          ]
        },
        {
          "atom_index": 2131,
          "name": "CA",
          "element": "C",
          "coord": [
            0.2549000084400177,
            -8.04259967803955,
            2.115600109100342
          ]
        },
        {
          "atom_index": 2132,
          "name": "C",
          "element": "C",
          "coord": [
            0.16220000386238098,
            -8.128299713134766,
            2.0297000408172607
          ]
        },
        {
          "atom_index": 2133,
          "name": "O",
          "element": "O",
          "coord": [
            0.12520000338554382,
            -8.238800048828125,
            2.0687999725341797
          ]
        },
        {
          "atom_index": 2134,
          "name": "CB",
          "element": "C",
          "coord": [
            0.4004000127315521,
            -8.092300415039062,
            2.0999999046325684
          ]
        },
        {
          "atom_index": 2135,
          "name": "CG",
          "element": "C",
          "coord": [
            0.4691999852657318,
            -8.051400184631348,
            1.9704999923706055
          ]
        },
        {
          "atom_index": 2136,
          "name": "CD",
          "element": "C",
          "coord": [
            0.6136000156402588,
            -8.101699829101562,
            1.9673000574111938
          ]
        },
        {
          "atom_index": 2137,
          "name": "CE",
          "element": "C",
          "coord": [
            0.633400022983551,
            -8.197400093078613,
            1.8535000085830688
          ]
        },
        {
          "atom_index": 2138,
          "name": "NZ",
          "element": "N",
          "coord": [
            0.7694000005722046,
            -8.255399703979492,
            1.8535000085830688
          ]
        }
      ]
    },
    {
      "id": "L:69",
      "chain": "L",
      "resseq": 69,
      "icode": "",
      "resname": "SER",
      "hetflag": " ",
      "sasa": 5.580784797668457,
      "atoms": [
        {
          "atom_index": 2139,
          "name": "N",
          "element": "N",
          "coord": [
            0.12790000438690186,
            -8.076899528503418,
            1.9117000102996826
          ]
        },
        {
          "atom_index": 2140,
          "name": "CA",
          "element": "C",
          "coord": [
            0.0471000000834465,
            -8.143400192260742,
            1.8109999895095825
          ]
        },
        {
          "atom_index": 2141,
          "name": "C",
          "element": "C",
          "coord": [
            0.09629999846220016,
            -8.094799995422363,
            1.674299955368042
          ]
        },
        {
          "atom_index": 2142,
          "name": "O",
          "element": "O",
          "coord": [
            0.08259999752044678,
            -7.976799964904785,
            1.6414999961853027
          ]
        },
        {
          "atom_index": 2143,
          "name": "CB",
          "element": "C",
          "coord": [
            -0.10130000114440918,
            -8.113499641418457,
            1.8313000202178955
          ]
        },
        {
          "atom_index": 2144,
          "name": "OG",
          "element": "O",
          "coord": [
            -0.18199999630451202,
            -8.200599670410156,
            1.7529000043869019
          ]
        }
      ]
    },
    {
      "id": "L:70",
      "chain": "L",
      "resseq": 70,
      "icode": "",
      "resname": "GLY",
      "hetflag": " ",
      "sasa": 0.8054093718528748,
      "atoms": [
        {
          "atom_index": 2145,
          "name": "N",
          "element": "N",
          "coord": [
            0.15870000422000885,
            -8.185400009155273,
            1.5994999408721924
          ]
        },
        {
          "atom_index": 2146,
          "name": "CA",
          "element": "C",
          "coord": [
            0.21369999647140503,
            -8.15719985961914,
            1.4674999713897705
          ]
        },
        {
          "atom_index": 2147,
          "name": "C",
          "element": "C",
          "coord": [
            0.328900009393692,
            -8.059100151062012,
            1.4744000434875488
          ]
        },
        {
          "atom_index": 2148,
          "name": "O",
          "element": "O",
          "coord": [
            0.42649999260902405,
            -8.083200454711914,
            1.545699954032898
          ]
        }
      ]
    },
    {
      "id": "L:71",
      "chain": "L",
      "resseq": 71,
      "icode": "",
      "resname": "ASN",
      "hetflag": " ",
      "sasa": 2.3738903999328613,
      "atoms": [
        {
          "atom_index": 2149,
          "name": "N",
          "element": "N",
          "coord": [
            0.3149999976158142,
            -7.945099830627441,
            1.4046000242233276
          ]
        },
        {
          "atom_index": 2150,
          "name": "CA",
          "element": "C",
          "coord": [
            0.41600000858306885,
            -7.840099811553955,
            1.3992999792099
          ]
        },
        {
          "atom_index": 2151,
          "name": "C",
          "element": "C",
          "coord": [
            0.38339999318122864,
            -7.730800151824951,
            1.4990999698638916
          ]
        },
        {
          "atom_index": 2152,
          "name": "O",
          "element": "O",
          "coord": [
            0.44850000739097595,
            -7.626299858093262,
            1.4979000091552734
          ]
        },
        {
          "atom_index": 2153,
          "name": "CB",
          "element": "C",
          "coord": [
            0.42879998683929443,
            -7.7835001945495605,
            1.25600004196167
          ]
        },
        {
          "atom_index": 2154,
          "name": "CG",
          "element": "C",
          "coord": [
            0.4699999988079071,
            -7.885799884796143,
            1.1519999504089355
          ]
        },
        {
          "atom_index": 2155,
          "name": "OD1",
          "element": "O",
          "coord": [
            0.5752000212669373,
            -7.9481000900268555,
            1.1606999635696411
          ]
        },
        {
          "atom_index": 2156,
          "name": "ND2",
          "element": "N",
          "coord": [
            0.38659998774528503,
            -7.906799793243408,
            1.0514999628067017
          ]
        }
      ]
    },
    {
      "id": "L:72",
      "chain": "L",
      "resseq": 72,
      "icode": "",
      "resname": "THR",
      "hetflag": " ",
      "sasa": 0.2837687134742737,
      "atoms": [
        {
          "atom_index": 2157,
          "name": "N",
          "element": "N",
          "coord": [
            0.28529998660087585,
            -7.756400108337402,
            1.5886000394821167
          ]
        },
        {
          "atom_index": 2158,
          "name": "CA",
          "element": "C",
          "coord": [
            0.2401999980211258,
            -7.660699844360352,
            1.6897000074386597
          ]
        },
        {
          "atom_index": 2159,
          "name": "C",
          "element": "C",
          "coord": [
            0.26170000433921814,
            -7.706699848175049,
            1.8342000246047974
          ]
        },
        {
          "atom_index": 2160,
          "name": "O",
          "element": "O",
          "coord": [
            0.2143000066280365,
            -7.812099933624268,
            1.8743000030517578
          ]
        },
        {
          "atom_index": 2161,
          "name": "CB",
          "element": "C",
          "coord": [
            0.09229999780654907,
            -7.623799800872803,
            1.6644999980926514
          ]
        },
        {
          "atom_index": 2162,
          "name": "OG1",
          "element": "O",
          "coord": [
            0.07699999958276749,
            -7.58519983291626,
            1.5273000001907349
          ]
        },
        {
          "atom_index": 2163,
          "name": "CG2",
          "element": "C",
          "coord": [
            0.0406000018119812,
            -7.5117998123168945,
            1.7591999769210815
          ]
        }
      ]
    },
    {
      "id": "L:73",
      "chain": "L",
      "resseq": 73,
      "icode": "",
      "resname": "ALA",
      "hetflag": " ",
      "sasa": 0.0,
      "atoms": [
        {
          "atom_index": 2164,
          "name": "N",
          "element": "N",
          "coord": [
            0.326200008392334,
            -7.621399879455566,
            1.9127999544143677
          ]
        },
        {
          "atom_index": 2165,
          "name": "CA",
          "element": "C",
          "coord": [
            0.3481999933719635,
            -7.63640022277832,
            2.0564000606536865
          ]
        },
        {
          "atom_index": 2166,
          "name": "C",
          "element": "C",
          "coord": [
            0.251800000667572,
            -7.540599822998047,
            2.127500057220459
          ]
        },
        {
          "atom_index": 2167,
          "name": "O",
          "element": "O",
          "coord": [
            0.21940000355243683,
            -7.434299945831299,
            2.073499917984009
          ]
        },
        {
          "atom_index": 2168,
          "name": "CB",
          "element": "C",
          "coord": [
            0.49309998750686646,
            -7.60129976272583,
            2.092400074005127
          ]
        }
      ]
    },
    {
      "id": "L:74",
      "chain": "L",
      "resseq": 74,
      "icode": "",
      "resname": "SER",
      "hetflag": " ",
      "sasa": 0.0,
      "atoms": [
        {
          "atom_index": 2169,
          "name": "N",
          "element": "N",
          "coord": [
            0.20479999482631683,
            -7.577600002288818,
            2.246999979019165
          ]
        },
        {
          "atom_index": 2170,
          "name": "CA",
          "element": "C",
          "coord": [
            0.11020000278949738,
            -7.4934000968933105,
            2.3194000720977783
          ]
        },
        {
          "atom_index": 2171,
          "name": "C",
          "element": "C",
          "coord": [
            0.1428000032901764,
            -7.480000019073486,
            2.4655001163482666
          ]
        },
        {
          "atom_index": 2172,
          "name": "O",
          "element": "O",
          "coord": [
            0.17829999327659607,
            -7.5777997970581055,
            2.5308001041412354
          ]
        },
        {
          "atom_index": 2173,
          "name": "CB",
          "element": "C",
          "coord": [
            -0.032099999487400055,
            -7.546800136566162,
            2.3043999671936035
          ]
        },
        {
          "atom_index": 2174,
          "name": "OG",
          "element": "O",
          "coord": [
            -0.0754999965429306,
            -7.535799980163574,
            2.1700000762939453
          ]
        }
      ]
    },
    {
      "id": "L:75",
      "chain": "L",
      "resseq": 75,
      "icode": "",
      "resname": "LEU",
      "hetflag": " ",
      "sasa": 0.0,
      "atoms": [
        {
          "atom_index": 2175,
          "name": "N",
          "element": "N",
          "coord": [
            0.12630000710487366,
            -7.358699798583984,
            2.517199993133545
          ]
        },
        {
          "atom_index": 2176,
          "name": "CA",
          "element": "C",
          "coord": [
            0.14319999516010284,
            -7.327300071716309,
            2.657900094985962
          ]
        },
        {
          "atom_index": 2177,
          "name": "C",
          "element": "C",
          "coord": [
            0.007499999832361937,
            -7.287199974060059,
            2.710200071334839
          ]
        },
        {
          "atom_index": 2178,
          "name": "O",
          "element": "O",
          "coord": [
            -0.05139999836683273,
            -7.1930999755859375,
            2.6594998836517334
          ]
        },
        {
          "atom_index": 2179,
          "name": "CB",
          "element": "C",
          "coord": [
            0.2443999946117401,
            -7.212800025939941,
            2.6800999641418457
          ]
        },
        {
          "atom_index": 2180,
          "name": "CG",
          "element": "C",
          "coord": [
            0.26420000195503235,
            -7.169400215148926,
            2.82669997215271
          ]
        },
        {
          "atom_index": 2181,
          "name": "CD1",
          "element": "C",
          "coord": [
            0.3400000035762787,
            -7.2754998207092285,
            2.9061999320983887
          ]
        },
        {
          "atom_index": 2182,
          "name": "CD2",
          "element": "C",
          "coord": [
            0.33880001306533813,
            -7.038400173187256,
            2.8345999717712402
          ]
        }
      ]
    },
    {
      "id": "L:76",
      "chain": "L",
      "resseq": 76,
      "icode": "",
      "resname": "THR",
      "hetflag": " ",
      "sasa": 0.0,
      "atoms": [
        {
          "atom_index": 2183,
          "name": "N",
          "element": "N",
          "coord": [
            -0.04190000146627426,
            -7.359399795532227,
            2.811300039291382
          ]
        },
        {
          "atom_index": 2184,
          "name": "CA",
          "element": "C",
          "coord": [
            -0.16869999468326569,
            -7.3317999839782715,
            2.876499891281128
          ]
        },
        {
          "atom_index": 2185,
          "name": "C",
          "element": "C",
          "coord": [
            -0.1454000025987625,
            -7.277699947357178,
            3.016700029373169
          ]
        },
        {
          "atom_index": 2186,
          "name": "O",
          "element": "O",
          "coord": [
            -0.0632999986410141,
            -7.331699848175049,
            3.091900110244751
          ]
        },
        {
          "atom_index": 2187,
          "name": "CB",
          "element": "C",
          "coord": [
            -0.2587999999523163,
            -7.455699920654297,
            2.8766000270843506
          ]
        },
        {
          "atom_index": 2188,
          "name": "OG1",
          "element": "O",
          "coord": [
            -0.26440000534057617,
            -7.505300045013428,
            2.743299961090088
          ]
        },
        {
          "atom_index": 2189,
          "name": "CG2",
          "element": "C",
          "coord": [
            -0.40130001306533813,
            -7.425300121307373,
            2.926800012588501
          ]
        }
      ]
    },
    {
      "id": "L:77",
      "chain": "L",
      "resseq": 77,
      "icode": "",
      "resname": "ILE",
      "hetflag": " ",
      "sasa": 0.0,
      "atoms": [
        {
          "atom_index": 2190,
          "name": "N",
          "element": "N",
          "coord": [
            -0.21439999341964722,
            -7.166500091552734,
            3.0480000972747803
          ]
        },
        {
          "atom_index": 2191,
          "name": "CA",
          "element": "C",
          "coord": [
            -0.2125999927520752,
            -7.101600170135498,
            3.178299903869629
          ]
        },
        {
          "atom_index": 2192,
          "name": "C",
          "element": "C",
          "coord": [
            -0.3546000123023987,
            -7.111299991607666,
            3.2327001094818115
          ]
        },
        {
          "atom_index": 2193,
          "name": "O",
          "element": "O",
          "coord": [
            -0.447299987077713,
            -7.054699897766113,
            3.175100088119507
          ]
        },
        {
          "atom_index": 2194,
          "name": "CB",
          "element": "C",
          "coord": [
            -0.1590999960899353,
            -6.95550012588501,
            3.1770999431610107
          ]
        },
        {
          "atom_index": 2195,
          "name": "CG1",
          "element": "C",
          "coord": [
            -0.03280000016093254,
            -6.939899921417236,
            3.0892999172210693
          ]
        },
        {
          "atom_index": 2196,
          "name": "CG2",
          "element": "C",
          "coord": [
            -0.13529999554157257,
            -6.906199932098389,
            3.3201000690460205
          ]
        },
        {
          "atom_index": 2197,
          "name": "CD1",
          "element": "C",
          "coord": [
            0.011500000022351742,
            -6.787499904632568,
            3.061000108718872
          ]
        }
      ]
    },
    {
      "id": "L:78",
      "chain": "L",
      "resseq": 78,
      "icode": "",
      "resname": "SER",
      "hetflag": " ",
      "sasa": 0.12906184792518616,
      "atoms": [
        {
          "atom_index": 2198,
          "name": "N",
          "element": "N",
          "coord": [
            -0.37130001187324524,
            -7.188300132751465,
            3.3403000831604004
          ]
        },
        {
          "atom_index": 2199,
          "name": "CA",
          "element": "C",
          "coord": [
            -0.49970000982284546,
            -7.204999923706055,
            3.404099941253662
          ]
        },
        {
          "atom_index": 2200,
          "name": "C",
          "element": "C",
          "coord": [
            -0.5016000270843506,
            -7.111599922180176,
            3.5248000621795654
          ]
        },
        {
          "atom_index": 2201,
          "name": "O",
          "element": "O",
          "coord": [
            -0.39489999413490295,
            -7.069399833679199,
            3.572200059890747
          ]
        },
        {
          "atom_index": 2202,
          "name": "CB",
          "element": "C",
          "coord": [
            -0.521399974822998,
            -7.350900173187256,
            3.44350004196167
          ]
        },
        {
          "atom_index": 2203,
          "name": "OG",
          "element": "O",
          "coord": [
            -0.4408999979496002,
            -7.388599872589111,
            3.5539000034332275
          ]
        }
      ]
    },
    {
      "id": "L:79",
      "chain": "L",
      "resseq": 79,
      "icode": "",
      "resname": "GLY",
      "hetflag": " ",
      "sasa": 0.06453092396259308,
      "atoms": [
        {
          "atom_index": 2204,
          "name": "N",
          "element": "N",
          "coord": [
            -0.6222000122070312,
            -7.07919979095459,
            3.571899890899658
          ]
        },
        {
          "atom_index": 2205,
          "name": "CA",
          "element": "C",
          "coord": [
            -0.6442000269889832,
            -6.988900184631348,
            3.6844000816345215
          ]
        },
        {
          "atom_index": 2206,
          "name": "C",
          "element": "C",
          "coord": [
            -0.5684999823570251,
            -6.859300136566162,
            3.670300006866455
          ]
        },
        {
          "atom_index": 2207,
          "name": "O",
          "element": "O",
          "coord": [
            -0.4871000051498413,
            -6.828400135040283,
            3.7569000720977783
          ]
        }
      ]
    },
    {
      "id": "L:80",
      "chain": "L",
      "resseq": 80,
      "icode": "",
      "resname": "LEU",
      "hetflag": " ",
      "sasa": 0.0,
      "atoms": [
        {
          "atom_index": 2208,
          "name": "N",
          "element": "N",
          "coord": [
            -0.5882999897003174,
            -6.787300109863281,
            3.5573999881744385
          ]
        },
        {
          "atom_index": 2209,
          "name": "CA",
          "element": "C",
          "coord": [
            -0.5214999914169312,
            -6.660600185394287,
            3.5250000953674316
          ]
        },
        {
          "atom_index": 2210,
          "name": "C",
          "element": "C",
          "coord": [
            -0.5199999809265137,
            -6.5655999183654785,
            3.6417999267578125
          ]
        },
        {
          "atom_index": 2211,
          "name": "O",
          "element": "O",
          "coord": [
            -0.6252999901771545,
            -6.537199974060059,
            3.7000999450683594
          ]
        },
        {
          "atom_index": 2212,
          "name": "CB",
          "element": "C",
          "coord": [
            -0.5874000191688538,
            -6.586400032043457,
            3.406899929046631
          ]
        },
        {
          "atom_index": 2213,
          "name": "CG",
          "element": "C",
          "coord": [
            -0.51419997215271,
            -6.57919979095459,
            3.2725000381469727
          ]
        },
        {
          "atom_index": 2214,
          "name": "CD1",
          "element": "C",
          "coord": [
            -0.5777999758720398,
            -6.473499774932861,
            3.182499885559082
          ]
        },
        {
          "atom_index": 2215,
          "name": "CD2",
          "element": "C",
          "coord": [
            -0.364300012588501,
            -6.556099891662598,
            3.286900043487549
          ]
        }
      ]
    },
    {
      "id": "L:81",
      "chain": "L",
      "resseq": 81,
      "icode": "",
      "resname": "GLN",
      "hetflag": " ",
      "sasa": 1.8674604892730713,
      "atoms": [
        {
          "atom_index": 2216,
          "name": "N",
          "element": "N",
          "coord": [
            -0.39969998598098755,
            -6.514900207519531,
            3.671799898147583
          ]
        },
        {
          "atom_index": 2217,
          "name": "CA",
          "element": "C",
          "coord": [
            -0.3711000084877014,
            -6.418900012969971,
            3.7774999141693115
          ]
        },
        {
          "atom_index": 2218,
          "name": "C",
          "element": "C",
          "coord": [
            -0.31130000948905945,
            -6.298999786376953,
            3.7112998962402344
          ]
        },
        {
          "atom_index": 2219,
          "name": "O",
          "element": "O",
          "coord": [
            -0.25270000100135803,
            -6.311100006103516,
            3.603800058364868
          ]
        },
        {
          "atom_index": 2220,
          "name": "CB",
          "element": "C",
          "coord": [
            -0.2702000141143799,
            -6.475200176239014,
            3.8785998821258545
          ]
        },
        {
          "atom_index": 2221,
          "name": "CG",
          "element": "C",
          "coord": [
            -0.311599999666214,
            -6.6072998046875,
            3.9402999877929688
          ]
        },
        {
          "atom_index": 2222,
          "name": "CD",
          "element": "C",
          "coord": [
            -0.21549999713897705,
            -6.655600070953369,
            4.0472002029418945
          ]
        },
        {
          "atom_index": 2223,
          "name": "OE1",
          "element": "O",
          "coord": [
            -0.1088000014424324,
            -6.597400188446045,
            4.072000026702881
          ]
        },
        {
          "atom_index": 2224,
          "name": "NE2",
          "element": "N",
          "coord": [
            -0.2542000114917755,
            -6.7617998123168945,
            4.114500045776367
          ]
        }
      ]
    },
    {
      "id": "L:82",
      "chain": "L",
      "resseq": 82,
      "icode": "",
      "resname": "ALA",
      "hetflag": " ",
      "sasa": 0.0,
      "atoms": [
        {
          "atom_index": 2225,
          "name": "N",
          "element": "N",
          "coord": [
            -0.3248000144958496,
            -6.183599948883057,
            3.776599884033203
          ]
        },
        {
          "atom_index": 2226,
          "name": "CA",
          "element": "C",
          "coord": [
            -0.27239999175071716,
            -6.053800106048584,
            3.7307000160217285
          ]
        },
        {
          "atom_index": 2227,
          "name": "C",
          "element": "C",
          "coord": [
            -0.12240000069141388,
            -6.057600021362305,
            3.7046000957489014
          ]
        },
        {
          "atom_index": 2228,
          "name": "O",
          "element": "O",
          "coord": [
            -0.07680000364780426,
            -5.991199970245361,
            3.6103999614715576
          ]
        },
        {
          "atom_index": 2229,
          "name": "CB",
          "element": "C",
          "coord": [
            -0.30489999055862427,
            -5.945300102233887,
            3.832200050354004
          ]
        }
      ]
    },
    {
      "id": "L:83",
      "chain": "L",
      "resseq": 83,
      "icode": "",
      "resname": "GLU",
      "hetflag": " ",
      "sasa": 1.0720151662826538,
      "atoms": [
        {
          "atom_index": 2230,
          "name": "N",
          "element": "N",
          "coord": [
            -0.0471000000834465,
            -6.138999938964844,
            3.7843000888824463
          ]
        },
        {
          "atom_index": 2231,
          "name": "CA",
          "element": "C",
          "coord": [
            0.09910000115633011,
            -6.155700206756592,
            3.774899959564209
          ]
        },
        {
          "atom_index": 2232,
          "name": "C",
          "element": "C",
          "coord": [
            0.14219999313354492,
            -6.237500190734863,
            3.65310001373291
          ]
        },
        {
          "atom_index": 2233,
          "name": "O",
          "element": "O",
          "coord": [
            0.2599000036716461,
            -6.229800224304199,
            3.6138999462127686
          ]
        },
        {
          "atom_index": 2234,
          "name": "CB",
          "element": "C",
          "coord": [
            0.16220000386238098,
            -6.210899829864502,
            3.904099941253662
          ]
        },
        {
          "atom_index": 2235,
          "name": "CG",
          "element": "C",
          "coord": [
            0.07029999792575836,
            -6.291100025177002,
            3.9946000576019287
          ]
        },
        {
          "atom_index": 2236,
          "name": "CD",
          "element": "C",
          "coord": [
            -0.026000000536441803,
            -6.212500095367432,
            4.082300186157227
          ]
        },
        {
          "atom_index": 2237,
          "name": "OE1",
          "element": "O",
          "coord": [
            -0.1412000060081482,
            -6.258800029754639,
            4.097799777984619
          ]
        },
        {
          "atom_index": 2238,
          "name": "OE2",
          "element": "O",
          "coord": [
            0.013100000098347664,
            -6.106400012969971,
            4.13640022277832
          ]
        }
      ]
    },
    {
      "id": "L:84",
      "chain": "L",
      "resseq": 84,
      "icode": "",
      "resname": "ASP",
      "hetflag": " ",
      "sasa": 0.0,
      "atoms": [
        {
          "atom_index": 2239,
          "name": "N",
          "element": "N",
          "coord": [
            0.04560000076889992,
            -6.308899879455566,
            3.587899923324585
          ]
        },
        {
          "atom_index": 2240,
          "name": "CA",
          "element": "C",
          "coord": [
            0.06889999657869339,
            -6.384099960327148,
            3.4642999172210693
          ]
        },
        {
          "atom_index": 2241,
          "name": "C",
          "element": "C",
          "coord": [
            0.08139999955892563,
            -6.288000106811523,
            3.345099925994873
          ]
        },
        {
          "atom_index": 2242,
          "name": "O",
          "element": "O",
          "coord": [
            0.12399999797344208,
            -6.328400135040283,
            3.23799991607666
          ]
        },
        {
          "atom_index": 2243,
          "name": "CB",
          "element": "C",
          "coord": [
            -0.0414000004529953,
            -6.48769998550415,
            3.438999891281128
          ]
        },
        {
          "atom_index": 2244,
          "name": "CG",
          "element": "C",
          "coord": [
            -0.054499998688697815,
            -6.589200019836426,
            3.55049991607666
          ]
        },
        {
          "atom_index": 2245,
          "name": "OD1",
          "element": "O",
          "coord": [
            0.047600001096725464,
            -6.619200229644775,
            3.6161000728607178
          ]
        },
        {
          "atom_index": 2246,
          "name": "OD2",
          "element": "O",
          "coord": [
            -0.1657000035047531,
            -6.6407999992370605,
            3.5703999996185303
          ]
        }
      ]
    },
    {
      "id": "L:85",
      "chain": "L",
      "resseq": 85,
      "icode": "",
      "resname": "GLU",
      "hetflag": " ",
      "sasa": 0.0,
      "atoms": [
        {
          "atom_index": 2247,
          "name": "N",
          "element": "N",
          "coord": [
            0.041999999433755875,
            -6.161399841308594,
            3.3633999824523926
          ]
        },
        {
          "atom_index": 2248,
          "name": "CA",
          "element": "C",
          "coord": [
            0.05490000173449516,
            -6.059899806976318,
            3.2583999633789062
          ]
        },
        {
          "atom_index": 2249,
          "name": "C",
          "element": "C",
          "coord": [
            0.20520000159740448,
            -6.038400173187256,
            3.2330000400543213
          ]
        },
        {
          "atom_index": 2250,
          "name": "O",
          "element": "O",
          "coord": [
            0.2784000039100647,
            -5.998499870300293,
            3.3231000900268555
          ]
        },
        {
          "atom_index": 2251,
          "name": "CB",
          "element": "C",
          "coord": [
            -0.013000000268220901,
            -5.931399822235107,
            3.3036999702453613
          ]
        },
        {
          "atom_index": 2252,
          "name": "CG",
          "element": "C",
          "coord": [
            0.0,
            -5.8190999031066895,
            3.2032999992370605
          ]
        },
        {
          "atom_index": 2253,
          "name": "CD",
          "element": "C",
          "coord": [
            -0.10649999976158142,
            -5.713900089263916,
            3.2221999168395996
          ]
        },
        {
          "atom_index": 2254,
          "name": "OE1",
          "element": "O",
          "coord": [
            -0.0681999996304512,
            -5.59660005569458,
            3.24180006980896
          ]
        },
        {
          "atom_index": 2255,
          "name": "OE2",
          "element": "O",
          "coord": [
            -0.2272000014781952,
            -5.747900009155273,
            3.2219998836517334
          ]
        }
      ]
    },
    {
      "id": "L:86",
      "chain": "L",
      "resseq": 86,
      "icode": "",
      "resname": "ALA",
      "hetflag": " ",
      "sasa": 0.0,
      "atoms": [
        {
          "atom_index": 2256,
          "name": "N",
          "element": "N",
          "coord": [
            0.25200000405311584,
            -6.079699993133545,
            3.115000009536743
          ]
        },
        {
          "atom_index": 2257,
          "name": "CA",
          "element": "C",
          "coord": [
            0.39329999685287476,
            -6.078400135040283,
            3.075700044631958
          ]
        },
        {
          "atom_index": 2258,
          "name": "C",
          "element": "C",
          "coord": [
            0.40059998631477356,
            -6.114999771118164,
            2.9307000637054443
          ]
        },
        {
          "atom_index": 2259,
          "name": "O",
          "element": "O",
          "coord": [
            0.29760000109672546,
            -6.135499954223633,
            2.8645999431610107
          ]
        },
        {
          "atom_index": 2260,
          "name": "CB",
          "element": "C",
          "coord": [
            0.4683000147342682,
            -6.184999942779541,
            3.1558001041412354
          ]
        }
      ]
    },
    {
      "id": "L:87",
      "chain": "L",
      "resseq": 87,
      "icode": "",
      "resname": "ASP",
      "hetflag": " ",
      "sasa": 0.0,
      "atoms": [
        {
          "atom_index": 2261,
          "name": "N",
          "element": "N",
          "coord": [
            0.5235000252723694,
            -6.125100135803223,
            2.8819000720977783
          ]
        },
        {
          "atom_index": 2262,
          "name": "CA",
          "element": "C",
          "coord": [
            0.5577999949455261,
            -6.170499801635742,
            2.7474000453948975
          ]
        },
        {
          "atom_index": 2263,
          "name": "C",
          "element": "C",
          "coord": [
            0.599399983882904,
            -6.317399978637695,
            2.756500005722046
          ]
        },
        {
          "atom_index": 2264,
          "name": "O",
          "element": "O",
          "coord": [
            0.6748999953269958,
            -6.356900215148926,
            2.846400022506714
          ]
        },
        {
          "atom_index": 2265,
          "name": "CB",
          "element": "C",
          "coord": [
            0.6746000051498413,
            -6.0879998207092285,
            2.6919000148773193
          ]
        },
        {
          "atom_index": 2266,
          "name": "CG",
          "element": "C",
          "coord": [
            0.633899986743927,
            -5.947500228881836,
            2.6524999141693115
          ]
        },
        {
          "atom_index": 2267,
          "name": "OD1",
          "element": "O",
          "coord": [
            0.5299999713897705,
            -5.933000087738037,
            2.5862998962402344
          ]
        },
        {
          "atom_index": 2268,
          "name": "OD2",
          "element": "O",
          "coord": [
            0.7064999938011169,
            -5.851799964904785,
            2.688699960708618
          ]
        }
      ]
    },
    {
      "id": "L:88",
      "chain": "L",
      "resseq": 88,
      "icode": "",
      "resname": "TYR",
      "hetflag": " ",
      "sasa": 0.0,
      "atoms": [
        {
          "atom_index": 2269,
          "name": "N",
          "element": "N",
          "coord": [
            0.5515999794006348,
            -6.397299766540527,
            2.664400100708008
          ]
        },
        {
          "atom_index": 2270,
          "name": "CA",
          "element": "C",
          "coord": [
            0.5853000283241272,
            -6.539999961853027,
            2.663300037384033
          ]
        },
        {
          "atom_index": 2271,
          "name": "C",
          "element": "C",
          "coord": [
            0.6480000019073486,
            -6.575399875640869,
            2.5309998989105225
          ]
        },
        {
          "atom_index": 2272,
          "name": "O",
          "element": "O",
          "coord": [
            0.5968999862670898,
            -6.53380012512207,
            2.427299976348877
          ]
        },
        {
          "atom_index": 2273,
          "name": "CB",
          "element": "C",
          "coord": [
            0.46209999918937683,
            -6.627099990844727,
            2.6905999183654785
          ]
        },
        {
          "atom_index": 2274,
          "name": "CG",
          "element": "C",
          "coord": [
            0.40689998865127563,
            -6.6097002029418945,
            2.830399990081787
          ]
        },
        {
          "atom_index": 2275,
          "name": "CD1",
          "element": "C",
          "coord": [
            0.32339999079704285,
            -6.502200126647949,
            2.8619000911712646
          ]
        },
        {
          "atom_index": 2276,
          "name": "CD2",
          "element": "C",
          "coord": [
            0.4390999972820282,
            -6.6992998123168945,
            2.93149995803833
          ]
        },
        {
          "atom_index": 2277,
          "name": "CE1",
          "element": "C",
          "coord": [
            0.2750999927520752,
            -6.483699798583984,
            2.991499900817871
          ]
        },
        {
          "atom_index": 2278,
          "name": "CE2",
          "element": "C",
          "coord": [
            0.39250001311302185,
            -6.681300163269043,
            3.0618999004364014
          ]
        },
        {
          "atom_index": 2279,
          "name": "CZ",
          "element": "C",
          "coord": [
            0.3091000020503998,
            -6.5742998123168945,
            3.091099977493286
          ]
        },
        {
          "atom_index": 2280,
          "name": "OH",
          "element": "O",
          "coord": [
            0.260699987411499,
            -6.559500217437744,
            3.219099998474121
          ]
        }
      ]
    },
    {
      "id": "L:89",
      "chain": "L",
      "resseq": 89,
      "icode": "",
      "resname": "TYR",
      "hetflag": " ",
      "sasa": 0.0,
      "atoms": [
        {
          "atom_index": 2281,
          "name": "N",
          "element": "N",
          "coord": [
            0.7576000094413757,
            -6.654099941253662,
            2.5355000495910645
          ]
        },
        {
          "atom_index": 2282,
          "name": "CA",
          "element": "C",
          "coord": [
            0.8314999938011169,
            -6.700300216674805,
            2.418800115585327
          ]
        },
        {
          "atom_index": 2283,
          "name": "C",
          "element": "C",
          "coord": [
            0.8483999967575073,
            -6.848299980163574,
            2.419800043106079
          ]
        },
        {
          "atom_index": 2284,
          "name": "O",
          "element": "O",
          "coord": [
            0.8845000267028809,
            -6.905900001525879,
            2.521899938583374
          ]
        },
        {
          "atom_index": 2285,
          "name": "CB",
          "element": "C",
          "coord": [
            0.972599983215332,
            -6.638400077819824,
            2.414799928665161
          ]
        },
        {
          "atom_index": 2286,
          "name": "CG",
          "element": "C",
          "coord": [
            0.9708999991416931,
            -6.48859977722168,
            2.40339994430542
          ]
        },
        {
          "atom_index": 2287,
          "name": "CD1",
          "element": "C",
          "coord": [
            0.9692000150680542,
            -6.426400184631348,
            2.278599977493286
          ]
        },
        {
          "atom_index": 2288,
          "name": "CD2",
          "element": "C",
          "coord": [
            0.9714999794960022,
            -6.4079999923706055,
            2.516900062561035
          ]
        },
        {
          "atom_index": 2289,
          "name": "CE1",
          "element": "C",
          "coord": [
            0.9642000198364258,
            -6.287199974060059,
            2.266900062561035
          ]
        },
        {
          "atom_index": 2290,
          "name": "CE2",
          "element": "C",
          "coord": [
            0.9679999947547913,
            -6.268599987030029,
            2.5065999031066895
          ]
        },
        {
          "atom_index": 2291,
          "name": "CZ",
          "element": "C",
          "coord": [
            0.9613999724388123,
            -6.208799839019775,
            2.381200075149536
          ]
        },
        {
          "atom_index": 2292,
          "name": "OH",
          "element": "O",
          "coord": [
            0.9545000195503235,
            -6.071400165557861,
            2.369499921798706
          ]
        }
      ]
    },
    {
      "id": "L:90",
      "chain": "L",
      "resseq": 90,
      "icode": "",
      "resname": "CYS",
      "hetflag": " ",
      "sasa": 0.0,
      "atoms": [
        {
          "atom_index": 2293,
          "name": "N",
          "element": "N",
          "coord": [
            0.8313999772071838,
            -6.909200191497803,
            2.3036999702453613
          ]
        },
        {
          "atom_index": 2294,
          "name": "CA",
          "element": "C",
          "coord": [
            0.8629999756813049,
            -7.050000190734863,
            2.2871999740600586
          ]
        },
        {
          "atom_index": 2295,
          "name": "C",
          "element": "C",
          "coord": [
            1.000599980354309,
            -7.05049991607666,
            2.2207000255584717
          ]
        },
        {
          "atom_index": 2296,
          "name": "O",
          "element": "O",
          "coord": [
            1.0475000143051147,
            -6.94789981842041,
            2.170799970626831
          ]
        },
        {
          "atom_index": 2297,
          "name": "CB",
          "element": "C",
          "coord": [
            0.758400022983551,
            -7.123199939727783,
            2.202500104904175
          ]
        },
        {
          "atom_index": 2298,
          "name": "SG",
          "element": "S",
          "coord": [
            0.7372999787330627,
            -7.056300163269043,
            2.0346999168395996
          ]
        }
      ]
    },
    {
      "id": "L:91",
      "chain": "L",
      "resseq": 91,
      "icode": "",
      "resname": "SER",
      "hetflag": " ",
      "sasa": 0.0,
      "atoms": [
        {
          "atom_index": 2299,
          "name": "N",
          "element": "N",
          "coord": [
            1.0657000541687012,
            -7.164000034332275,
            2.2216999530792236
          ]
        },
        {
          "atom_index": 2300,
          "name": "CA",
          "element": "C",
          "coord": [
            1.1920000314712524,
            -7.1819000244140625,
            2.1512999534606934
          ]
        },
        {
          "atom_index": 2301,
          "name": "C",
          "element": "C",
          "coord": [
            1.2009999752044678,
            -7.327400207519531,
            2.115600109100342
          ]
        },
        {
          "atom_index": 2302,
          "name": "O",
          "element": "O",
          "coord": [
            1.132699966430664,
            -7.410200119018555,
            2.1768999099731445
          ]
        },
        {
          "atom_index": 2303,
          "name": "CB",
          "element": "C",
          "coord": [
            1.3138999938964844,
            -7.133999824523926,
            2.231800079345703
          ]
        },
        {
          "atom_index": 2304,
          "name": "OG",
          "element": "O",
          "coord": [
            1.3562999963760376,
            -7.221700191497803,
            2.3343000411987305
          ]
        }
      ]
    },
    {
      "id": "L:92",
      "chain": "L",
      "resseq": 92,
      "icode": "",
      "resname": "SER",
      "hetflag": " ",
      "sasa": 0.0,
      "atoms": [
        {
          "atom_index": 2305,
          "name": "N",
          "element": "N",
          "coord": [
            1.2768000364303589,
            -7.357100009918213,
            2.0109000205993652
          ]
        },
        {
          "atom_index": 2306,
          "name": "CA",
          "element": "C",
          "coord": [
            1.297700047492981,
            -7.493800163269043,
            1.9674999713897705
          ]
        },
        {
          "atom_index": 2307,
          "name": "C",
          "element": "C",
          "coord": [
            1.437000036239624,
            -7.508500099182129,
            1.9074000120162964
          ]
        },
        {
          "atom_index": 2308,
          "name": "O",
          "element": "O",
          "coord": [
            1.5011999607086182,
            -7.408999919891357,
            1.8698999881744385
          ]
        },
        {
          "atom_index": 2309,
          "name": "CB",
          "element": "C",
          "coord": [
            1.1892999410629272,
            -7.5381999015808105,
            1.8690999746322632
          ]
        },
        {
          "atom_index": 2310,
          "name": "OG",
          "element": "O",
          "coord": [
            1.2211999893188477,
            -7.665299892425537,
            1.8140000104904175
          ]
        }
      ]
    },
    {
      "id": "L:93",
      "chain": "L",
      "resseq": 93,
      "icode": "",
      "resname": "TYR",
      "hetflag": " ",
      "sasa": 0.15764929354190826,
      "atoms": [
        {
          "atom_index": 2311,
          "name": "N",
          "element": "N",
          "coord": [
            1.4835000038146973,
            -7.633999824523926,
            1.9018000364303589
          ]
        },
        {
          "atom_index": 2312,
          "name": "CA",
          "element": "C",
          "coord": [
            1.6060999631881714,
            -7.673799991607666,
            1.8356000185012817
          ]
        },
        {
          "atom_index": 2313,
          "name": "C",
          "element": "C",
          "coord": [
            1.5678999423980713,
            -7.681700229644775,
            1.6868000030517578
          ]
        },
        {
          "atom_index": 2314,
          "name": "O",
          "element": "O",
          "coord": [
            1.4537999629974365,
            -7.714399814605713,
            1.657099962234497
          ]
        },
        {
          "atom_index": 2315,
          "name": "CB",
          "element": "C",
          "coord": [
            1.6532000303268433,
            -7.810500144958496,
            1.8899999856948853
          ]
        },
        {
          "atom_index": 2316,
          "name": "CG",
          "element": "C",
          "coord": [
            1.7587000131607056,
            -7.879199981689453,
            1.8056000471115112
          ]
        },
        {
          "atom_index": 2317,
          "name": "CD1",
          "element": "C",
          "coord": [
            1.8925000429153442,
            -7.8404998779296875,
            1.8121999502182007
          ]
        },
        {
          "atom_index": 2318,
          "name": "CD2",
          "element": "C",
          "coord": [
            1.725600004196167,
            -7.985400199890137,
            1.7218999862670898
          ]
        },
        {
          "atom_index": 2319,
          "name": "CE1",
          "element": "C",
          "coord": [
            1.9902000427246094,
            -7.904600143432617,
            1.7354999780654907
          ]
        },
        {
          "atom_index": 2320,
          "name": "CE2",
          "element": "C",
          "coord": [
            1.8221999406814575,
            -8.049500465393066,
            1.6441999673843384
          ]
        },
        {
          "atom_index": 2321,
          "name": "CZ",
          "element": "C",
          "coord": [
            1.9543999433517456,
            -8.008899688720703,
            1.6512000560760498
          ]
        },
        {
          "atom_index": 2322,
          "name": "OH",
          "element": "O",
          "coord": [
            2.048799991607666,
            -8.073399543762207,
            1.5743999481201172
          ]
        }
      ]
    },
    {
      "id": "L:94",
      "chain": "L",
      "resseq": 94,
      "icode": "",
      "resname": "THR",
      "hetflag": " ",
      "sasa": 0.0,
      "atoms": [
        {
          "atom_index": 2323,
          "name": "N",
          "element": "N",
          "coord": [
            1.6598000526428223,
            -7.646399974822998,
            1.5956000089645386
          ]
        },
        {
          "atom_index": 2324,
          "name": "CA",
          "element": "C",
          "coord": [
            1.6363999843597412,
            -7.6508002281188965,
            1.4503999948501587
          ]
        },
        {
          "atom_index": 2325,
          "name": "C",
          "element": "C",
          "coord": [
            1.7252000570297241,
            -7.759399890899658,
            1.3911999464035034
          ]
        },
        {
          "atom_index": 2326,
          "name": "O",
          "element": "O",
          "coord": [
            1.8319000005722046,
            -7.7855000495910645,
            1.4465999603271484
          ]
        },
        {
          "atom_index": 2327,
          "name": "CB",
          "element": "C",
          "coord": [
            1.666599988937378,
            -7.514599800109863,
            1.3846999406814575
          ]
        },
        {
          "atom_index": 2328,
          "name": "OG1",
          "element": "O",
          "coord": [
            1.6335999965667725,
            -7.408100128173828,
            1.4742000102996826
          ]
        },
        {
          "atom_index": 2329,
          "name": "CG2",
          "element": "C",
          "coord": [
            1.5914000272750854,
            -7.494900226593018,
            1.2538000345230103
          ]
        }
      ]
    },
    {
      "id": "L:95",
      "chain": "L",
      "resseq": 95,
      "icode": "",
      "resname": "SER",
      "hetflag": " ",
      "sasa": 2.401418447494507,
      "atoms": [
        {
          "atom_index": 2330,
          "name": "N",
          "element": "N",
          "coord": [
            1.683500051498413,
            -7.821400165557861,
            1.278499960899353
          ]
        },
        {
          "atom_index": 2331,
          "name": "CA",
          "element": "C",
          "coord": [
            1.7604999542236328,
            -7.926700115203857,
            1.2098000049591064
          ]
        },
        {
          "atom_index": 2332,
          "name": "C",
          "element": "C",
          "coord": [
            1.8932000398635864,
            -7.868800163269043,
            1.1585999727249146
          ]
        },
        {
          "atom_index": 2333,
          "name": "O",
          "element": "O",
          "coord": [
            1.9925999641418457,
            -7.939899921417236,
            1.1473000049591064
          ]
        },
        {
          "atom_index": 2334,
          "name": "CB",
          "element": "C",
          "coord": [
            1.6792999505996704,
            -7.988699913024902,
            1.0964000225067139
          ]
        },
        {
          "atom_index": 2335,
          "name": "OG",
          "element": "O",
          "coord": [
            1.6583000421524048,
            -7.898099899291992,
            0.9894000291824341
          ]
        }
      ]
    },
    {
      "id": "L:96",
      "chain": "L",
      "resseq": 96,
      "icode": "",
      "resname": "SER",
      "hetflag": " ",
      "sasa": 0.34903526306152344,
      "atoms": [
        {
          "atom_index": 2336,
          "name": "N",
          "element": "N",
          "coord": [
            1.8940999507904053,
            -7.736199855804443,
            1.1371999979019165
          ]
        },
        {
          "atom_index": 2337,
          "name": "CA",
          "element": "C",
          "coord": [
            2.0072999000549316,
            -7.652500152587891,
            1.0966999530792236
          ]
        },
        {
          "atom_index": 2338,
          "name": "C",
          "element": "C",
          "coord": [
            2.1131999492645264,
            -7.64139986038208,
            1.211400032043457
          ]
        },
        {
          "atom_index": 2339,
          "name": "O",
          "element": "O",
          "coord": [
            2.2190001010894775,
            -7.580100059509277,
            1.190999984741211
          ]
        },
        {
          "atom_index": 2340,
          "name": "CB",
          "element": "C",
          "coord": [
            1.9545999765396118,
            -7.513400077819824,
            1.0595999956130981
          ]
        },
        {
          "atom_index": 2341,
          "name": "OG",
          "element": "O",
          "coord": [
            2.0559000968933105,
            -7.422599792480469,
            1.0195000171661377
          ]
        }
      ]
    },
    {
      "id": "L:97",
      "chain": "L",
      "resseq": 97,
      "icode": "",
      "resname": "SER",
      "hetflag": " ",
      "sasa": 0.0,
      "atoms": [
        {
          "atom_index": 2342,
          "name": "N",
          "element": "N",
          "coord": [
            2.082900047302246,
            -7.702300071716309,
            1.330899953842163
          ]
        },
        {
          "atom_index": 2343,
          "name": "CA",
          "element": "C",
          "coord": [
            2.1575000286102295,
            -7.702899932861328,
            1.458899974822998
          ]
        },
        {
          "atom_index": 2344,
          "name": "C",
          "element": "C",
          "coord": [
            2.148200035095215,
            -7.567399978637695,
            1.531499981880188
          ]
        },
        {
          "atom_index": 2345,
          "name": "O",
          "element": "O",
          "coord": [
            2.1974000930786133,
            -7.553800106048584,
            1.6437000036239624
          ]
        },
        {
          "atom_index": 2346,
          "name": "CB",
          "element": "C",
          "coord": [
            2.302299976348877,
            -7.749300003051758,
            1.4428000450134277
          ]
        },
        {
          "atom_index": 2347,
          "name": "OG",
          "element": "O",
          "coord": [
            2.3840999603271484,
            -7.644100189208984,
            1.3946000337600708
          ]
        }
      ]
    },
    {
      "id": "L:98",
      "chain": "L",
      "resseq": 98,
      "icode": "",
      "resname": "THR",
      "hetflag": " ",
      "sasa": 0.0,
      "atoms": [
        {
          "atom_index": 2348,
          "name": "N",
          "element": "N",
          "coord": [
            2.0815000534057617,
            -7.468599796295166,
            1.4686000347137451
          ]
        },
        {
          "atom_index": 2349,
          "name": "CA",
          "element": "C",
          "coord": [
            2.061800003051758,
            -7.334400177001953,
            1.523900032043457
          ]
        },
        {
          "atom_index": 2350,
          "name": "C",
          "element": "C",
          "coord": [
            1.9603999853134155,
            -7.337900161743164,
            1.6401000022888184
          ]
        },
        {
          "atom_index": 2351,
          "name": "O",
          "element": "O",
          "coord": [
            1.9155999422073364,
            -7.445700168609619,
            1.6820000410079956
          ]
        },
        {
          "atom_index": 2352,
          "name": "CB",
          "element": "C",
          "coord": [
            2.023900032043457,
            -7.231400012969971,
            1.4118000268936157
          ]
        },
        {
          "atom_index": 2353,
          "name": "OG1",
          "element": "O",
          "coord": [
            1.8969999551773071,
            -7.262499809265137,
            1.3533999919891357
          ]
        },
        {
          "atom_index": 2354,
          "name": "CG2",
          "element": "C",
          "coord": [
            2.131999969482422,
            -7.215700149536133,
            1.3035999536514282
          ]
        }
      ]
    },
    {
      "id": "L:99",
      "chain": "L",
      "resseq": 99,
      "icode": "",
      "resname": "ARG",
      "hetflag": " ",
      "sasa": 0.0,
      "atoms": [
        {
          "atom_index": 2355,
          "name": "N",
          "element": "N",
          "coord": [
            1.9270999431610107,
            -7.218800067901611,
            1.6929999589920044
          ]
        },
        {
          "atom_index": 2356,
          "name": "CA",
          "element": "C",
          "coord": [
            1.8279999494552612,
            -7.196800231933594,
            1.7979999780654907
          ]
        },
        {
          "atom_index": 2357,
          "name": "C",
          "element": "C",
          "coord": [
            1.7384999990463257,
            -7.083700180053711,
            1.7555999755859375
          ]
        },
        {
          "atom_index": 2358,
          "name": "O",
          "element": "O",
          "coord": [
            1.7848999500274658,
            -6.982100009918213,
            1.7045999765396118
          ]
        },
        {
          "atom_index": 2359,
          "name": "CB",
          "element": "C",
          "coord": [
            1.892300009727478,
            -7.167500019073486,
            1.9337999820709229
          ]
        },
        {
          "atom_index": 2360,
          "name": "CG",
          "element": "C",
          "coord": [
            1.9515999555587769,
            -7.290500164031982,
            1.9966000318527222
          ]
        },
        {
          "atom_index": 2361,
          "name": "CD",
          "element": "C",
          "coord": [
            2.101300001144409,
            -7.285200119018555,
            2.0007998943328857
          ]
        },
        {
          "atom_index": 2362,
          "name": "NE",
          "element": "N",
          "coord": [
            2.146699905395508,
            -7.256800174713135,
            2.1366000175476074
          ]
        },
        {
          "atom_index": 2363,
          "name": "CZ",
          "element": "C",
          "coord": [
            2.229599952697754,
            -7.334099769592285,
            2.2054998874664307
          ]
        },
        {
          "atom_index": 2364,
          "name": "NH1",
          "element": "N",
          "coord": [
            2.28439998626709,
            -7.440800189971924,
            2.1489999294281006
          ]
        },
        {
          "atom_index": 2365,
          "name": "NH2",
          "element": "N",
          "coord": [
            2.265700101852417,
            -7.300300121307373,
            2.328200101852417
          ]
        }
      ]
    },
    {
      "id": "L:100",
      "chain": "L",
      "resseq": 100,
      "icode": "",
      "resname": "VAL",
      "hetflag": " ",
      "sasa": 0.0,
      "atoms": [
        {
          "atom_index": 2366,
          "name": "N",
          "element": "N",
          "coord": [
            1.6098999977111816,
            -7.102499961853027,
            1.7726000547409058
          ]
        },
        {
          "atom_index": 2367,
          "name": "CA",
          "element": "C",
          "coord": [
            1.51419997215271,
            -7.00439977645874,
            1.7289999723434448
          ]
        },
        {
          "atom_index": 2368,
          "name": "C",
          "element": "C",
          "coord": [
            1.4085999727249146,
            -6.984899997711182,
            1.8384000062942505
          ]
        },
        {
          "atom_index": 2369,
          "name": "O",
          "element": "O",
          "coord": [
            1.361899971961975,
            -7.080900192260742,
            1.8992999792099
          ]
        },
        {
          "atom_index": 2370,
          "name": "CB",
          "element": "C",
          "coord": [
            1.4594999551773071,
            -7.04040002822876,
            1.585800051689148
          ]
        },
        {
          "atom_index": 2371,
          "name": "CG1",
          "element": "C",
          "coord": [
            1.3675999641418457,
            -7.162499904632568,
            1.5867999792099
          ]
        },
        {
          "atom_index": 2372,
          "name": "CG2",
          "element": "C",
          "coord": [
            1.393399953842163,
            -6.921800136566162,
            1.5161000490188599
          ]
        }
      ]
    },
    {
      "id": "L:101",
      "chain": "L",
      "resseq": 101,
      "icode": "",
      "resname": "PHE",
      "hetflag": " ",
      "sasa": 0.0,
      "atoms": [
        {
          "atom_index": 2373,
          "name": "N",
          "element": "N",
          "coord": [
            1.38100004196167,
            -6.857500076293945,
            1.8698999881744385
          ]
        },
        {
          "atom_index": 2374,
          "name": "CA",
          "element": "C",
          "coord": [
            1.2763999700546265,
            -6.819900035858154,
            1.9615999460220337
          ]
        },
        {
          "atom_index": 2375,
          "name": "C",
          "element": "C",
          "coord": [
            1.1557999849319458,
            -6.783199787139893,
            1.878000020980835
          ]
        },
        {
          "atom_index": 2376,
          "name": "O",
          "element": "O",
          "coord": [
            1.1705000400543213,
            -6.752399921417236,
            1.7585999965667725
          ]
        },
        {
          "atom_index": 2377,
          "name": "CB",
          "element": "C",
          "coord": [
            1.319700002670288,
            -6.701700210571289,
            2.049099922180176
          ]
        },
        {
          "atom_index": 2378,
          "name": "CG",
          "element": "C",
          "coord": [
            1.4194999933242798,
            -6.742099761962891,
            2.1547000408172607
          ]
        },
        {
          "atom_index": 2379,
          "name": "CD1",
          "element": "C",
          "coord": [
            1.5555000305175781,
            -6.743800163269043,
            2.127000093460083
          ]
        },
        {
          "atom_index": 2380,
          "name": "CD2",
          "element": "C",
          "coord": [
            1.3774000406265259,
            -6.7804999351501465,
            2.281399965286255
          ]
        },
        {
          "atom_index": 2381,
          "name": "CE1",
          "element": "C",
          "coord": [
            1.6474000215530396,
            -6.781400203704834,
            2.225399971008301
          ]
        },
        {
          "atom_index": 2382,
          "name": "CE2",
          "element": "C",
          "coord": [
            1.4696999788284302,
            -6.820700168609619,
            2.378200054168701
          ]
        },
        {
          "atom_index": 2383,
          "name": "CZ",
          "element": "C",
          "coord": [
            1.603700041770935,
            -6.819499969482422,
            2.350100040435791
          ]
        }
      ]
    },
    {
      "id": "L:102",
      "chain": "L",
      "resseq": 102,
      "icode": "",
      "resname": "GLY",
      "hetflag": " ",
      "sasa": 0.0,
      "atoms": [
        {
          "atom_index": 2384,
          "name": "N",
          "element": "N",
          "coord": [
            1.0384999513626099,
            -6.787199974060059,
            1.9398000240325928
          ]
        },
        {
          "atom_index": 2385,
          "name": "CA",
          "element": "C",
          "coord": [
            0.914900004863739,
            -6.7494001388549805,
            1.8733999729156494
          ]
        },
        {
          "atom_index": 2386,
          "name": "C",
          "element": "C",
          "coord": [
            0.9036999940872192,
            -6.598999977111816,
            1.8650000095367432
          ]
        },
        {
          "atom_index": 2387,
          "name": "O",
          "element": "O",
          "coord": [
            0.9890999794006348,
            -6.527500152587891,
            1.9187999963760376
          ]
        }
      ]
    },
    {
      "id": "L:103",
      "chain": "L",
      "resseq": 103,
      "icode": "",
      "resname": "THR",
      "hetflag": " ",
      "sasa": 0.0,
      "atoms": [
        {
          "atom_index": 2388,
          "name": "N",
          "element": "N",
          "coord": [
            0.7975999712944031,
            -6.549099922180176,
            1.8006999492645264
          ]
        },
        {
          "atom_index": 2389,
          "name": "CA",
          "element": "C",
          "coord": [
            0.7771999835968018,
            -6.404600143432617,
            1.7841999530792236
          ]
        },
        {
          "atom_index": 2390,
          "name": "C",
          "element": "C",
          "coord": [
            0.7322999835014343,
            -6.33650016784668,
            1.9160000085830688
          ]
        },
        {
          "atom_index": 2391,
          "name": "O",
          "element": "O",
          "coord": [
            0.7469000220298767,
            -6.214799880981445,
            1.9300999641418457
          ]
        },
        {
          "atom_index": 2392,
          "name": "CB",
          "element": "C",
          "coord": [
            0.6845999956130981,
            -6.377900123596191,
            1.6642999649047852
          ]
        },
        {
          "atom_index": 2393,
          "name": "OG1",
          "element": "O",
          "coord": [
            0.5652999877929688,
            -6.457600116729736,
            1.6759999990463257
          ]
        },
        {
          "atom_index": 2394,
          "name": "CG2",
          "element": "C",
          "coord": [
            0.7533000111579895,
            -6.409999847412109,
            1.5299999713897705
          ]
        }
      ]
    },
    {
      "id": "L:104",
      "chain": "L",
      "resseq": 104,
      "icode": "",
      "resname": "GLY",
      "hetflag": " ",
      "sasa": 0.0,
      "atoms": [
        {
          "atom_index": 2395,
          "name": "N",
          "element": "N",
          "coord": [
            0.6868000030517578,
            -6.415599822998047,
            2.0129001140594482
          ]
        },
        {
          "atom_index": 2396,
          "name": "CA",
          "element": "C",
          "coord": [
            0.6438000202178955,
            -6.364799976348877,
            2.141900062561035
          ]
        },
        {
          "atom_index": 2397,
          "name": "C",
          "element": "C",
          "coord": [
            0.4957999885082245,
            -6.334199905395508,
            2.148400068283081
          ]
        },
        {
          "atom_index": 2398,
          "name": "O",
          "element": "O",
          "coord": [
            0.4359999895095825,
            -6.288400173187256,
            2.051100015640259
          ]
        }
      ]
    },
    {
      "id": "L:105",
      "chain": "L",
      "resseq": 105,
      "icode": "",
      "resname": "THR",
      "hetflag": " ",
      "sasa": 0.0,
      "atoms": [
        {
          "atom_index": 2399,
          "name": "N",
          "element": "N",
          "coord": [
            0.43549999594688416,
            -6.362800121307373,
            2.262399911880493
          ]
        },
        {
          "atom_index": 2400,
          "name": "CA",
          "element": "C",
          "coord": [
            0.29409998655319214,
            -6.333399772644043,
            2.2843000888824463
          ]
        },
        {
          "atom_index": 2401,
          "name": "C",
          "element": "C",
          "coord": [
            0.2842000126838684,
            -6.243800163269043,
            2.404400110244751
          ]
        },
        {
          "atom_index": 2402,
          "name": "O",
          "element": "O",
          "coord": [
            0.3391999900341034,
            -6.277699947357178,
            2.509200096130371
          ]
        },
        {
          "atom_index": 2403,
          "name": "CB",
          "element": "C",
          "coord": [
            0.21289999783039093,
            -6.462699890136719,
            2.3050999641418457
          ]
        },
        {
          "atom_index": 2404,
          "name": "OG1",
          "element": "O",
          "coord": [
            0.2232999950647354,
            -6.54040002822876,
            2.1858999729156494
          ]
        },
        {
          "atom_index": 2405,
          "name": "CG2",
          "element": "C",
          "coord": [
            0.06610000133514404,
            -6.434700012207031,
            2.3359999656677246
          ]
        }
      ]
    },
    {
      "id": "L:106",
      "chain": "L",
      "resseq": 106,
      "icode": "",
      "resname": "LYS",
      "hetflag": " ",
      "sasa": 0.0,
      "atoms": [
        {
          "atom_index": 2406,
          "name": "N",
          "element": "N",
          "coord": [
            0.21400000154972076,
            -6.131100177764893,
            2.390700101852417
          ]
        },
        {
          "atom_index": 2407,
          "name": "CA",
          "element": "C",
          "coord": [
            0.19280000030994415,
            -6.042600154876709,
            2.5053999423980713
          ]
        },
        {
          "atom_index": 2408,
          "name": "C",
          "element": "C",
          "coord": [
            0.06310000270605087,
            -6.0868000984191895,
            2.572700023651123
          ]
        },
        {
          "atom_index": 2409,
          "name": "O",
          "element": "O",
          "coord": [
            -0.043699998408555984,
            -6.085299968719482,
            2.5104000568389893
          ]
        },
        {
          "atom_index": 2410,
          "name": "CB",
          "element": "C",
          "coord": [
            0.18469999730587006,
            -5.894599914550781,
            2.4632999897003174
          ]
        },
        {
          "atom_index": 2411,
          "name": "CG",
          "element": "C",
          "coord": [
            0.24950000643730164,
            -5.796299934387207,
            2.5597000122070312
          ]
        },
        {
          "atom_index": 2412,
          "name": "CD",
          "element": "C",
          "coord": [
            0.33180001378059387,
            -5.690499782562256,
            2.4791998863220215
          ]
        },
        {
          "atom_index": 2413,
          "name": "CE",
          "element": "C",
          "coord": [
            0.447299987077713,
            -5.626200199127197,
            2.5541999340057373
          ]
        },
        {
          "atom_index": 2414,
          "name": "NZ",
          "element": "N",
          "coord": [
            0.5724999904632568,
            -5.627099990844727,
            2.4730000495910645
          ]
        }
      ]
    },
    {
      "id": "L:107",
      "chain": "L",
      "resseq": 107,
      "icode": "",
      "resname": "VAL",
      "hetflag": " ",
      "sasa": 0.0,
      "atoms": [
        {
          "atom_index": 2415,
          "name": "N",
          "element": "N",
          "coord": [
            0.0723000019788742,
            -6.128200054168701,
            2.698699951171875
          ]
        },
        {
          "atom_index": 2416,
          "name": "CA",
          "element": "C",
          "coord": [
            -0.04919999837875366,
            -6.168600082397461,
            2.7708001136779785
          ]
        },
        {
          "atom_index": 2417,
          "name": "C",
          "element": "C",
          "coord": [
            -0.10159999877214432,
            -6.053699970245361,
            2.853100061416626
          ]
        },
        {
          "atom_index": 2418,
          "name": "O",
          "element": "O",
          "coord": [
            -0.02630000002682209,
            -5.996600151062012,
            2.9302000999450684
          ]
        },
        {
          "atom_index": 2419,
          "name": "CB",
          "element": "C",
          "coord": [
            -0.0333000011742115,
            -6.301000118255615,
            2.8522000312805176
          ]
        },
        {
          "atom_index": 2420,
          "name": "CG1",
          "element": "C",
          "coord": [
            -0.14839999377727509,
            -6.322000026702881,
            2.950500011444092
          ]
        },
        {
          "atom_index": 2421,
          "name": "CG2",
          "element": "C",
          "coord": [
            -0.020099999383091927,
            -6.419400215148926,
            2.758699893951416
          ]
        }
      ]
    },
    {
      "id": "L:108",
      "chain": "L",
      "resseq": 108,
      "icode": "",
      "resname": "THR",
      "hetflag": " ",
      "sasa": 0.0,
      "atoms": [
        {
          "atom_index": 2422,
          "name": "N",
          "element": "N",
          "coord": [
            -0.22939999401569366,
            -6.018799781799316,
            2.8366000652313232
          ]
        },
        {
          "atom_index": 2423,
          "name": "CA",
          "element": "C",
          "coord": [
            -0.28540000319480896,
            -5.91379976272583,
            2.919800043106079
          ]
        },
        {
          "atom_index": 2424,
          "name": "C",
          "element": "C",
          "coord": [
            -0.40400001406669617,
            -5.9745001792907715,
            3.0009000301361084
          ]
        },
        {
          "atom_index": 2425,
          "name": "O",
          "element": "O",
          "coord": [
            -0.4837999939918518,
            -6.052299976348877,
            2.9500999450683594
          ]
        },
        {
          "atom_index": 2426,
          "name": "CB",
          "element": "C",
          "coord": [
            -0.3102000057697296,
            -5.778200149536133,
            2.845099925994873
          ]
        },
        {
          "atom_index": 2427,
          "name": "OG1",
          "element": "O",
          "coord": [
            -0.4390000104904175,
            -5.726500034332275,
            2.8742001056671143
          ]
        },
        {
          "atom_index": 2428,
          "name": "CG2",
          "element": "C",
          "coord": [
            -0.2856000065803528,
            -5.782800197601318,
            2.697499990463257
          ]
        }
      ]
    },
    {
      "id": "L:109",
      "chain": "L",
      "resseq": 109,
      "icode": "",
      "resname": "VAL",
      "hetflag": " ",
      "sasa": 0.0,
      "atoms": [
        {
          "atom_index": 2429,
          "name": "N",
          "element": "N",
          "coord": [
            -0.40549999475479126,
            -5.945199966430664,
            3.130000114440918
          ]
        },
        {
          "atom_index": 2430,
          "name": "CA",
          "element": "C",
          "coord": [
            -0.504800021648407,
            -5.993199825286865,
            3.2249999046325684
          ]
        },
        {
          "atom_index": 2431,
          "name": "C",
          "element": "C",
          "coord": [
            -0.5964999794960022,
            -5.875999927520752,
            3.259999990463257
          ]
        },
        {
          "atom_index": 2432,
          "name": "O",
          "element": "O",
          "coord": [
            -0.5501999855041504,
            -5.775599956512451,
            3.315700054168701
          ]
        },
        {
          "atom_index": 2433,
          "name": "CB",
          "element": "C",
          "coord": [
            -0.4390999972820282,
            -6.059599876403809,
            3.347899913787842
          ]
        },
        {
          "atom_index": 2434,
          "name": "CG1",
          "element": "C",
          "coord": [
            -0.5453000068664551,
            -6.125800132751465,
            3.4354000091552734
          ]
        },
        {
          "atom_index": 2435,
          "name": "CG2",
          "element": "C",
          "coord": [
            -0.33379998803138733,
            -6.162099838256836,
            3.304500102996826
          ]
        }
      ]
    },
    {
      "id": "L:110",
      "chain": "L",
      "resseq": 110,
      "icode": "",
      "resname": "LEU",
      "hetflag": " ",
      "sasa": 0.29038915038108826,
      "atoms": [
        {
          "atom_index": 2436,
          "name": "N",
          "element": "N",
          "coord": [
            -0.7233999967575073,
            -5.886099815368652,
            3.216599941253662
          ]
        },
        {
          "atom_index": 2437,
          "name": "CA",
          "element": "C",
          "coord": [
            -0.8259999752044678,
            -5.782899856567383,
            3.232100009918213
          ]
        },
        {
          "atom_index": 2438,
          "name": "C",
          "element": "C",
          "coord": [
            -0.8999999761581421,
            -5.7957000732421875,
            3.364799976348877
          ]
        },
        {
          "atom_index": 2439,
          "name": "O",
          "element": "O",
          "coord": [
            -0.8575000166893005,
            -5.874599933624268,
            3.4493000507354736
          ]
        },
        {
          "atom_index": 2440,
          "name": "CB",
          "element": "C",
          "coord": [
            -0.920199990272522,
            -5.780399799346924,
            3.109499931335449
          ]
        },
        {
          "atom_index": 2441,
          "name": "CG",
          "element": "C",
          "coord": [
            -0.845300018787384,
            -5.752099990844727,
            2.9784998893737793
          ]
        },
        {
          "atom_index": 2442,
          "name": "CD1",
          "element": "C",
          "coord": [
            -0.8587999939918518,
            -5.861800193786621,
            2.8815999031066895
          ]
        },
        {
          "atom_index": 2443,
          "name": "CD2",
          "element": "C",
          "coord": [
            -0.8762999773025513,
            -5.619999885559082,
            2.922600030899048
          ]
        }
      ]
    },
    {
      "id": "L:111",
      "chain": "L",
      "resseq": 111,
      "icode": "",
      "resname": "GLY",
      "hetflag": " ",
      "sasa": 0.5990673303604126,
      "atoms": [
        {
          "atom_index": 2444,
          "name": "N",
          "element": "N",
          "coord": [
            -1.0006999969482422,
            -5.711599826812744,
            3.3875999450683594
          ]
        },
        {
          "atom_index": 2445,
          "name": "CA",
          "element": "C",
          "coord": [
            -1.0809999704360962,
            -5.7195000648498535,
            3.5097999572753906
          ]
        },
        {
          "atom_index": 2446,
          "name": "C",
          "element": "C",
          "coord": [
            -1.0472999811172485,
            -5.6290998458862305,
            3.627000093460083
          ]
        },
        {
          "atom_index": 2447,
          "name": "O",
          "element": "O",
          "coord": [
            -1.129699945449829,
            -5.616199970245361,
            3.718100070953369
          ]
        }
      ]
    },
    {
      "id": "L:112",
      "chain": "L",
      "resseq": 112,
      "icode": "",
      "resname": "GLN",
      "hetflag": " ",
      "sasa": 0.0,
      "atoms": [
        {
          "atom_index": 2448,
          "name": "N",
          "element": "N",
          "coord": [
            -0.928600013256073,
            -5.566800117492676,
            3.6278998851776123
          ]
        },
        {
          "atom_index": 2449,
          "name": "CA",
          "element": "C",
          "coord": [
            -0.8917999863624573,
            -5.476600170135498,
            3.7365000247955322
          ]
        },
        {
          "atom_index": 2450,
          "name": "C",
          "element": "C",
          "coord": [
            -0.9835000038146973,
            -5.349800109863281,
            3.7381999492645264
          ]
        },
        {
          "atom_index": 2451,
          "name": "O",
          "element": "O",
          "coord": [
            -1.034000039100647,
            -5.308499813079834,
            3.632499933242798
          ]
        },
        {
          "atom_index": 2452,
          "name": "CB",
          "element": "C",
          "coord": [
            -0.7408000230789185,
            -5.443399906158447,
            3.7360000610351562
          ]
        },
        {
          "atom_index": 2453,
          "name": "CG",
          "element": "C",
          "coord": [
            -0.7010999917984009,
            -5.334799766540527,
            3.6373000144958496
          ]
        },
        {
          "atom_index": 2454,
          "name": "CD",
          "element": "C",
          "coord": [
            -0.5546000003814697,
            -5.303199768066406,
            3.6407999992370605
          ]
        },
        {
          "atom_index": 2455,
          "name": "OE1",
          "element": "O",
          "coord": [
            -0.5076000094413757,
            -5.224299907684326,
            3.723400115966797
          ]
        },
        {
          "atom_index": 2456,
          "name": "NE2",
          "element": "N",
          "coord": [
            -0.48089998960494995,
            -5.360499858856201,
            3.546799898147583
          ]
        }
      ]
    },
    {
      "id": "L:113",
      "chain": "L",
      "resseq": 113,
      "icode": "",
      "resname": "PRO",
      "hetflag": " ",
      "sasa": 3.452404499053955,
      "atoms": [
        {
          "atom_index": 2457,
          "name": "N",
          "element": "N",
          "coord": [
            -1.0126999616622925,
            -5.2932000160217285,
            3.8582000732421875
          ]
        },
        {
          "atom_index": 2458,
          "name": "CA",
          "element": "C",
          "coord": [
            -1.104599952697754,
            -5.178800106048584,
            3.863800048828125
          ]
        },
        {
          "atom_index": 2459,
          "name": "C",
          "element": "C",
          "coord": [
            -1.052899956703186,
            -5.049699783325195,
            3.803800106048584
          ]
        },
        {
          "atom_index": 2460,
          "name": "O",
          "element": "O",
          "coord": [
            -0.9315000176429749,
            -5.0229997634887695,
            3.803999900817871
          ]
        },
        {
          "atom_index": 2461,
          "name": "CB",
          "element": "C",
          "coord": [
            -1.1313999891281128,
            -5.162199974060059,
            4.013199806213379
          ]
        },
        {
          "atom_index": 2462,
          "name": "CG",
          "element": "C",
          "coord": [
            -1.0125999450683594,
            -5.219299793243408,
            4.079400062561035
          ]
        },
        {
          "atom_index": 2463,
          "name": "CD",
          "element": "C",
          "coord": [
            -0.9675999879837036,
            -5.332399845123291,
            3.9932000637054443
          ]
        }
      ]
    },
    {
      "id": "L:114",
      "chain": "L",
      "resseq": 114,
      "icode": "",
      "resname": "LYS",
      "hetflag": " ",
      "sasa": 2.0112483501434326,
      "atoms": [
        {
          "atom_index": 2464,
          "name": "N",
          "element": "N",
          "coord": [
            -1.1482000350952148,
            -4.9679999351501465,
            3.7544000148773193
          ]
        },
        {
          "atom_index": 2465,
          "name": "CA",
          "element": "C",
          "coord": [
            -1.1226999759674072,
            -4.834799766540527,
            3.7009999752044678
          ]
        },
        {
          "atom_index": 2466,
          "name": "C",
          "element": "C",
          "coord": [
            -1.0463000535964966,
            -4.752999782562256,
            3.808300018310547
          ]
        },
        {
          "atom_index": 2467,
          "name": "O",
          "element": "O",
          "coord": [
            -1.079300045967102,
            -4.7581000328063965,
            3.9258999824523926
          ]
        },
        {
          "atom_index": 2468,
          "name": "CB",
          "element": "C",
          "coord": [
            -1.2541999816894531,
            -4.76609992980957,
            3.662100076675415
          ]
        },
        {
          "atom_index": 2469,
          "name": "CG",
          "element": "C",
          "coord": [
            -1.239300012588501,
            -4.636300086975098,
            3.583899974822998
          ]
        },
        {
          "atom_index": 2470,
          "name": "CD",
          "element": "C",
          "coord": [
            -1.3479000329971313,
            -4.533899784088135,
            3.624300003051758
          ]
        },
        {
          "atom_index": 2471,
          "name": "CE",
          "element": "C",
          "coord": [
            -1.3287999629974365,
            -4.399499893188477,
            3.5571999549865723
          ]
        },
        {
          "atom_index": 2472,
          "name": "NZ",
          "element": "N",
          "coord": [
            -1.42739999294281,
            -4.297699928283691,
            3.602099895477295
          ]
        }
      ]
    },
    {
      "id": "L:115",
      "chain": "L",
      "resseq": 115,
      "icode": "",
      "resname": "ALA",
      "hetflag": " ",
      "sasa": 0.0,
      "atoms": [
        {
          "atom_index": 2473,
          "name": "N",
          "element": "N",
          "coord": [
            -0.9372000098228455,
            -4.690800189971924,
            3.7692999839782715
          ]
        },
        {
          "atom_index": 2474,
          "name": "CA",
          "element": "C",
          "coord": [
            -0.8593000173568726,
            -4.6097002029418945,
            3.8615000247955322
          ]
        },
        {
          "atom_index": 2475,
          "name": "C",
          "element": "C",
          "coord": [
            -0.8413000106811523,
            -4.473800182342529,
            3.7981998920440674
          ]
        },
        {
          "atom_index": 2476,
          "name": "O",
          "element": "O",
          "coord": [
            -0.8023999929428101,
            -4.463200092315674,
            3.68179988861084
          ]
        },
        {
          "atom_index": 2477,
          "name": "CB",
          "element": "C",
          "coord": [
            -0.7250000238418579,
            -4.674799919128418,
            3.892199993133545
          ]
        }
      ]
    },
    {
      "id": "L:116",
      "chain": "L",
      "resseq": 116,
      "icode": "",
      "resname": "ASN",
      "hetflag": " ",
      "sasa": 1.9307643175125122,
      "atoms": [
        {
          "atom_index": 2478,
          "name": "N",
          "element": "N",
          "coord": [
            -0.8827999830245972,
            -4.370500087738037,
            3.8708999156951904
          ]
        },
        {
          "atom_index": 2479,
          "name": "CA",
          "element": "C",
          "coord": [
            -0.8691999912261963,
            -4.233699798583984,
            3.8243000507354736
          ]
        },
        {
          "atom_index": 2480,
          "name": "C",
          "element": "C",
          "coord": [
            -0.7261999845504761,
            -4.188499927520752,
            3.8427999019622803
          ]
        },
        {
          "atom_index": 2481,
          "name": "O",
          "element": "O",
          "coord": [
            -0.6589999794960022,
            -4.230800151824951,
            3.938199996948242
          ]
        },
        {
          "atom_index": 2482,
          "name": "CB",
          "element": "C",
          "coord": [
            -0.9678000211715698,
            -4.14109992980957,
            3.893199920654297
          ]
        },
        {
          "atom_index": 2483,
          "name": "CG",
          "element": "C",
          "coord": [
            -1.1094000339508057,
            -4.170300006866455,
            3.8503000736236572
          ]
        },
        {
          "atom_index": 2484,
          "name": "OD1",
          "element": "O",
          "coord": [
            -1.141800045967102,
            -4.178100109100342,
            3.7304999828338623
          ]
        },
        {
          "atom_index": 2485,
          "name": "ND2",
          "element": "N",
          "coord": [
            -1.195099949836731,
            -4.19379997253418,
            3.947499990463257
          ]
        }
      ]
    },
    {
      "id": "L:117",
      "chain": "L",
      "resseq": 117,
      "icode": "",
      "resname": "PRO",
      "hetflag": " ",
      "sasa": 0.0,
      "atoms": [
        {
          "atom_index": 2486,
          "name": "N",
          "element": "N",
          "coord": [
            -0.673799991607666,
            -4.10890007019043,
            3.748199939727783
          ]
        },
        {
          "atom_index": 2487,
          "name": "CA",
          "element": "C",
          "coord": [
            -0.5336999893188477,
            -4.066800117492676,
            3.7609000205993652
          ]
        },
        {
          "atom_index": 2488,
          "name": "C",
          "element": "C",
          "coord": [
            -0.5074999928474426,
            -3.9619998931884766,
            3.868499994277954
          ]
        },
        {
          "atom_index": 2489,
          "name": "O",
          "element": "O",
          "coord": [
            -0.5927000045776367,
            -3.878999948501587,
            3.8996999263763428
          ]
        },
        {
          "atom_index": 2490,
          "name": "CB",
          "element": "C",
          "coord": [
            -0.5020999908447266,
            -4.011000156402588,
            3.6224000453948975
          ]
        },
        {
          "atom_index": 2491,
          "name": "CG",
          "element": "C",
          "coord": [
            -0.6345000267028809,
            -3.9577999114990234,
            3.572999954223633
          ]
        },
        {
          "atom_index": 2492,
          "name": "CD",
          "element": "C",
          "coord": [
            -0.7372999787330627,
            -4.053800106048584,
            3.626300096511841
          ]
        }
      ]
    },
    {
      "id": "L:118",
      "chain": "L",
      "resseq": 118,
      "icode": "",
      "resname": "THR",
      "hetflag": " ",
      "sasa": 0.0,
      "atoms": [
        {
          "atom_index": 2493,
          "name": "N",
          "element": "N",
          "coord": [
            -0.38670000433921814,
            -3.9653000831604004,
            3.922499895095825
          ]
        },
        {
          "atom_index": 2494,
          "name": "CA",
          "element": "C",
          "coord": [
            -0.33709999918937683,
            -3.865799903869629,
            4.016200065612793
          ]
        },
        {
          "atom_index": 2495,
          "name": "C",
          "element": "C",
          "coord": [
            -0.250900000333786,
            -3.777899980545044,
            3.9254000186920166
          ]
        },
        {
          "atom_index": 2496,
          "name": "O",
          "element": "O",
          "coord": [
            -0.17110000550746918,
            -3.8306000232696533,
            3.849299907684326
          ]
        },
        {
          "atom_index": 2497,
          "name": "CB",
          "element": "C",
          "coord": [
            -0.2572999894618988,
            -3.9291999340057373,
            4.132299900054932
          ]
        },
        {
          "atom_index": 2498,
          "name": "OG1",
          "element": "O",
          "coord": [
            -0.13210000097751617,
            -3.9728000164031982,
            4.082399845123291
          ]
        },
        {
          "atom_index": 2499,
          "name": "CG2",
          "element": "C",
          "coord": [
            -0.32850000262260437,
            -4.046299934387207,
            4.196400165557861
          ]
        }
      ]
    },
    {
      "id": "L:119",
      "chain": "L",
      "resseq": 119,
      "icode": "",
      "resname": "VAL",
      "hetflag": " ",
      "sasa": 0.0,
      "atoms": [
        {
          "atom_index": 2500,
          "name": "N",
          "element": "N",
          "coord": [
            -0.2734000086784363,
            -3.647200107574463,
            3.926800012588501
          ]
        },
        {
          "atom_index": 2501,
          "name": "CA",
          "element": "C",
          "coord": [
            -0.20309999585151672,
            -3.552500009536743,
            3.8405001163482666
          ]
        },
        {
          "atom_index": 2502,
          "name": "C",
          "element": "C",
          "coord": [
            -0.11620000004768372,
            -3.4619998931884766,
            3.9263999462127686
          ]
        },
        {
          "atom_index": 2503,
          "name": "O",
          "element": "O",
          "coord": [
            -0.16590000689029694,
            -3.4019999504089355,
            4.020100116729736
          ]
        },
        {
          "atom_index": 2504,
          "name": "CB",
          "element": "C",
          "coord": [
            -0.3027999997138977,
            -3.4725000858306885,
            3.750699996948242
          ]
        },
        {
          "atom_index": 2505,
          "name": "CG1",
          "element": "C",
          "coord": [
            -0.2296999990940094,
            -3.3726000785827637,
            3.660900115966797
          ]
        },
        {
          "atom_index": 2506,
          "name": "CG2",
          "element": "C",
          "coord": [
            -0.38920000195503235,
            -3.566200017929077,
            3.666300058364868
          ]
        }
      ]
    },
    {
      "id": "L:120",
      "chain": "L",
      "resseq": 120,
      "icode": "",
      "resname": "THR",
      "hetflag": " ",
      "sasa": 0.0,
      "atoms": [
        {
          "atom_index": 2507,
          "name": "N",
          "element": "N",
          "coord": [
            0.013399999588727951,
            -3.4549999237060547,
            3.8958001136779785
          ]
        },
        {
          "atom_index": 2508,
          "name": "CA",
          "element": "C",
          "coord": [
            0.11029999703168869,
            -3.3721001148223877,
            3.9672000408172607
          ]
        },
        {
          "atom_index": 2509,
          "name": "C",
          "element": "C",
          "coord": [
            0.17730000615119934,
            -3.2802000045776367,
            3.864799976348877
          ]
        },
        {
          "atom_index": 2510,
          "name": "O",
          "element": "O",
          "coord": [
            0.24120000004768372,
            -3.327199935913086,
            3.7723000049591064
          ]
        },
        {
          "atom_index": 2511,
          "name": "CB",
          "element": "C",
          "coord": [
            0.20520000159740448,
            -3.4595999717712402,
            4.052299976348877
          ]
        },
        {
          "atom_index": 2512,
          "name": "OG1",
          "element": "O",
          "coord": [
            0.12790000438690186,
            -3.5429999828338623,
            4.139100074768066
          ]
        },
        {
          "atom_index": 2513,
          "name": "CG2",
          "element": "C",
          "coord": [
            0.298799991607666,
            -3.3770999908447266,
            4.137599945068359
          ]
        }
      ]
    },
    {
      "id": "L:121",
      "chain": "L",
      "resseq": 121,
      "icode": "",
      "resname": "LEU",
      "hetflag": " ",
      "sasa": 0.0,
      "atoms": [
        {
          "atom_index": 2514,
          "name": "N",
          "element": "N",
          "coord": [
            0.15620000660419464,
            -3.150099992752075,
            3.878000020980835
          ]
        },
        {
          "atom_index": 2515,
          "name": "CA",
          "element": "C",
          "coord": [
            0.2084999978542328,
            -3.050800085067749,
            3.786400079727173
          ]
        },
        {
          "atom_index": 2516,
          "name": "C",
          "element": "C",
          "coord": [
            0.31450000405311584,
            -2.965100049972534,
            3.850399971008301
          ]
        },
        {
          "atom_index": 2517,
          "name": "O",
          "element": "O",
          "coord": [
            0.28940001130104065,
            -2.904099941253662,
            3.9530999660491943
          ]
        },
        {
          "atom_index": 2518,
          "name": "CB",
          "element": "C",
          "coord": [
            0.09399999678134918,
            -2.964200019836426,
            3.728100061416626
          ]
        },
        {
          "atom_index": 2519,
          "name": "CG",
          "element": "C",
          "coord": [
            0.13459999859333038,
            -2.855799913406372,
            3.627700090408325
          ]
        },
        {
          "atom_index": 2520,
          "name": "CD1",
          "element": "C",
          "coord": [
            0.19910000264644623,
            -2.915600061416626,
            3.503999948501587
          ]
        },
        {
          "atom_index": 2521,
          "name": "CD2",
          "element": "C",
          "coord": [
            0.017400000244379044,
            -2.768399953842163,
            3.5915000438690186
          ]
        }
      ]
    },
    {
      "id": "L:122",
      "chain": "L",
      "resseq": 122,
      "icode": "",
      "resname": "PHE",
      "hetflag": " ",
      "sasa": 0.0,
      "atoms": [
        {
          "atom_index": 2522,
          "name": "N",
          "element": "N",
          "coord": [
            0.43309998512268066,
            -2.95989990234375,
            3.7897000312805176
          ]
        },
        {
          "atom_index": 2523,
          "name": "CA",
          "element": "C",
          "coord": [
            0.5422999858856201,
            -2.878200054168701,
            3.8399999141693115
          ]
        },
        {
          "atom_index": 2524,
          "name": "C",
          "element": "C",
          "coord": [
            0.570900022983551,
            -2.7641000747680664,
            3.7453999519348145
          ]
        },
        {
          "atom_index": 2525,
          "name": "O",
          "element": "O",
          "coord": [
            0.5787000060081482,
            -2.785099983215332,
            3.623199939727783
          ]
        },
        {
          "atom_index": 2526,
          "name": "CB",
          "element": "C",
          "coord": [
            0.669700026512146,
            -2.959700107574463,
            3.859100103378296
          ]
        },
        {
          "atom_index": 2527,
          "name": "CG",
          "element": "C",
          "coord": [
            0.6618000268936157,
            -3.0557000637054443,
            3.9744999408721924
          ]
        },
        {
          "atom_index": 2528,
          "name": "CD1",
          "element": "C",
          "coord": [
            0.6819999814033508,
            -3.0120999813079834,
            4.104700088500977
          ]
        },
        {
          "atom_index": 2529,
          "name": "CD2",
          "element": "C",
          "coord": [
            0.6373999714851379,
            -3.1910998821258545,
            3.952899932861328
          ]
        },
        {
          "atom_index": 2530,
          "name": "CE1",
          "element": "C",
          "coord": [
            0.6739000082015991,
            -3.101599931716919,
            4.211599826812744
          ]
        },
        {
          "atom_index": 2531,
          "name": "CE2",
          "element": "C",
          "coord": [
            0.6333000063896179,
            -3.280400037765503,
            4.059199810028076
          ]
        },
        {
          "atom_index": 2532,
          "name": "CZ",
          "element": "C",
          "coord": [
            0.649399995803833,
            -3.2348999977111816,
            4.18779993057251
          ]
        }
      ]
    },
    {
      "id": "L:123",
      "chain": "L",
      "resseq": 123,
      "icode": "",
      "resname": "PRO",
      "hetflag": " ",
      "sasa": 0.0,
      "atoms": [
        {
          "atom_index": 2533,
          "name": "N",
          "element": "N",
          "coord": [
            0.5935999751091003,
            -2.642899990081787,
            3.799799919128418
          ]
        },
        {
          "atom_index": 2534,
          "name": "CA",
          "element": "C",
          "coord": [
            0.6315000057220459,
            -2.530600070953369,
            3.712599992752075
          ]
        },
        {
          "atom_index": 2535,
          "name": "C",
          "element": "C",
          "coord": [
            0.7809000015258789,
            -2.543299913406372,
            3.679800033569336
          ]
        },
        {
          "atom_index": 2536,
          "name": "O",
          "element": "O",
          "coord": [
            0.8475000262260437,
            -2.625200033187866,
            3.744800090789795
          ]
        },
        {
          "atom_index": 2537,
          "name": "CB",
          "element": "C",
          "coord": [
            0.6097000241279602,
            -2.4089999198913574,
            3.803999900817871
          ]
        },
        {
          "atom_index": 2538,
          "name": "CG",
          "element": "C",
          "coord": [
            0.6421999931335449,
            -2.460599899291992,
            3.941699981689453
          ]
        },
        {
          "atom_index": 2539,
          "name": "CD",
          "element": "C",
          "coord": [
            0.5928000211715698,
            -2.603100061416626,
            3.9428999423980713
          ]
        }
      ]
    },
    {
      "id": "L:124",
      "chain": "L",
      "resseq": 124,
      "icode": "",
      "resname": "PRO",
      "hetflag": " ",
      "sasa": 0.0,
      "atoms": [
        {
          "atom_index": 2540,
          "name": "N",
          "element": "N",
          "coord": [
            0.8395000100135803,
            -2.4588000774383545,
            3.5896999835968018
          ]
        },
        {
          "atom_index": 2541,
          "name": "CA",
          "element": "C",
          "coord": [
            0.9855999946594238,
            -2.4635000228881836,
            3.571700096130371
          ]
        },
        {
          "atom_index": 2542,
          "name": "C",
          "element": "C",
          "coord": [
            1.0539000034332275,
            -2.4260001182556152,
            3.7032999992370605
          ]
        },
        {
          "atom_index": 2543,
          "name": "O",
          "element": "O",
          "coord": [
            0.9975000023841858,
            -2.3513998985290527,
            3.783099889755249
          ]
        },
        {
          "atom_index": 2544,
          "name": "CB",
          "element": "C",
          "coord": [
            1.013200044631958,
            -2.3570001125335693,
            3.464600086212158
          ]
        },
        {
          "atom_index": 2545,
          "name": "CG",
          "element": "C",
          "coord": [
            0.8810999989509583,
            -2.3254001140594482,
            3.40310001373291
          ]
        },
        {
          "atom_index": 2546,
          "name": "CD",
          "element": "C",
          "coord": [
            0.777899980545044,
            -2.3533999919891357,
            3.5064001083374023
          ]
        }
      ]
    },
    {
      "id": "L:125",
      "chain": "L",
      "resseq": 125,
      "icode": "",
      "resname": "SER",
      "hetflag": " ",
      "sasa": 0.0,
      "atoms": [
        {
          "atom_index": 2547,
          "name": "N",
          "element": "N",
          "coord": [
            1.1719000339508057,
            -2.482599973678589,
            3.7279999256134033
          ]
        },
        {
          "atom_index": 2548,
          "name": "CA",
          "element": "C",
          "coord": [
            1.2517000436782837,
            -2.4551000595092773,
            3.8464999198913574
          ]
        },
        {
          "atom_index": 2549,
          "name": "C",
          "element": "C",
          "coord": [
            1.32669997215271,
            -2.32669997215271,
            3.8222999572753906
          ]
        },
        {
          "atom_index": 2550,
          "name": "O",
          "element": "O",
          "coord": [
            1.3553999662399292,
            -2.293800115585327,
            3.7070000171661377
          ]
        },
        {
          "atom_index": 2551,
          "name": "CB",
          "element": "C",
          "coord": [
            1.3507000207901,
            -2.5683000087738037,
            3.8722000122070312
          ]
        },
        {
          "atom_index": 2552,
          "name": "OG",
          "element": "O",
          "coord": [
            1.4401999711990356,
            -2.587100028991699,
            3.7639000415802
          ]
        }
      ]
    },
    {
      "id": "L:126",
      "chain": "L",
      "resseq": 126,
      "icode": "",
      "resname": "SER",
      "hetflag": " ",
      "sasa": 0.0,
      "atoms": [
        {
          "atom_index": 2553,
          "name": "N",
          "element": "N",
          "coord": [
            1.3631999492645264,
            -2.25570011138916,
            3.930299997329712
          ]
        },
        {
          "atom_index": 2554,
          "name": "CA",
          "element": "C",
          "coord": [
            1.4404000043869019,
            -2.131999969482422,
            3.916300058364868
          ]
        },
        {
          "atom_index": 2555,
          "name": "C",
          "element": "C",
          "coord": [
            1.5787999629974365,
            -2.1593000888824463,
            3.8561999797821045
          ]
        },
        {
          "atom_index": 2556,
          "name": "O",
          "element": "O",
          "coord": [
            1.6260000467300415,
            -2.076900005340576,
            3.7783000469207764
          ]
        },
        {
          "atom_index": 2557,
          "name": "CB",
          "element": "C",
          "coord": [
            1.4455000162124634,
            -2.0529000759124756,
            4.046800136566162
          ]
        },
        {
          "atom_index": 2558,
          "name": "OG",
          "element": "O",
          "coord": [
            1.5127999782562256,
            -2.122299909591675,
            4.149899959564209
          ]
        }
      ]
    },
    {
      "id": "L:127",
      "chain": "L",
      "resseq": 127,
      "icode": "",
      "resname": "GLU",
      "hetflag": " ",
      "sasa": 0.0,
      "atoms": [
        {
          "atom_index": 2559,
          "name": "N",
          "element": "N",
          "coord": [
            1.6375999450683594,
            -2.2792000770568848,
            3.8828999996185303
          ]
        },
        {
          "atom_index": 2560,
          "name": "CA",
          "element": "C",
          "coord": [
            1.767199993133545,
            -2.3239998817443848,
            3.8271000385284424
          ]
        },
        {
          "atom_index": 2561,
          "name": "C",
          "element": "C",
          "coord": [
            1.760599970817566,
            -2.333899974822998,
            3.6742000579833984
          ]
        },
        {
          "atom_index": 2562,
          "name": "O",
          "element": "O",
          "coord": [
            1.854099988937378,
            -2.291300058364868,
            3.605600118637085
          ]
        },
        {
          "atom_index": 2563,
          "name": "CB",
          "element": "C",
          "coord": [
            1.806399941444397,
            -2.4621999263763428,
            3.8824000358581543
          ]
        },
        {
          "atom_index": 2564,
          "name": "CG",
          "element": "C",
          "coord": [
            1.874899983406067,
            -2.460099935531616,
            4.017600059509277
          ]
        },
        {
          "atom_index": 2565,
          "name": "CD",
          "element": "C",
          "coord": [
            1.7879999876022339,
            -2.4851999282836914,
            4.139599800109863
          ]
        },
        {
          "atom_index": 2566,
          "name": "OE1",
          "element": "O",
          "coord": [
            1.6682000160217285,
            -2.4479000568389893,
            4.138500213623047
          ]
        },
        {
          "atom_index": 2567,
          "name": "OE2",
          "element": "O",
          "coord": [
            1.8416999578475952,
            -2.5413999557495117,
            4.238100051879883
          ]
        }
      ]
    },
    {
      "id": "L:128",
      "chain": "L",
      "resseq": 128,
      "icode": "",
      "resname": "GLU",
      "hetflag": " ",
      "sasa": 0.0,
      "atoms": [
        {
          "atom_index": 2568,
          "name": "N",
          "element": "N",
          "coord": [
            1.6491999626159668,
            -2.3910999298095703,
            3.6217000484466553
          ]
        },
        {
          "atom_index": 2569,
          "name": "CA",
          "element": "C",
          "coord": [
            1.626099944114685,
            -2.407900094985962,
            3.4786999225616455
          ]
        },
        {
          "atom_index": 2570,
          "name": "C",
          "element": "C",
          "coord": [
            1.6057000160217285,
            -2.272900104522705,
            3.410799980163574
          ]
        },
        {
          "atom_index": 2571,
          "name": "O",
          "element": "O",
          "coord": [
            1.6603000164031982,
            -2.2502999305725098,
            3.3025999069213867
          ]
        },
        {
          "atom_index": 2572,
          "name": "CB",
          "element": "C",
          "coord": [
            1.5069999694824219,
            -2.5007998943328857,
            3.4514999389648438
          ]
        },
        {
          "atom_index": 2573,
          "name": "CG",
          "element": "C",
          "coord": [
            1.5163999795913696,
            -2.5655999183654785,
            3.3145999908447266
          ]
        },
        {
          "atom_index": 2574,
          "name": "CD",
          "element": "C",
          "coord": [
            1.3896000385284424,
            -2.623300075531006,
            3.25600004196167
          ]
        },
        {
          "atom_index": 2575,
          "name": "OE1",
          "element": "O",
          "coord": [
            1.3968000411987305,
            -2.674799919128418,
            3.1421000957489014
          ]
        },
        {
          "atom_index": 2576,
          "name": "OE2",
          "element": "O",
          "coord": [
            1.2834999561309814,
            -2.616499900817871,
            3.3220999240875244
          ]
        }
      ]
    },
    {
      "id": "L:129",
      "chain": "L",
      "resseq": 129,
      "icode": "",
      "resname": "LEU",
      "hetflag": " ",
      "sasa": 0.0,
      "atoms": [
        {
          "atom_index": 2577,
          "name": "N",
          "element": "N",
          "coord": [
            1.5264999866485596,
            -2.1840999126434326,
            3.474299907684326
          ]
        },
        {
          "atom_index": 2578,
          "name": "CA",
          "element": "C",
          "coord": [
            1.5013999938964844,
            -2.0480000972747803,
            3.425600051879883
          ]
        },
        {
          "atom_index": 2579,
          "name": "C",
          "element": "C",
          "coord": [
            1.6325000524520874,
            -1.9681999683380127,
            3.4168999195098877
          ]
        },
        {
          "atom_index": 2580,
          "name": "O",
          "element": "O",
          "coord": [
            1.6527999639511108,
            -1.895300030708313,
            3.319499969482422
          ]
        },
        {
          "atom_index": 2581,
          "name": "CB",
          "element": "C",
          "coord": [
            1.3960000276565552,
            -1.9757000207901,
            3.511199951171875
          ]
        },
        {
          "atom_index": 2582,
          "name": "CG",
          "element": "C",
          "coord": [
            1.2518999576568604,
            -2.0311999320983887,
            3.5055999755859375
          ]
        },
        {
          "atom_index": 2583,
          "name": "CD1",
          "element": "C",
          "coord": [
            1.1664999723434448,
            -1.9675999879837036,
            3.612799882888794
          ]
        },
        {
          "atom_index": 2584,
          "name": "CD2",
          "element": "C",
          "coord": [
            1.1871999502182007,
            -2.0083999633789062,
            3.3696000576019287
          ]
        }
      ]
    },
    {
      "id": "L:130",
      "chain": "L",
      "resseq": 130,
      "icode": "",
      "resname": "GLN",
      "hetflag": " ",
      "sasa": 6.205068588256836,
      "atoms": [
        {
          "atom_index": 2585,
          "name": "N",
          "element": "N",
          "coord": [
            1.7252000570297241,
            -1.9903000593185425,
            3.513400077819824
          ]
        },
        {
          "atom_index": 2586,
          "name": "CA",
          "element": "C",
          "coord": [
            1.8588999509811401,
            -1.9280999898910522,
            3.5153000354766846
          ]
        },
        {
          "atom_index": 2587,
          "name": "C",
          "element": "C",
          "coord": [
            1.9448000192642212,
            -1.9783999919891357,
            3.398200035095215
          ]
        },
        {
          "atom_index": 2588,
          "name": "O",
          "element": "O",
          "coord": [
            2.036799907684326,
            -1.9077999591827393,
            3.356600046157837
          ]
        },
        {
          "atom_index": 2589,
          "name": "CB",
          "element": "C",
          "coord": [
            1.9296000003814697,
            -1.9526000022888184,
            3.650099992752075
          ]
        },
        {
          "atom_index": 2590,
          "name": "CG",
          "element": "C",
          "coord": [
            1.8824000358581543,
            -1.8562999963760376,
            3.760699987411499
          ]
        },
        {
          "atom_index": 2591,
          "name": "CD",
          "element": "C",
          "coord": [
            1.8973000049591064,
            -1.905500054359436,
            3.903899908065796
          ]
        },
        {
          "atom_index": 2592,
          "name": "OE1",
          "element": "O",
          "coord": [
            1.9625999927520752,
            -2.006700038909912,
            3.9335999488830566
          ]
        },
        {
          "atom_index": 2593,
          "name": "NE2",
          "element": "N",
          "coord": [
            1.835800051689148,
            -1.8331999778747559,
            3.9971001148223877
          ]
        }
      ]
    },
    {
      "id": "L:131",
      "chain": "L",
      "resseq": 131,
      "icode": "",
      "resname": "ALA",
      "hetflag": " ",
      "sasa": 0.1906503587961197,
      "atoms": [
        {
          "atom_index": 2594,
          "name": "N",
          "element": "N",
          "coord": [
            1.9124000072479248,
            -2.098900079727173,
            3.343899965286255
          ]
        },
        {
          "atom_index": 2595,
          "name": "CA",
          "element": "C",
          "coord": [
            1.9775999784469604,
            -2.1628000736236572,
            3.2290000915527344
          ]
        },
        {
          "atom_index": 2596,
          "name": "C",
          "element": "C",
          "coord": [
            1.9063999652862549,
            -2.126300096511841,
            3.0961999893188477
          ]
        },
        {
          "atom_index": 2597,
          "name": "O",
          "element": "O",
          "coord": [
            1.930899977684021,
            -2.1874001026153564,
            2.9916000366210938
          ]
        },
        {
          "atom_index": 2598,
          "name": "CB",
          "element": "C",
          "coord": [
            1.9783999919891357,
            -2.313199996948242,
            3.248500108718872
          ]
        }
      ]
    },
    {
      "id": "L:132",
      "chain": "L",
      "resseq": 132,
      "icode": "",
      "resname": "ASN",
      "hetflag": " ",
      "sasa": 3.1986799240112305,
      "atoms": [
        {
          "atom_index": 2599,
          "name": "N",
          "element": "N",
          "coord": [
            1.8187999725341797,
            -2.024600028991699,
            3.1024999618530273
          ]
        },
        {
          "atom_index": 2600,
          "name": "CA",
          "element": "C",
          "coord": [
            1.7367000579833984,
            -1.9700000286102295,
            2.9944000244140625
          ]
        },
        {
          "atom_index": 2601,
          "name": "C",
          "element": "C",
          "coord": [
            1.6504000425338745,
            -2.079400062561035,
            2.9247000217437744
          ]
        },
        {
          "atom_index": 2602,
          "name": "O",
          "element": "O",
          "coord": [
            1.6262999773025513,
            -2.075200080871582,
            2.8041999340057373
          ]
        },
        {
          "atom_index": 2603,
          "name": "CB",
          "element": "C",
          "coord": [
            1.819200038909912,
            -1.8839999437332153,
            2.8961000442504883
          ]
        },
        {
          "atom_index": 2604,
          "name": "CG",
          "element": "C",
          "coord": [
            1.7360999584197998,
            -1.7848999500274658,
            2.8166000843048096
          ]
        },
        {
          "atom_index": 2605,
          "name": "OD1",
          "element": "O",
          "coord": [
            1.645900011062622,
            -1.7172000408172607,
            2.8685998916625977
          ]
        },
        {
          "atom_index": 2606,
          "name": "ND2",
          "element": "N",
          "coord": [
            1.763800024986267,
            -1.774999976158142,
            2.687299966812134
          ]
        }
      ]
    },
    {
      "id": "L:133",
      "chain": "L",
      "resseq": 133,
      "icode": "",
      "resname": "LYS",
      "hetflag": " ",
      "sasa": 0.031651873141527176,
      "atoms": [
        {
          "atom_index": 2607,
          "name": "N",
          "element": "N",
          "coord": [
            1.5961999893188477,
            -2.171999931335449,
            3.00600004196167
          ]
        },
        {
          "atom_index": 2608,
          "name": "CA",
          "element": "C",
          "coord": [
            1.504699945449829,
            -2.2776999473571777,
            2.962100028991699
          ]
        },
        {
          "atom_index": 2609,
          "name": "C",
          "element": "C",
          "coord": [
            1.3875000476837158,
            -2.2867000102996826,
            3.058300018310547
          ]
        },
        {
          "atom_index": 2610,
          "name": "O",
          "element": "O",
          "coord": [
            1.3964999914169312,
            -2.239799976348877,
            3.1714999675750732
          ]
        },
        {
          "atom_index": 2611,
          "name": "CB",
          "element": "C",
          "coord": [
            1.5759999752044678,
            -2.412899971008301,
            2.9495999813079834
          ]
        },
        {
          "atom_index": 2612,
          "name": "CG",
          "element": "C",
          "coord": [
            1.6539000272750854,
            -2.4296998977661133,
            2.82069993019104
          ]
        },
        {
          "atom_index": 2613,
          "name": "CD",
          "element": "C",
          "coord": [
            1.7791999578475952,
            -2.509500026702881,
            2.849400043487549
          ]
        },
        {
          "atom_index": 2614,
          "name": "CE",
          "element": "C",
          "coord": [
            1.8664000034332275,
            -2.529099941253662,
            2.7284998893737793
          ]
        },
        {
          "atom_index": 2615,
          "name": "NZ",
          "element": "N",
          "coord": [
            1.9749000072479248,
            -2.626800060272217,
            2.7558000087738037
          ]
        }
      ]
    },
    {
      "id": "L:134",
      "chain": "L",
      "resseq": 134,
      "icode": "",
      "resname": "ALA",
      "hetflag": " ",
      "sasa": 0.0,
      "atoms": [
        {
          "atom_index": 2616,
          "name": "N",
          "element": "N",
          "coord": [
            1.2763999700546265,
            -2.3438000679016113,
            3.0129001140594482
          ]
        },
        {
          "atom_index": 2617,
          "name": "CA",
          "element": "C",
          "coord": [
            1.157099962234497,
            -2.359299898147583,
            3.0961999893188477
          ]
        },
        {
          "atom_index": 2618,
          "name": "C",
          "element": "C",
          "coord": [
            1.0822999477386475,
            -2.486799955368042,
            3.056299924850464
          ]
        },
        {
          "atom_index": 2619,
          "name": "O",
          "element": "O",
          "coord": [
            1.0549999475479126,
            -2.506700038909912,
            2.9384000301361084
          ]
        },
        {
          "atom_index": 2620,
          "name": "CB",
          "element": "C",
          "coord": [
            1.0663000345230103,
            -2.2358999252319336,
            3.082900047302246
          ]
        }
      ]
    },
    {
      "id": "L:135",
      "chain": "L",
      "resseq": 135,
      "icode": "",
      "resname": "THR",
      "hetflag": " ",
      "sasa": 0.0,
      "atoms": [
        {
          "atom_index": 2621,
          "name": "N",
          "element": "N",
          "coord": [
            1.0542000532150269,
            -2.575200080871582,
            3.15339994430542
          ]
        },
        {
          "atom_index": 2622,
          "name": "CA",
          "element": "C",
          "coord": [
            0.98089998960495,
            -2.69950008392334,
            3.129300117492676
          ]
        },
        {
          "atom_index": 2623,
          "name": "C",
          "element": "C",
          "coord": [
            0.8766000270843506,
            -2.7183001041412354,
            3.2367000579833984
          ]
        },
        {
          "atom_index": 2624,
          "name": "O",
          "element": "O",
          "coord": [
            0.9093999862670898,
            -2.7211999893188477,
            3.3554000854492188
          ]
        },
        {
          "atom_index": 2625,
          "name": "CB",
          "element": "C",
          "coord": [
            1.0738999843597412,
            -2.8203001022338867,
            3.1261000633239746
          ]
        },
        {
          "atom_index": 2626,
          "name": "OG1",
          "element": "O",
          "coord": [
            1.1819000244140625,
            -2.7955000400543213,
            3.037100076675415
          ]
        },
        {
          "atom_index": 2627,
          "name": "CG2",
          "element": "C",
          "coord": [
            1.0017999410629272,
            -2.9481000900268555,
            3.085400104522705
          ]
        }
      ]
    },
    {
      "id": "L:136",
      "chain": "L",
      "resseq": 136,
      "icode": "",
      "resname": "LEU",
      "hetflag": " ",
      "sasa": 0.0,
      "atoms": [
        {
          "atom_index": 2628,
          "name": "N",
          "element": "N",
          "coord": [
            0.7508000135421753,
            -2.7325000762939453,
            3.194700002670288
          ]
        },
        {
          "atom_index": 2629,
          "name": "CA",
          "element": "C",
          "coord": [
            0.6399999856948853,
            -2.7630999088287354,
            3.2832999229431152
          ]
        },
        {
          "atom_index": 2630,
          "name": "C",
          "element": "C",
          "coord": [
            0.6270999908447266,
            -2.9128000736236572,
            3.2743000984191895
          ]
        },
        {
          "atom_index": 2631,
          "name": "O",
          "element": "O",
          "coord": [
            0.6337000131607056,
            -2.9670000076293945,
            3.1637001037597656
          ]
        },
        {
          "atom_index": 2632,
          "name": "CB",
          "element": "C",
          "coord": [
            0.5117999911308289,
            -2.6960999965667725,
            3.2363998889923096
          ]
        },
        {
          "atom_index": 2633,
          "name": "CG",
          "element": "C",
          "coord": [
            0.4948999881744385,
            -2.5517001152038574,
            3.2769999504089355
          ]
        },
        {
          "atom_index": 2634,
          "name": "CD1",
          "element": "C",
          "coord": [
            0.5497000217437744,
            -2.4605000019073486,
            3.172499895095825
          ]
        },
        {
          "atom_index": 2635,
          "name": "CD2",
          "element": "C",
          "coord": [
            0.3517000079154968,
            -2.5211000442504883,
            3.2934999465942383
          ]
        }
      ]
    },
    {
      "id": "L:137",
      "chain": "L",
      "resseq": 137,
      "icode": "",
      "resname": "VAL",
      "hetflag": " ",
      "sasa": 0.0,
      "atoms": [
        {
          "atom_index": 2636,
          "name": "N",
          "element": "N",
          "coord": [
            0.6166999936103821,
            -2.9804000854492188,
            3.390199899673462
          ]
        },
        {
          "atom_index": 2637,
          "name": "CA",
          "element": "C",
          "coord": [
            0.614300012588501,
            -3.1256000995635986,
            3.399899959564209
          ]
        },
        {
          "atom_index": 2638,
          "name": "C",
          "element": "C",
          "coord": [
            0.482699990272522,
            -3.1702001094818115,
            3.458199977874756
          ]
        },
        {
          "atom_index": 2639,
          "name": "O",
          "element": "O",
          "coord": [
            0.44929999113082886,
            -3.1350998878479004,
            3.571899890899658
          ]
        },
        {
          "atom_index": 2640,
          "name": "CB",
          "element": "C",
          "coord": [
            0.7358999848365784,
            -3.1789000034332275,
            3.482100009918213
          ]
        },
        {
          "atom_index": 2641,
          "name": "CG1",
          "element": "C",
          "coord": [
            0.734000027179718,
            -3.3315999507904053,
            3.490799903869629
          ]
        },
        {
          "atom_index": 2642,
          "name": "CG2",
          "element": "C",
          "coord": [
            0.8686000108718872,
            -3.1303999423980713,
            3.42330002784729
          ]
        }
      ]
    },
    {
      "id": "L:138",
      "chain": "L",
      "resseq": 138,
      "icode": "",
      "resname": "CYS",
      "hetflag": " ",
      "sasa": 0.0,
      "atoms": [
        {
          "atom_index": 2643,
          "name": "N",
          "element": "N",
          "coord": [
            0.4083999991416931,
            -3.249000072479248,
            3.3812999725341797
          ]
        },
        {
          "atom_index": 2644,
          "name": "CA",
          "element": "C",
          "coord": [
            0.2791999876499176,
            -3.3006999492645264,
            3.424499988555908
          ]
        },
        {
          "atom_index": 2645,
          "name": "C",
          "element": "C",
          "coord": [
            0.29010000824928284,
            -3.4509999752044678,
            3.4351000785827637
          ]
        },
        {
          "atom_index": 2646,
          "name": "O",
          "element": "O",
          "coord": [
            0.30799999833106995,
            -3.5183000564575195,
            3.3355000019073486
          ]
        },
        {
          "atom_index": 2647,
          "name": "CB",
          "element": "C",
          "coord": [
            0.16840000450611115,
            -3.257699966430664,
            3.329200029373169
          ]
        },
        {
          "atom_index": 2648,
          "name": "SG",
          "element": "S",
          "coord": [
            0.001500000013038516,
            -3.298099994659424,
            3.386399984359741
          ]
        }
      ]
    },
    {
      "id": "L:139",
      "chain": "L",
      "resseq": 139,
      "icode": "",
      "resname": "LEU",
      "hetflag": " ",
      "sasa": 0.0,
      "atoms": [
        {
          "atom_index": 2649,
          "name": "N",
          "element": "N",
          "coord": [
            0.2881999909877777,
            -3.502000093460083,
            3.5569000244140625
          ]
        },
        {
          "atom_index": 2650,
          "name": "CA",
          "element": "C",
          "coord": [
            0.30059999227523804,
            -3.6442999839782715,
            3.5861001014709473
          ]
        },
        {
          "atom_index": 2651,
          "name": "C",
          "element": "C",
          "coord": [
            0.16429999470710754,
            -3.7016000747680664,
            3.6189000606536865
          ]
        },
        {
          "atom_index": 2652,
          "name": "O",
          "element": "O",
          "coord": [
            0.0892999991774559,
            -3.643899917602539,
            3.699399948120117
          ]
        },
        {
          "atom_index": 2653,
          "name": "CB",
          "element": "C",
          "coord": [
            0.40220001339912415,
            -3.6672000885009766,
            3.699199914932251
          ]
        },
        {
          "atom_index": 2654,
          "name": "CG",
          "element": "C",
          "coord": [
            0.5394999980926514,
            -3.6059000492095947,
            3.668299913406372
          ]
        },
        {
          "atom_index": 2655,
          "name": "CD1",
          "element": "C",
          "coord": [
            0.6162999868392944,
            -3.577199935913086,
            3.791800022125244
          ]
        },
        {
          "atom_index": 2656,
          "name": "CD2",
          "element": "C",
          "coord": [
            0.620199978351593,
            -3.690700054168701,
            3.5685999393463135
          ]
        }
      ]
    },
    {
      "id": "L:140",
      "chain": "L",
      "resseq": 140,
      "icode": "",
      "resname": "ILE",
      "hetflag": " ",
      "sasa": 0.0,
      "atoms": [
        {
          "atom_index": 2657,
          "name": "N",
          "element": "N",
          "coord": [
            0.12890000641345978,
            -3.809499979019165,
            3.547100067138672
          ]
        },
        {
          "atom_index": 2658,
          "name": "CA",
          "element": "C",
          "coord": [
            -0.0010000000474974513,
            -3.87719988822937,
            3.555000066757202
          ]
        },
        {
          "atom_index": 2659,
          "name": "C",
          "element": "C",
          "coord": [
            0.02250000089406967,
            -4.020500183105469,
            3.5969998836517334
          ]
        },
        {
          "atom_index": 2660,
          "name": "O",
          "element": "O",
          "coord": [
            0.09139999747276306,
            -4.092299938201904,
            3.5276999473571777
          ]
        },
        {
          "atom_index": 2661,
          "name": "CB",
          "element": "C",
          "coord": [
            -0.07490000128746033,
            -3.8678998947143555,
            3.417799949645996
          ]
        },
        {
          "atom_index": 2662,
          "name": "CG1",
          "element": "C",
          "coord": [
            -0.06379999965429306,
            -3.7265000343322754,
            3.3568999767303467
          ]
        },
        {
          "atom_index": 2663,
          "name": "CG2",
          "element": "C",
          "coord": [
            -0.22089999914169312,
            -3.9063000679016113,
            3.4321999549865723
          ]
        },
        {
          "atom_index": 2664,
          "name": "CD1",
          "element": "C",
          "coord": [
            -0.01080000028014183,
            -3.72379994392395,
            3.2132999897003174
          ]
        }
      ]
    },
    {
      "id": "L:141",
      "chain": "L",
      "resseq": 141,
      "icode": "",
      "resname": "SER",
      "hetflag": " ",
      "sasa": 0.0,
      "atoms": [
        {
          "atom_index": 2665,
          "name": "N",
          "element": "N",
          "coord": [
            -0.03220000118017197,
            -4.062399864196777,
            3.710599899291992
          ]
        },
        {
          "atom_index": 2666,
          "name": "CA",
          "element": "C",
          "coord": [
            -0.01119999960064888,
            -4.1981000900268555,
            3.7588000297546387
          ]
        },
        {
          "atom_index": 2667,
          "name": "C",
          "element": "C",
          "coord": [
            -0.1370999962091446,
            -4.260200023651123,
            3.8169000148773193
          ]
        },
        {
          "atom_index": 2668,
          "name": "O",
          "element": "O",
          "coord": [
            -0.23839999735355377,
            -4.191699981689453,
            3.835099935531616
          ]
        },
        {
          "atom_index": 2669,
          "name": "CB",
          "element": "C",
          "coord": [
            0.10109999775886536,
            -4.200799942016602,
            3.8624000549316406
          ]
        },
        {
          "atom_index": 2670,
          "name": "OG",
          "element": "O",
          "coord": [
            0.06310000270605087,
            -4.136300086975098,
            3.982800006866455
          ]
        }
      ]
    },
    {
      "id": "L:142",
      "chain": "L",
      "resseq": 142,
      "icode": "",
      "resname": "ASP",
      "hetflag": " ",
      "sasa": 0.0,
      "atoms": [
        {
          "atom_index": 2671,
          "name": "N",
          "element": "N",
          "coord": [
            -0.12770000100135803,
            -4.390900135040283,
            3.848400115966797
          ]
        },
        {
          "atom_index": 2672,
          "name": "CA",
          "element": "C",
          "coord": [
            -0.23109999299049377,
            -4.471799850463867,
            3.910399913787842
          ]
        },
        {
          "atom_index": 2673,
          "name": "C",
          "element": "C",
          "coord": [
            -0.3630000054836273,
            -4.470699787139893,
            3.8345999717712402
          ]
        },
        {
          "atom_index": 2674,
          "name": "O",
          "element": "O",
          "coord": [
            -0.46799999475479126,
            -4.46120023727417,
            3.8963000774383545
          ]
        },
        {
          "atom_index": 2675,
          "name": "CB",
          "element": "C",
          "coord": [
            -0.25049999356269836,
            -4.433800220489502,
            4.0594000816345215
          ]
        },
        {
          "atom_index": 2676,
          "name": "CG",
          "element": "C",
          "coord": [
            -0.1331000030040741,
            -4.472099781036377,
            4.147299766540527
          ]
        },
        {
          "atom_index": 2677,
          "name": "OD1",
          "element": "O",
          "coord": [
            -0.031099999323487282,
            -4.398099899291992,
            4.1468000411987305
          ]
        },
        {
          "atom_index": 2678,
          "name": "OD2",
          "element": "O",
          "coord": [
            -0.14259999990463257,
            -4.576399803161621,
            4.2170000076293945
          ]
        }
      ]
    },
    {
      "id": "L:143",
      "chain": "L",
      "resseq": 143,
      "icode": "",
      "resname": "PHE",
      "hetflag": " ",
      "sasa": 0.0,
      "atoms": [
        {
          "atom_index": 2679,
          "name": "N",
          "element": "N",
          "coord": [
            -0.3587999939918518,
            -4.48330020904541,
            3.7012999057769775
          ]
        },
        {
          "atom_index": 2680,
          "name": "CA",
          "element": "C",
          "coord": [
            -0.48339998722076416,
            -4.487599849700928,
            3.625499963760376
          ]
        },
        {
          "atom_index": 2681,
          "name": "C",
          "element": "C",
          "coord": [
            -0.5048999786376953,
            -4.6209001541137695,
            3.5548999309539795
          ]
        },
        {
          "atom_index": 2682,
          "name": "O",
          "element": "O",
          "coord": [
            -0.41130000352859497,
            -4.6992998123168945,
            3.5357000827789307
          ]
        },
        {
          "atom_index": 2683,
          "name": "CB",
          "element": "C",
          "coord": [
            -0.4999000132083893,
            -4.36899995803833,
            3.5297999382019043
          ]
        },
        {
          "atom_index": 2684,
          "name": "CG",
          "element": "C",
          "coord": [
            -0.39570000767707825,
            -4.353700160980225,
            3.4221999645233154
          ]
        },
        {
          "atom_index": 2685,
          "name": "CD1",
          "element": "C",
          "coord": [
            -0.27489998936653137,
            -4.289400100708008,
            3.4486000537872314
          ]
        },
        {
          "atom_index": 2686,
          "name": "CD2",
          "element": "C",
          "coord": [
            -0.42149999737739563,
            -4.394700050354004,
            3.2920000553131104
          ]
        },
        {
          "atom_index": 2687,
          "name": "CE1",
          "element": "C",
          "coord": [
            -0.17829999327659607,
            -4.273499965667725,
            3.34879994392395
          ]
        },
        {
          "atom_index": 2688,
          "name": "CE2",
          "element": "C",
          "coord": [
            -0.3255000114440918,
            -4.3780999183654785,
            3.191699981689453
          ]
        },
        {
          "atom_index": 2689,
          "name": "CZ",
          "element": "C",
          "coord": [
            -0.20430000126361847,
            -4.316699981689453,
            3.2204999923706055
          ]
        }
      ]
    },
    {
      "id": "L:144",
      "chain": "L",
      "resseq": 144,
      "icode": "",
      "resname": "TYR",
      "hetflag": " ",
      "sasa": 0.0,
      "atoms": [
        {
          "atom_index": 2690,
          "name": "N",
          "element": "N",
          "coord": [
            -0.6316999793052673,
            -4.647799968719482,
            3.524600028991699
          ]
        },
        {
          "atom_index": 2691,
          "name": "CA",
          "element": "C",
          "coord": [
            -0.6801999807357788,
            -4.765900135040283,
            3.4560000896453857
          ]
        },
        {
          "atom_index": 2692,
          "name": "C",
          "element": "C",
          "coord": [
            -0.8222000002861023,
            -4.74429988861084,
            3.4035000801086426
          ]
        },
        {
          "atom_index": 2693,
          "name": "O",
          "element": "O",
          "coord": [
            -0.9092000126838684,
            -4.704800128936768,
            3.4814999103546143
          ]
        },
        {
          "atom_index": 2694,
          "name": "CB",
          "element": "C",
          "coord": [
            -0.6754999756813049,
            -4.892199993133545,
            3.5427000522613525
          ]
        },
        {
          "atom_index": 2695,
          "name": "CG",
          "element": "C",
          "coord": [
            -0.7002999782562256,
            -5.015600204467773,
            3.458899974822998
          ]
        },
        {
          "atom_index": 2696,
          "name": "CD1",
          "element": "C",
          "coord": [
            -0.5964999794960022,
            -5.076700210571289,
            3.3891000747680664
          ]
        },
        {
          "atom_index": 2697,
          "name": "CD2",
          "element": "C",
          "coord": [
            -0.8295000195503235,
            -5.064599990844727,
            3.440000057220459
          ]
        },
        {
          "atom_index": 2698,
          "name": "CE1",
          "element": "C",
          "coord": [
            -0.6194000244140625,
            -5.186200141906738,
            3.3062000274658203
          ]
        },
        {
          "atom_index": 2699,
          "name": "CE2",
          "element": "C",
          "coord": [
            -0.8536999821662903,
            -5.174600124359131,
            3.357599973678589
          ]
        },
        {
          "atom_index": 2700,
          "name": "CZ",
          "element": "C",
          "coord": [
            -0.7479000091552734,
            -5.236100196838379,
            3.29229998588562
          ]
        },
        {
          "atom_index": 2701,
          "name": "OH",
          "element": "O",
          "coord": [
            -0.7692999839782715,
            -5.345900058746338,
            3.213099956512451
          ]
        }
      ]
    },
    {
      "id": "L:145",
      "chain": "L",
      "resseq": 145,
      "icode": "",
      "resname": "PRO",
      "hetflag": " ",
      "sasa": 0.0,
      "atoms": [
        {
          "atom_index": 2702,
          "name": "N",
          "element": "N",
          "coord": [
            -0.8504999876022339,
            -4.776000022888184,
            3.2743000984191895
          ]
        },
        {
          "atom_index": 2703,
          "name": "CA",
          "element": "C",
          "coord": [
            -0.7578999996185303,
            -4.8277997970581055,
            3.169600009918213
          ]
        },
        {
          "atom_index": 2704,
          "name": "C",
          "element": "C",
          "coord": [
            -0.6466000080108643,
            -4.729800224304199,
            3.1284000873565674
          ]
        },
        {
          "atom_index": 2705,
          "name": "O",
          "element": "O",
          "coord": [
            -0.6528000235557556,
            -4.611299991607666,
            3.162600040435791
          ]
        },
        {
          "atom_index": 2706,
          "name": "CB",
          "element": "C",
          "coord": [
            -0.8531000018119812,
            -4.863999843597412,
            3.0550999641418457
          ]
        },
        {
          "atom_index": 2707,
          "name": "CG",
          "element": "C",
          "coord": [
            -0.9714999794960022,
            -4.77269983291626,
            3.0741000175476074
          ]
        },
        {
          "atom_index": 2708,
          "name": "CD",
          "element": "C",
          "coord": [
            -0.9879000186920166,
            -4.760300159454346,
            3.2219998836517334
          ]
        }
      ]
    },
    {
      "id": "L:146",
      "chain": "L",
      "resseq": 146,
      "icode": "",
      "resname": "GLY",
      "hetflag": " ",
      "sasa": 0.0,
      "atoms": [
        {
          "atom_index": 2709,
          "name": "N",
          "element": "N",
          "coord": [
            -0.5478000044822693,
            -4.7789998054504395,
            3.053800106048584
          ]
        },
        {
          "atom_index": 2710,
          "name": "CA",
          "element": "C",
          "coord": [
            -0.4327000081539154,
            -4.700300216674805,
            3.009500026702881
          ]
        },
        {
          "atom_index": 2711,
          "name": "C",
          "element": "C",
          "coord": [
            -0.45190000534057617,
            -4.588200092315674,
            2.90939998626709
          ]
        },
        {
          "atom_index": 2712,
          "name": "O",
          "element": "O",
          "coord": [
            -0.35510000586509705,
            -4.54610013961792,
            2.845900058746338
          ]
        }
      ]
    },
    {
      "id": "L:147",
      "chain": "L",
      "resseq": 147,
      "icode": "",
      "resname": "ALA",
      "hetflag": " ",
      "sasa": 0.6775746941566467,
      "atoms": [
        {
          "atom_index": 2713,
          "name": "N",
          "element": "N",
          "coord": [
            -0.572700023651123,
            -4.535099983215332,
            2.8954999446868896
          ]
        },
        {
          "atom_index": 2714,
          "name": "CA",
          "element": "C",
          "coord": [
            -0.5957000255584717,
            -4.430699825286865,
            2.7969000339508057
          ]
        },
        {
          "atom_index": 2715,
          "name": "C",
          "element": "C",
          "coord": [
            -0.6128000020980835,
            -4.292900085449219,
            2.858299970626831
          ]
        },
        {
          "atom_index": 2716,
          "name": "O",
          "element": "O",
          "coord": [
            -0.7028999924659729,
            -4.270699977874756,
            2.9393999576568604
          ]
        },
        {
          "atom_index": 2717,
          "name": "CB",
          "element": "C",
          "coord": [
            -0.715499997138977,
            -4.466800212860107,
            2.7095000743865967
          ]
        }
      ]
    },
    {
      "id": "L:148",
      "chain": "L",
      "resseq": 148,
      "icode": "",
      "resname": "VAL",
      "hetflag": " ",
      "sasa": 0.0,
      "atoms": [
        {
          "atom_index": 2718,
          "name": "N",
          "element": "N",
          "coord": [
            -0.5257999897003174,
            -4.19950008392334,
            2.8183999061584473
          ]
        },
        {
          "atom_index": 2719,
          "name": "CA",
          "element": "C",
          "coord": [
            -0.5335000157356262,
            -4.060200214385986,
            2.8622000217437744
          ]
        },
        {
          "atom_index": 2720,
          "name": "C",
          "element": "C",
          "coord": [
            -0.519599974155426,
            -3.96560001373291,
            2.746500015258789
          ]
        },
        {
          "atom_index": 2721,
          "name": "O",
          "element": "O",
          "coord": [
            -0.4560999870300293,
            -3.9979000091552734,
            2.6470000743865967
          ]
        },
        {
          "atom_index": 2722,
          "name": "CB",
          "element": "C",
          "coord": [
            -0.4397999942302704,
            -4.019100189208984,
            2.979599952697754
          ]
        },
        {
          "atom_index": 2723,
          "name": "CG1",
          "element": "C",
          "coord": [
            -0.4966000020503998,
            -4.063199996948242,
            3.1136999130249023
          ]
        },
        {
          "atom_index": 2724,
          "name": "CG2",
          "element": "C",
          "coord": [
            -0.2962000072002411,
            -4.068399906158447,
            2.959399938583374
          ]
        }
      ]
    },
    {
      "id": "L:149",
      "chain": "L",
      "resseq": 149,
      "icode": "",
      "resname": "THR",
      "hetflag": " ",
      "sasa": 1.562617540359497,
      "atoms": [
        {
          "atom_index": 2725,
          "name": "N",
          "element": "N",
          "coord": [
            -0.578000009059906,
            -3.8482000827789307,
            2.762500047683716
          ]
        },
        {
          "atom_index": 2726,
          "name": "CA",
          "element": "C",
          "coord": [
            -0.5742999911308289,
            -3.7346999645233154,
            2.6719000339508057
          ]
        },
        {
          "atom_index": 2727,
          "name": "C",
          "element": "C",
          "coord": [
            -0.5115000009536743,
            -3.625499963760376,
            2.7576000690460205
          ]
        },
        {
          "atom_index": 2728,
          "name": "O",
          "element": "O",
          "coord": [
            -0.5519000291824341,
            -3.608299970626831,
            2.872499942779541
          ]
        },
        {
          "atom_index": 2729,
          "name": "CB",
          "element": "C",
          "coord": [
            -0.7197999954223633,
            -3.6933000087738037,
            2.6322999000549316
          ]
        },
        {
          "atom_index": 2730,
          "name": "OG1",
          "element": "O",
          "coord": [
            -0.7889000177383423,
            -3.8046000003814697,
            2.5750999450683594
          ]
        },
        {
          "atom_index": 2731,
          "name": "CG2",
          "element": "C",
          "coord": [
            -0.7246999740600586,
            -3.573499917984009,
            2.5387001037597656
          ]
        }
      ]
    },
    {
      "id": "L:150",
      "chain": "L",
      "resseq": 150,
      "icode": "",
      "resname": "VAL",
      "hetflag": " ",
      "sasa": 0.0,
      "atoms": [
        {
          "atom_index": 2732,
          "name": "N",
          "element": "N",
          "coord": [
            -0.4129999876022339,
            -3.5541000366210938,
            2.704200029373169
          ]
        },
        {
          "atom_index": 2733,
          "name": "CA",
          "element": "C",
          "coord": [
            -0.34860000014305115,
            -3.4453999996185303,
            2.77620005607605
          ]
        },
        {
          "atom_index": 2734,
          "name": "C",
          "element": "C",
          "coord": [
            -0.36390000581741333,
            -3.318700075149536,
            2.694700002670288
          ]
        },
        {
          "atom_index": 2735,
          "name": "O",
          "element": "O",
          "coord": [
            -0.3334999978542328,
            -3.3164000511169434,
            2.575000047683716
          ]
        },
        {
          "atom_index": 2736,
          "name": "CB",
          "element": "C",
          "coord": [
            -0.2004999965429306,
            -3.473900079727173,
            2.8153998851776123
          ]
        },
        {
          "atom_index": 2737,
          "name": "CG1",
          "element": "C",
          "coord": [
            -0.14399999380111694,
            -3.362499952316284,
            2.9030001163482666
          ]
        },
        {
          "atom_index": 2738,
          "name": "CG2",
          "element": "C",
          "coord": [
            -0.18559999763965607,
            -3.608799934387207,
            2.884700059890747
          ]
        }
      ]
    },
    {
      "id": "L:151",
      "chain": "L",
      "resseq": 151,
      "icode": "",
      "resname": "ALA",
      "hetflag": " ",
      "sasa": 0.0,
      "atoms": [
        {
          "atom_index": 2739,
          "name": "N",
          "element": "N",
          "coord": [
            -0.4120999872684479,
            -3.2135000228881836,
            2.7604000568389893
          ]
        },
        {
          "atom_index": 2740,
          "name": "CA",
          "element": "C",
          "coord": [
            -0.4311000108718872,
            -3.0833001136779785,
            2.7004001140594482
          ]
        },
        {
          "atom_index": 2741,
          "name": "C",
          "element": "C",
          "coord": [
            -0.3578999936580658,
            -2.981100082397461,
            2.7816998958587646
          ]
        },
        {
          "atom_index": 2742,
          "name": "O",
          "element": "O",
          "coord": [
            -0.36309999227523804,
            -2.9860000610351562,
            2.9049999713897705
          ]
        },
        {
          "atom_index": 2743,
          "name": "CB",
          "element": "C",
          "coord": [
            -0.579200029373169,
            -3.0492000579833984,
            2.69569993019104
          ]
        }
      ]
    },
    {
      "id": "L:152",
      "chain": "L",
      "resseq": 152,
      "icode": "",
      "resname": "TRP",
      "hetflag": " ",
      "sasa": 0.0,
      "atoms": [
        {
          "atom_index": 2744,
          "name": "N",
          "element": "N",
          "coord": [
            -0.29170000553131104,
            -2.8868000507354736,
            2.713399887084961
          ]
        },
        {
          "atom_index": 2745,
          "name": "CA",
          "element": "C",
          "coord": [
            -0.2190999984741211,
            -2.776599884033203,
            2.7769999504089355
          ]
        },
        {
          "atom_index": 2746,
          "name": "C",
          "element": "C",
          "coord": [
            -0.2840999960899353,
            -2.641900062561035,
            2.74180006980896
          ]
        },
        {
          "atom_index": 2747,
          "name": "O",
          "element": "O",
          "coord": [
            -0.3199999928474426,
            -2.619499921798706,
            2.625999927520752
          ]
        },
        {
          "atom_index": 2748,
          "name": "CB",
          "element": "C",
          "coord": [
            -0.07109999656677246,
            -2.779599905014038,
            2.73799991607666
          ]
        },
        {
          "atom_index": 2749,
          "name": "CG",
          "element": "C",
          "coord": [
            0.007899999618530273,
            -2.8905999660491943,
            2.8024001121520996
          ]
        },
        {
          "atom_index": 2750,
          "name": "CD1",
          "element": "C",
          "coord": [
            0.03200000151991844,
            -3.0143001079559326,
            2.7509000301361084
          ]
        },
        {
          "atom_index": 2751,
          "name": "CD2",
          "element": "C",
          "coord": [
            0.08219999819993973,
            -2.88319993019104,
            2.925800085067749
          ]
        },
        {
          "atom_index": 2752,
          "name": "NE1",
          "element": "N",
          "coord": [
            0.11379999667406082,
            -3.0861001014709473,
            2.835700035095215
          ]
        },
        {
          "atom_index": 2753,
          "name": "CE2",
          "element": "C",
          "coord": [
            0.14810000360012054,
            -3.006999969482422,
            2.9423000812530518
          ]
        },
        {
          "atom_index": 2754,
          "name": "CE3",
          "element": "C",
          "coord": [
            0.09960000216960907,
            -2.7832000255584717,
            3.023900032043457
          ]
        },
        {
          "atom_index": 2755,
          "name": "CZ2",
          "element": "C",
          "coord": [
            0.2282000035047531,
            -3.0350000858306885,
            3.053800106048584
          ]
        },
        {
          "atom_index": 2756,
          "name": "CZ3",
          "element": "C",
          "coord": [
            0.18039999902248383,
            -2.810699939727783,
            3.1333000659942627
          ]
        },
        {
          "atom_index": 2757,
          "name": "CH2",
          "element": "C",
          "coord": [
            0.24369999766349792,
            -2.935499906539917,
            3.14739990234375
          ]
        }
      ]
    },
    {
      "id": "L:153",
      "chain": "L",
      "resseq": 153,
      "icode": "",
      "resname": "LYS",
      "hetflag": " ",
      "sasa": 0.19175201654434204,
      "atoms": [
        {
          "atom_index": 2758,
          "name": "N",
          "element": "N",
          "coord": [
            -0.3019999861717224,
            -2.5541999340057373,
            2.8427000045776367
          ]
        },
        {
          "atom_index": 2759,
          "name": "CA",
          "element": "C",
          "coord": [
            -0.364300012588501,
            -2.422100067138672,
            2.827399969100952
          ]
        },
        {
          "atom_index": 2760,
          "name": "C",
          "element": "C",
          "coord": [
            -0.28450000286102295,
            -2.3101999759674072,
            2.8961000442504883
          ]
        },
        {
          "atom_index": 2761,
          "name": "O",
          "element": "O",
          "coord": [
            -0.2337999939918518,
            -2.3294999599456787,
            3.0065999031066895
          ]
        },
        {
          "atom_index": 2762,
          "name": "CB",
          "element": "C",
          "coord": [
            -0.5092999935150146,
            -2.4242000579833984,
            2.8815999031066895
          ]
        },
        {
          "atom_index": 2763,
          "name": "CG",
          "element": "C",
          "coord": [
            -0.6176999807357788,
            -2.453200101852417,
            2.776599884033203
          ]
        },
        {
          "atom_index": 2764,
          "name": "CD",
          "element": "C",
          "coord": [
            -0.6377999782562256,
            -2.601900100708008,
            2.7446000576019287
          ]
        },
        {
          "atom_index": 2765,
          "name": "CE",
          "element": "C",
          "coord": [
            -0.7310000061988831,
            -2.621799945831299,
            2.62719988822937
          ]
        },
        {
          "atom_index": 2766,
          "name": "NZ",
          "element": "N",
          "coord": [
            -0.7440999746322632,
            -2.7651000022888184,
            2.5885000228881836
          ]
        }
      ]
    },
    {
      "id": "L:154",
      "chain": "L",
      "resseq": 154,
      "icode": "",
      "resname": "ALA",
      "hetflag": " ",
      "sasa": 0.0,
      "atoms": [
        {
          "atom_index": 2767,
          "name": "N",
          "element": "N",
          "coord": [
            -0.27480000257492065,
            -2.1930999755859375,
            2.8310999870300293
          ]
        },
        {
          "atom_index": 2768,
          "name": "CA",
          "element": "C",
          "coord": [
            -0.2071000039577484,
            -2.0762999057769775,
            2.888400077819824
          ]
        },
        {
          "atom_index": 2769,
          "name": "C",
          "element": "C",
          "coord": [
            -0.313400000333786,
            -1.9687000513076782,
            2.915299892425537
          ]
        },
        {
          "atom_index": 2770,
          "name": "O",
          "element": "O",
          "coord": [
            -0.3402000069618225,
            -1.8860000371932983,
            2.828200101852417
          ]
        },
        {
          "atom_index": 2771,
          "name": "CB",
          "element": "C",
          "coord": [
            -0.10040000081062317,
            -2.0248000621795654,
            2.792799949645996
          ]
        }
      ]
    },
    {
      "id": "L:155",
      "chain": "L",
      "resseq": 155,
      "icode": "",
      "resname": "ASP",
      "hetflag": " ",
      "sasa": 0.09458957612514496,
      "atoms": [
        {
          "atom_index": 2772,
          "name": "N",
          "element": "N",
          "coord": [
            -0.3752000033855438,
            -1.973099946975708,
            3.0362000465393066
          ]
        },
        {
          "atom_index": 2773,
          "name": "CA",
          "element": "C",
          "coord": [
            -0.4848000109195709,
            -1.8877999782562256,
            3.086699962615967
          ]
        },
        {
          "atom_index": 2774,
          "name": "C",
          "element": "C",
          "coord": [
            -0.599399983882904,
            -1.8739999532699585,
            2.9827001094818115
          ]
        },
        {
          "atom_index": 2775,
          "name": "O",
          "element": "O",
          "coord": [
            -0.6509000062942505,
            -1.7646000385284424,
            2.956899881362915
          ]
        },
        {
          "atom_index": 2776,
          "name": "CB",
          "element": "C",
          "coord": [
            -0.4359000027179718,
            -1.7516000270843506,
            3.143199920654297
          ]
        },
        {
          "atom_index": 2777,
          "name": "CG",
          "element": "C",
          "coord": [
            -0.3440000116825104,
            -1.664199948310852,
            3.0583999156951904
          ]
        },
        {
          "atom_index": 2778,
          "name": "OD1",
          "element": "O",
          "coord": [
            -0.382999986410141,
            -1.62909996509552,
            2.9449000358581543
          ]
        },
        {
          "atom_index": 2779,
          "name": "OD2",
          "element": "O",
          "coord": [
            -0.24089999496936798,
            -1.617900013923645,
            3.111599922180176
          ]
        }
      ]
    },
    {
      "id": "L:156",
      "chain": "L",
      "resseq": 156,
      "icode": "",
      "resname": "GLY",
      "hetflag": " ",
      "sasa": 0.7743710875511169,
      "atoms": [
        {
          "atom_index": 2780,
          "name": "N",
          "element": "N",
          "coord": [
            -0.6389999985694885,
            -1.9889999628067017,
            2.9284000396728516
          ]
        },
        {
          "atom_index": 2781,
          "name": "CA",
          "element": "C",
          "coord": [
            -0.737500011920929,
            -2.0011000633239746,
            2.8220999240875244
          ]
        },
        {
          "atom_index": 2782,
          "name": "C",
          "element": "C",
          "coord": [
            -0.6650999784469604,
            -2.027600049972534,
            2.6916000843048096
          ]
        },
        {
          "atom_index": 2783,
          "name": "O",
          "element": "O",
          "coord": [
            -0.5460000038146973,
            -1.996999979019165,
            2.681299924850464
          ]
        }
      ]
    },
    {
      "id": "L:157",
      "chain": "L",
      "resseq": 157,
      "icode": "",
      "resname": "SER",
      "hetflag": " ",
      "sasa": 4.72972297668457,
      "atoms": [
        {
          "atom_index": 2784,
          "name": "N",
          "element": "N",
          "coord": [
            -0.7346000075340271,
            -2.0866000652313232,
            2.591099977493286
          ]
        },
        {
          "atom_index": 2785,
          "name": "CA",
          "element": "C",
          "coord": [
            -0.6816999912261963,
            -2.121500015258789,
            2.4570999145507812
          ]
        },
        {
          "atom_index": 2786,
          "name": "C",
          "element": "C",
          "coord": [
            -0.5715000033378601,
            -2.2298998832702637,
            2.463900089263916
          ]
        },
        {
          "atom_index": 2787,
          "name": "O",
          "element": "O",
          "coord": [
            -0.4984000027179718,
            -2.2362000942230225,
            2.5629000663757324
          ]
        },
        {
          "atom_index": 2788,
          "name": "CB",
          "element": "C",
          "coord": [
            -0.637499988079071,
            -1.9977999925613403,
            2.378000020980835
          ]
        },
        {
          "atom_index": 2789,
          "name": "OG",
          "element": "O",
          "coord": [
            -0.7484999895095825,
            -1.9286999702453613,
            2.322200059890747
          ]
        }
      ]
    },
    {
      "id": "L:158",
      "chain": "L",
      "resseq": 158,
      "icode": "",
      "resname": "PRO",
      "hetflag": " ",
      "sasa": 1.0324947834014893,
      "atoms": [
        {
          "atom_index": 2790,
          "name": "N",
          "element": "N",
          "coord": [
            -0.5608000159263611,
            -2.320499897003174,
            2.3640999794006348
          ]
        },
        {
          "atom_index": 2791,
          "name": "CA",
          "element": "C",
          "coord": [
            -0.4650000035762787,
            -2.4307000637054443,
            2.377500057220459
          ]
        },
        {
          "atom_index": 2792,
          "name": "C",
          "element": "C",
          "coord": [
            -0.31949999928474426,
            -2.3959999084472656,
            2.351300001144409
          ]
        },
        {
          "atom_index": 2793,
          "name": "O",
          "element": "O",
          "coord": [
            -0.2870999872684479,
            -2.284899950027466,
            2.309000015258789
          ]
        },
        {
          "atom_index": 2794,
          "name": "CB",
          "element": "C",
          "coord": [
            -0.517799973487854,
            -2.5350000858306885,
            2.2792000770568848
          ]
        },
        {
          "atom_index": 2795,
          "name": "CG",
          "element": "C",
          "coord": [
            -0.5830000042915344,
            -2.455199956893921,
            2.1731998920440674
          ]
        },
        {
          "atom_index": 2796,
          "name": "CD",
          "element": "C",
          "coord": [
            -0.6377999782562256,
            -2.331899881362915,
            2.2383999824523926
          ]
        }
      ]
    },
    {
      "id": "L:159",
      "chain": "L",
      "resseq": 159,
      "icode": "",
      "resname": "VAL",
      "hetflag": " ",
      "sasa": 0.0,
      "atoms": [
        {
          "atom_index": 2797,
          "name": "N",
          "element": "N",
          "coord": [
            -0.23190000653266907,
            -2.493000030517578,
            2.3828999996185303
          ]
        },
        {
          "atom_index": 2798,
          "name": "CA",
          "element": "C",
          "coord": [
            -0.0877000018954277,
            -2.4888999462127686,
            2.362600088119507
          ]
        },
        {
          "atom_index": 2799,
          "name": "C",
          "element": "C",
          "coord": [
            -0.04960000142455101,
            -2.6236000061035156,
            2.299099922180176
          ]
        },
        {
          "atom_index": 2800,
          "name": "O",
          "element": "O",
          "coord": [
            -0.05609999969601631,
            -2.7286999225616455,
            2.3640999794006348
          ]
        },
        {
          "atom_index": 2801,
          "name": "CB",
          "element": "C",
          "coord": [
            -0.005400000140070915,
            -2.4553000926971436,
            2.490600109100342
          ]
        },
        {
          "atom_index": 2802,
          "name": "CG1",
          "element": "C",
          "coord": [
            0.14229999482631683,
            -2.4405999183654785,
            2.4570999145507812
          ]
        },
        {
          "atom_index": 2803,
          "name": "CG2",
          "element": "C",
          "coord": [
            -0.05649999901652336,
            -2.328399896621704,
            2.5590999126434326
          ]
        }
      ]
    },
    {
      "id": "L:160",
      "chain": "L",
      "resseq": 160,
      "icode": "",
      "resname": "LYS",
      "hetflag": " ",
      "sasa": 8.640961647033691,
      "atoms": [
        {
          "atom_index": 2804,
          "name": "N",
          "element": "N",
          "coord": [
            -0.016599999740719795,
            -2.618499994277954,
            2.1691999435424805
          ]
        },
        {
          "atom_index": 2805,
          "name": "CA",
          "element": "C",
          "coord": [
            0.021700000390410423,
            -2.730799913406372,
            2.0822999477386475
          ]
        },
        {
          "atom_index": 2806,
          "name": "C",
          "element": "C",
          "coord": [
            0.17499999701976776,
            -2.746000051498413,
            2.0720999240875244
          ]
        },
        {
          "atom_index": 2807,
          "name": "O",
          "element": "O",
          "coord": [
            0.22669999301433563,
            -2.8585000038146973,
            2.0710999965667725
          ]
        },
        {
          "atom_index": 2808,
          "name": "CB",
          "element": "C",
          "coord": [
            -0.04019999876618385,
            -2.7116000652313232,
            1.941100001335144
          ]
        },
        {
          "atom_index": 2809,
          "name": "CG",
          "element": "C",
          "coord": [
            -0.020600000396370888,
            -2.5708000659942627,
            1.8801000118255615
          ]
        },
        {
          "atom_index": 2810,
          "name": "CD",
          "element": "C",
          "coord": [
            -0.10819999873638153,
            -2.546600103378296,
            1.7578999996185303
          ]
        },
        {
          "atom_index": 2811,
          "name": "CE",
          "element": "C",
          "coord": [
            -0.026200000196695328,
            -2.517899990081787,
            1.6342999935150146
          ]
        },
        {
          "atom_index": 2812,
          "name": "NZ",
          "element": "N",
          "coord": [
            -0.11159999668598175,
            -2.4981000423431396,
            1.5140000581741333
          ]
        }
      ]
    },
    {
      "id": "L:161",
      "chain": "L",
      "resseq": 161,
      "icode": "",
      "resname": "ALA",
      "hetflag": " ",
      "sasa": 0.3226546049118042,
      "atoms": [
        {
          "atom_index": 2813,
          "name": "N",
          "element": "N",
          "coord": [
            0.2459000051021576,
            -2.6312999725341797,
            2.063800096511841
          ]
        },
        {
          "atom_index": 2814,
          "name": "CA",
          "element": "C",
          "coord": [
            0.3905999958515167,
            -2.6221001148223877,
            2.0494000911712646
          ]
        },
        {
          "atom_index": 2815,
          "name": "C",
          "element": "C",
          "coord": [
            0.46709999442100525,
            -2.656899929046631,
            2.1775999069213867
          ]
        },
        {
          "atom_index": 2816,
          "name": "O",
          "element": "O",
          "coord": [
            0.4327999949455261,
            -2.6092000007629395,
            2.28629994392395
          ]
        },
        {
          "atom_index": 2817,
          "name": "CB",
          "element": "C",
          "coord": [
            0.4293999969959259,
            -2.4830000400543213,
            1.9997999668121338
          ]
        }
      ]
    },
    {
      "id": "L:162",
      "chain": "L",
      "resseq": 162,
      "icode": "",
      "resname": "GLY",
      "hetflag": " ",
      "sasa": 0.0,
      "atoms": [
        {
          "atom_index": 2818,
          "name": "N",
          "element": "N",
          "coord": [
            0.570900022983551,
            -2.7383999824523926,
            2.160599946975708
          ]
        },
        {
          "atom_index": 2819,
          "name": "CA",
          "element": "C",
          "coord": [
            0.661300003528595,
            -2.7813000679016113,
            2.2664999961853027
          ]
        },
        {
          "atom_index": 2820,
          "name": "C",
          "element": "C",
          "coord": [
            0.6090999841690063,
            -2.88919997215271,
            2.358799934387207
          ]
        },
        {
          "atom_index": 2821,
          "name": "O",
          "element": "O",
          "coord": [
            0.669700026512146,
            -2.913599967956543,
            2.4635000228881836
          ]
        }
      ]
    },
    {
      "id": "L:163",
      "chain": "L",
      "resseq": 163,
      "icode": "",
      "resname": "VAL",
      "hetflag": " ",
      "sasa": 0.0,
      "atoms": [
        {
          "atom_index": 2822,
          "name": "N",
          "element": "N",
          "coord": [
            0.4977000057697296,
            -2.954900026321411,
            2.3203999996185303
          ]
        },
        {
          "atom_index": 2823,
          "name": "CA",
          "element": "C",
          "coord": [
            0.4341999888420105,
            -3.0622000694274902,
            2.397200107574463
          ]
        },
        {
          "atom_index": 2824,
          "name": "C",
          "element": "C",
          "coord": [
            0.49160000681877136,
            -3.1975998878479004,
            2.3582000732421875
          ]
        },
        {
          "atom_index": 2825,
          "name": "O",
          "element": "O",
          "coord": [
            0.4966999888420105,
            -3.229599952697754,
            2.2399001121520996
          ]
        },
        {
          "atom_index": 2826,
          "name": "CB",
          "element": "C",
          "coord": [
            0.2782000005245209,
            -3.0604000091552734,
            2.38700008392334
          ]
        },
        {
          "atom_index": 2827,
          "name": "CG1",
          "element": "C",
          "coord": [
            0.2159000039100647,
            -3.178499937057495,
            2.4619998931884766
          ]
        },
        {
          "atom_index": 2828,
          "name": "CG2",
          "element": "C",
          "coord": [
            0.22040000557899475,
            -2.928999900817871,
            2.4377999305725098
          ]
        }
      ]
    },
    {
      "id": "L:164",
      "chain": "L",
      "resseq": 164,
      "icode": "",
      "resname": "GLU",
      "hetflag": " ",
      "sasa": 0.0,
      "atoms": [
        {
          "atom_index": 2829,
          "name": "N",
          "element": "N",
          "coord": [
            0.5322999954223633,
            -3.2774999141693115,
            2.458199977874756
          ]
        },
        {
          "atom_index": 2830,
          "name": "CA",
          "element": "C",
          "coord": [
            0.5819000005722046,
            -3.4142000675201416,
            2.4405999183654785
          ]
        },
        {
          "atom_index": 2831,
          "name": "C",
          "element": "C",
          "coord": [
            0.5302000045776367,
            -3.501800060272217,
            2.552500009536743
          ]
        },
        {
          "atom_index": 2832,
          "name": "O",
          "element": "O",
          "coord": [
            0.5598000288009644,
            -3.4779000282287598,
            2.6693999767303467
          ]
        },
        {
          "atom_index": 2833,
          "name": "CB",
          "element": "C",
          "coord": [
            0.7343999743461609,
            -3.4200000762939453,
            2.427299976348877
          ]
        },
        {
          "atom_index": 2834,
          "name": "CG",
          "element": "C",
          "coord": [
            0.7797999978065491,
            -3.419800043106079,
            2.2822000980377197
          ]
        },
        {
          "atom_index": 2835,
          "name": "CD",
          "element": "C",
          "coord": [
            0.9060999751091003,
            -3.342600107192993,
            2.2500998973846436
          ]
        },
        {
          "atom_index": 2836,
          "name": "OE1",
          "element": "O",
          "coord": [
            0.9603000283241272,
            -3.274600028991699,
            2.3401999473571777
          ]
        },
        {
          "atom_index": 2837,
          "name": "OE2",
          "element": "O",
          "coord": [
            0.9495999813079834,
            -3.3482000827789307,
            2.1328999996185303
          ]
        }
      ]
    },
    {
      "id": "L:165",
      "chain": "L",
      "resseq": 165,
      "icode": "",
      "resname": "THR",
      "hetflag": " ",
      "sasa": 0.03152985870838165,
      "atoms": [
        {
          "atom_index": 2838,
          "name": "N",
          "element": "N",
          "coord": [
            0.44929999113082886,
            -3.6015000343322754,
            2.515399932861328
          ]
        },
        {
          "atom_index": 2839,
          "name": "CA",
          "element": "C",
          "coord": [
            0.3831999897956848,
            -3.6947999000549316,
            2.606100082397461
          ]
        },
        {
          "atom_index": 2840,
          "name": "C",
          "element": "C",
          "coord": [
            0.42800000309944153,
            -3.837399959564209,
            2.5826001167297363
          ]
        },
        {
          "atom_index": 2841,
          "name": "O",
          "element": "O",
          "coord": [
            0.4447000026702881,
            -3.876800060272217,
            2.4684998989105225
          ]
        },
        {
          "atom_index": 2842,
          "name": "CB",
          "element": "C",
          "coord": [
            0.23149999976158142,
            -3.6768999099731445,
            2.591399908065796
          ]
        },
        {
          "atom_index": 2843,
          "name": "OG1",
          "element": "O",
          "coord": [
            0.20280000567436218,
            -3.538100004196167,
            2.609499931335449
          ]
        },
        {
          "atom_index": 2844,
          "name": "CG2",
          "element": "C",
          "coord": [
            0.15000000596046448,
            -3.7618000507354736,
            2.691200017929077
          ]
        }
      ]
    },
    {
      "id": "L:166",
      "chain": "L",
      "resseq": 166,
      "icode": "",
      "resname": "THR",
      "hetflag": " ",
      "sasa": 0.0,
      "atoms": [
        {
          "atom_index": 2845,
          "name": "N",
          "element": "N",
          "coord": [
            0.4471000134944916,
            -3.914900064468384,
            2.68969988822937
          ]
        },
        {
          "atom_index": 2846,
          "name": "CA",
          "element": "C",
          "coord": [
            0.4848000109195709,
            -4.055500030517578,
            2.6767001152038574
          ]
        },
        {
          "atom_index": 2847,
          "name": "C",
          "element": "C",
          "coord": [
            0.36039999127388,
            -4.139200210571289,
            2.6470000743865967
          ]
        },
        {
          "atom_index": 2848,
          "name": "O",
          "element": "O",
          "coord": [
            0.24639999866485596,
            -4.092800140380859,
            2.6623001098632812
          ]
        },
        {
          "atom_index": 2849,
          "name": "CB",
          "element": "C",
          "coord": [
            0.5558000206947327,
            -4.11359977722168,
            2.803299903869629
          ]
        },
        {
          "atom_index": 2850,
          "name": "OG1",
          "element": "O",
          "coord": [
            0.4634999930858612,
            -4.130000114440918,
            2.9114999771118164
          ]
        },
        {
          "atom_index": 2851,
          "name": "CG2",
          "element": "C",
          "coord": [
            0.6765999794006348,
            -4.0355000495910645,
            2.8464999198913574
          ]
        }
      ]
    },
    {
      "id": "L:167",
      "chain": "L",
      "resseq": 167,
      "icode": "",
      "resname": "LYS",
      "hetflag": " ",
      "sasa": 0.5728016495704651,
      "atoms": [
        {
          "atom_index": 2852,
          "name": "N",
          "element": "N",
          "coord": [
            0.38449999690055847,
            -4.265500068664551,
            2.610100030899048
          ]
        },
        {
          "atom_index": 2853,
          "name": "CA",
          "element": "C",
          "coord": [
            0.28029999136924744,
            -4.363399982452393,
            2.5878000259399414
          ]
        },
        {
          "atom_index": 2854,
          "name": "C",
          "element": "C",
          "coord": [
            0.25209999084472656,
            -4.420000076293945,
            2.7279999256134033
          ]
        },
        {
          "atom_index": 2855,
          "name": "O",
          "element": "O",
          "coord": [
            0.3474000096321106,
            -4.459499835968018,
            2.796099901199341
          ]
        },
        {
          "atom_index": 2856,
          "name": "CB",
          "element": "C",
          "coord": [
            0.33070001006126404,
            -4.472899913787842,
            2.4911999702453613
          ]
        },
        {
          "atom_index": 2857,
          "name": "CG",
          "element": "C",
          "coord": [
            0.23469999432563782,
            -4.589399814605713,
            2.468400001525879
          ]
        },
        {
          "atom_index": 2858,
          "name": "CD",
          "element": "C",
          "coord": [
            0.30250000953674316,
            -4.700500011444092,
            2.3889000415802
          ]
        },
        {
          "atom_index": 2859,
          "name": "CE",
          "element": "C",
          "coord": [
            0.21199999749660492,
            -4.8190999031066895,
            2.3661999702453613
          ]
        },
        {
          "atom_index": 2860,
          "name": "NZ",
          "element": "N",
          "coord": [
            0.2736000120639801,
            -4.918099880218506,
            2.273699998855591
          ]
        }
      ]
    },
    {
      "id": "L:168",
      "chain": "L",
      "resseq": 168,
      "icode": "",
      "resname": "PRO",
      "hetflag": " ",
      "sasa": 0.0,
      "atoms": [
        {
          "atom_index": 2861,
          "name": "N",
          "element": "N",
          "coord": [
            0.12520000338554382,
            -4.425300121307373,
            2.7757999897003174
          ]
        },
        {
          "atom_index": 2862,
          "name": "CA",
          "element": "C",
          "coord": [
            0.10159999877214432,
            -4.482399940490723,
            2.9098000526428223
          ]
        },
        {
          "atom_index": 2863,
          "name": "C",
          "element": "C",
          "coord": [
            0.16439999639987946,
            -4.619900226593018,
            2.9238998889923096
          ]
        },
        {
          "atom_index": 2864,
          "name": "O",
          "element": "O",
          "coord": [
            0.16369999945163727,
            -4.6992998123168945,
            2.8304998874664307
          ]
        },
        {
          "atom_index": 2865,
          "name": "CB",
          "element": "C",
          "coord": [
            -0.0502999983727932,
            -4.4822001457214355,
            2.922800064086914
          ]
        },
        {
          "atom_index": 2866,
          "name": "CG",
          "element": "C",
          "coord": [
            -0.09430000185966492,
            -4.371600151062012,
            2.8285000324249268
          ]
        },
        {
          "atom_index": 2867,
          "name": "CD",
          "element": "C",
          "coord": [
            -0.0015999999595806003,
            -4.382900238037109,
            2.712599992752075
          ]
        }
      ]
    },
    {
      "id": "L:169",
      "chain": "L",
      "resseq": 169,
      "icode": "",
      "resname": "SER",
      "hetflag": " ",
      "sasa": 0.0,
      "atoms": [
        {
          "atom_index": 2868,
          "name": "N",
          "element": "N",
          "coord": [
            0.22439999878406525,
            -4.643899917602539,
            3.038800001144409
          ]
        },
        {
          "atom_index": 2869,
          "name": "CA",
          "element": "C",
          "coord": [
            0.2987000048160553,
            -4.765900135040283,
            3.06820011138916
          ]
        },
        {
          "atom_index": 2870,
          "name": "C",
          "element": "C",
          "coord": [
            0.25690001249313354,
            -4.821199893951416,
            3.204900026321411
          ]
        },
        {
          "atom_index": 2871,
          "name": "O",
          "element": "O",
          "coord": [
            0.2249000072479248,
            -4.74399995803833,
            3.295099973678589
          ]
        },
        {
          "atom_index": 2872,
          "name": "CB",
          "element": "C",
          "coord": [
            0.44830000400543213,
            -4.732699871063232,
            3.0648999214172363
          ]
        },
        {
          "atom_index": 2873,
          "name": "OG",
          "element": "O",
          "coord": [
            0.5339999794960022,
            -4.8317999839782715,
            3.118499994277954
          ]
        }
      ]
    },
    {
      "id": "L:170",
      "chain": "L",
      "resseq": 170,
      "icode": "",
      "resname": "LYS",
      "hetflag": " ",
      "sasa": 0.0,
      "atoms": [
        {
          "atom_index": 2874,
          "name": "N",
          "element": "N",
          "coord": [
            0.2574999928474426,
            -4.953999996185303,
            3.221400022506714
          ]
        },
        {
          "atom_index": 2875,
          "name": "CA",
          "element": "C",
          "coord": [
            0.2222999930381775,
            -5.012599945068359,
            3.349600076675415
          ]
        },
        {
          "atom_index": 2876,
          "name": "C",
          "element": "C",
          "coord": [
            0.33570000529289246,
            -5.0030999183654785,
            3.4463000297546387
          ]
        },
        {
          "atom_index": 2877,
          "name": "O",
          "element": "O",
          "coord": [
            0.44940000772476196,
            -5.037499904632568,
            3.412600040435791
          ]
        },
        {
          "atom_index": 2878,
          "name": "CB",
          "element": "C",
          "coord": [
            0.17419999837875366,
            -5.157899856567383,
            3.338099956512451
          ]
        },
        {
          "atom_index": 2879,
          "name": "CG",
          "element": "C",
          "coord": [
            0.02419999986886978,
            -5.164700031280518,
            3.317699909210205
          ]
        },
        {
          "atom_index": 2880,
          "name": "CD",
          "element": "C",
          "coord": [
            -0.03689999878406525,
            -5.289000034332275,
            3.376800060272217
          ]
        },
        {
          "atom_index": 2881,
          "name": "CE",
          "element": "C",
          "coord": [
            -0.18569999933242798,
            -5.291800022125244,
            3.3524999618530273
          ]
        },
        {
          "atom_index": 2882,
          "name": "NZ",
          "element": "N",
          "coord": [
            -0.2425999939441681,
            -5.4268999099731445,
            3.3775999546051025
          ]
        }
      ]
    },
    {
      "id": "L:171",
      "chain": "L",
      "resseq": 171,
      "icode": "",
      "resname": "GLN",
      "hetflag": " ",
      "sasa": 0.0,
      "atoms": [
        {
          "atom_index": 2883,
          "name": "N",
          "element": "N",
          "coord": [
            0.30410000681877136,
            -4.957699775695801,
            3.5678000450134277
          ]
        },
        {
          "atom_index": 2884,
          "name": "CA",
          "element": "C",
          "coord": [
            0.3977999985218048,
            -4.945899963378906,
            3.6786000728607178
          ]
        },
        {
          "atom_index": 2885,
          "name": "C",
          "element": "C",
          "coord": [
            0.3864000141620636,
            -5.071100234985352,
            3.7715001106262207
          ]
        },
        {
          "atom_index": 2886,
          "name": "O",
          "element": "O",
          "coord": [
            0.3034999966621399,
            -5.158100128173828,
            3.7451000213623047
          ]
        },
        {
          "atom_index": 2887,
          "name": "CB",
          "element": "C",
          "coord": [
            0.3822999894618988,
            -4.808599948883057,
            3.750200033187866
          ]
        },
        {
          "atom_index": 2888,
          "name": "CG",
          "element": "C",
          "coord": [
            0.24250000715255737,
            -4.77869987487793,
            3.8041000366210938
          ]
        },
        {
          "atom_index": 2889,
          "name": "CD",
          "element": "C",
          "coord": [
            0.21940000355243683,
            -4.642199993133545,
            3.8671000003814697
          ]
        },
        {
          "atom_index": 2890,
          "name": "OE1",
          "element": "O",
          "coord": [
            0.12240000069141388,
            -4.570499897003174,
            3.8343000411987305
          ]
        },
        {
          "atom_index": 2891,
          "name": "NE2",
          "element": "N",
          "coord": [
            0.301800012588501,
            -4.606900215148926,
            3.9656999111175537
          ]
        }
      ]
    },
    {
      "id": "L:172",
      "chain": "L",
      "resseq": 172,
      "icode": "",
      "resname": "SER",
      "hetflag": " ",
      "sasa": 0.0,
      "atoms": [
        {
          "atom_index": 2892,
          "name": "N",
          "element": "N",
          "coord": [
            0.47130000591278076,
            -5.081099987030029,
            3.8757998943328857
          ]
        },
        {
          "atom_index": 2893,
          "name": "CA",
          "element": "C",
          "coord": [
            0.48069998621940613,
            -5.192699909210205,
            3.9707000255584717
          ]
        },
        {
          "atom_index": 2894,
          "name": "C",
          "element": "C",
          "coord": [
            0.35040000081062317,
            -5.224800109863281,
            4.047599792480469
          ]
        },
        {
          "atom_index": 2895,
          "name": "O",
          "element": "O",
          "coord": [
            0.33469998836517334,
            -5.337500095367432,
            4.096799850463867
          ]
        },
        {
          "atom_index": 2896,
          "name": "CB",
          "element": "C",
          "coord": [
            0.5960999727249146,
            -5.1697001457214355,
            4.067599773406982
          ]
        },
        {
          "atom_index": 2897,
          "name": "OG",
          "element": "O",
          "coord": [
            0.5719000101089478,
            -5.055600166320801,
            4.148099899291992
          ]
        }
      ]
    },
    {
      "id": "L:173",
      "chain": "L",
      "resseq": 173,
      "icode": "",
      "resname": "ASN",
      "hetflag": " ",
      "sasa": 0.0,
      "atoms": [
        {
          "atom_index": 2898,
          "name": "N",
          "element": "N",
          "coord": [
            0.2574999928474426,
            -5.126399993896484,
            4.05649995803833
          ]
        },
        {
          "atom_index": 2899,
          "name": "CA",
          "element": "C",
          "coord": [
            0.1264999955892563,
            -5.139100074768066,
            4.121699810028076
          ]
        },
        {
          "atom_index": 2900,
          "name": "C",
          "element": "C",
          "coord": [
            0.018400000408291817,
            -5.191400051116943,
            4.027200222015381
          ]
        },
        {
          "atom_index": 2901,
          "name": "O",
          "element": "O",
          "coord": [
            -0.0966000035405159,
            -5.202899932861328,
            4.069200038909912
          ]
        },
        {
          "atom_index": 2902,
          "name": "CB",
          "element": "C",
          "coord": [
            0.08349999785423279,
            -5.005499839782715,
            4.184899806976318
          ]
        },
        {
          "atom_index": 2903,
          "name": "CG",
          "element": "C",
          "coord": [
            0.0649000033736229,
            -4.888999938964844,
            4.090700149536133
          ]
        },
        {
          "atom_index": 2904,
          "name": "OD1",
          "element": "O",
          "coord": [
            0.05829999968409538,
            -4.90369987487793,
            3.9697999954223633
          ]
        },
        {
          "atom_index": 2905,
          "name": "ND2",
          "element": "N",
          "coord": [
            0.05079999938607216,
            -4.769499778747559,
            4.144599914550781
          ]
        }
      ]
    },
    {
      "id": "L:174",
      "chain": "L",
      "resseq": 174,
      "icode": "",
      "resname": "ASN",
      "hetflag": " ",
      "sasa": 0.0,
      "atoms": [
        {
          "atom_index": 2906,
          "name": "N",
          "element": "N",
          "coord": [
            0.05550000071525574,
            -5.222700119018555,
            3.8996999263763428
          ]
        },
        {
          "atom_index": 2907,
          "name": "CA",
          "element": "C",
          "coord": [
            -0.032600000500679016,
            -5.272500038146973,
            3.792099952697754
          ]
        },
        {
          "atom_index": 2908,
          "name": "C",
          "element": "C",
          "coord": [
            -0.12720000743865967,
            -5.164400100708008,
            3.7392001152038574
          ]
        },
        {
          "atom_index": 2909,
          "name": "O",
          "element": "O",
          "coord": [
            -0.2296999990940094,
            -5.193900108337402,
            3.678299903869629
          ]
        },
        {
          "atom_index": 2910,
          "name": "CB",
          "element": "C",
          "coord": [
            -0.10790000110864639,
            -5.402500152587891,
            3.8299999237060547
          ]
        },
        {
          "atom_index": 2911,
          "name": "CG",
          "element": "C",
          "coord": [
            -0.04749999940395355,
            -5.526700019836426,
            3.7681000232696533
          ]
        },
        {
          "atom_index": 2912,
          "name": "OD1",
          "element": "O",
          "coord": [
            -0.03530000150203705,
            -5.539000034332275,
            3.6449999809265137
          ]
        },
        {
          "atom_index": 2913,
          "name": "ND2",
          "element": "N",
          "coord": [
            -0.005100000184029341,
            -5.620699882507324,
            3.8526999950408936
          ]
        }
      ]
    },
    {
      "id": "L:175",
      "chain": "L",
      "resseq": 175,
      "icode": "",
      "resname": "LYS",
      "hetflag": " ",
      "sasa": 0.34817060828208923,
      "atoms": [
        {
          "atom_index": 2914,
          "name": "N",
          "element": "N",
          "coord": [
            -0.08940000087022781,
            -5.038400173187256,
            3.7578999996185303
          ]
        },
        {
          "atom_index": 2915,
          "name": "CA",
          "element": "C",
          "coord": [
            -0.16699999570846558,
            -4.9257001876831055,
            3.7084999084472656
          ]
        },
        {
          "atom_index": 2916,
          "name": "C",
          "element": "C",
          "coord": [
            -0.07800000160932541,
            -4.852099895477295,
            3.6133999824523926
          ]
        },
        {
          "atom_index": 2917,
          "name": "O",
          "element": "O",
          "coord": [
            0.04179999977350235,
            -4.872499942779541,
            3.616300106048584
          ]
        },
        {
          "atom_index": 2918,
          "name": "CB",
          "element": "C",
          "coord": [
            -0.21699999272823334,
            -4.834499835968018,
            3.822200059890747
          ]
        },
        {
          "atom_index": 2919,
          "name": "CG",
          "element": "C",
          "coord": [
            -0.32019999623298645,
            -4.9004998207092285,
            3.914299964904785
          ]
        },
        {
          "atom_index": 2920,
          "name": "CD",
          "element": "C",
          "coord": [
            -0.3677000105381012,
            -4.804500102996826,
            4.022600173950195
          ]
        },
        {
          "atom_index": 2921,
          "name": "CE",
          "element": "C",
          "coord": [
            -0.44600000977516174,
            -4.872399806976318,
            4.131999969482422
          ]
        },
        {
          "atom_index": 2922,
          "name": "NZ",
          "element": "N",
          "coord": [
            -0.3580999970436096,
            -4.946800231933594,
            4.225800037384033
          ]
        }
      ]
    },
    {
      "id": "L:176",
      "chain": "L",
      "resseq": 176,
      "icode": "",
      "resname": "TYR",
      "hetflag": " ",
      "sasa": 0.0,
      "atoms": [
        {
          "atom_index": 2923,
          "name": "N",
          "element": "N",
          "coord": [
            -0.13590000569820404,
            -4.771500110626221,
            3.525700092315674
          ]
        },
        {
          "atom_index": 2924,
          "name": "CA",
          "element": "C",
          "coord": [
            -0.0625,
            -4.697199821472168,
            3.425600051879883
          ]
        },
        {
          "atom_index": 2925,
          "name": "C",
          "element": "C",
          "coord": [
            -0.007000000216066837,
            -4.564199924468994,
            3.476099967956543
          ]
        },
        {
          "atom_index": 2926,
          "name": "O",
          "element": "O",
          "coord": [
            -0.0649000033736229,
            -4.500699996948242,
            3.5638999938964844
          ]
        },
        {
          "atom_index": 2927,
          "name": "CB",
          "element": "C",
          "coord": [
            -0.15189999341964722,
            -4.674600124359131,
            3.3024001121520996
          ]
        },
        {
          "atom_index": 2928,
          "name": "CG",
          "element": "C",
          "coord": [
            -0.17749999463558197,
            -4.801300048828125,
            3.224299907684326
          ]
        },
        {
          "atom_index": 2929,
          "name": "CD1",
          "element": "C",
          "coord": [
            -0.2842000126838684,
            -4.885200023651123,
            3.2564001083374023
          ]
        },
        {
          "atom_index": 2930,
          "name": "CD2",
          "element": "C",
          "coord": [
            -0.09549999982118607,
            -4.837500095367432,
            3.1173999309539795
          ]
        },
        {
          "atom_index": 2931,
          "name": "CE1",
          "element": "C",
          "coord": [
            -0.31029999256134033,
            -5.000400066375732,
            3.1826999187469482
          ]
        },
        {
          "atom_index": 2932,
          "name": "CE2",
          "element": "C",
          "coord": [
            -0.11879999935626984,
            -4.954100131988525,
            3.044800043106079
          ]
        },
        {
          "atom_index": 2933,
          "name": "CZ",
          "element": "C",
          "coord": [
            -0.22619999945163727,
            -5.035600185394287,
            3.0778000354766846
          ]
        },
        {
          "atom_index": 2934,
          "name": "OH",
          "element": "O",
          "coord": [
            -0.24959999322891235,
            -5.1508002281188965,
            3.00570011138916
          ]
        }
      ]
    },
    {
      "id": "L:177",
      "chain": "L",
      "resseq": 177,
      "icode": "",
      "resname": "ALA",
      "hetflag": " ",
      "sasa": 0.0,
      "atoms": [
        {
          "atom_index": 2935,
          "name": "N",
          "element": "N",
          "coord": [
            0.10450000315904617,
            -4.521299839019775,
            3.4161999225616455
          ]
        },
        {
          "atom_index": 2936,
          "name": "CA",
          "element": "C",
          "coord": [
            0.1695999950170517,
            -4.394100189208984,
            3.4435999393463135
          ]
        },
        {
          "atom_index": 2937,
          "name": "C",
          "element": "C",
          "coord": [
            0.210099995136261,
            -4.337299823760986,
            3.310699939727783
          ]
        },
        {
          "atom_index": 2938,
          "name": "O",
          "element": "O",
          "coord": [
            0.24539999663829803,
            -4.413300037384033,
            3.220599889755249
          ]
        },
        {
          "atom_index": 2939,
          "name": "CB",
          "element": "C",
          "coord": [
            0.2922999858856201,
            -4.4145002365112305,
            3.5316998958587646
          ]
        }
      ]
    },
    {
      "id": "L:178",
      "chain": "L",
      "resseq": 178,
      "icode": "",
      "resname": "ALA",
      "hetflag": " ",
      "sasa": 0.0,
      "atoms": [
        {
          "atom_index": 2940,
          "name": "N",
          "element": "N",
          "coord": [
            0.20090000331401825,
            -4.204999923706055,
            3.296099901199341
          ]
        },
        {
          "atom_index": 2941,
          "name": "CA",
          "element": "C",
          "coord": [
            0.241799995303154,
            -4.13070011138916,
            3.177000045776367
          ]
        },
        {
          "atom_index": 2942,
          "name": "C",
          "element": "C",
          "coord": [
            0.295199990272522,
            -3.994499921798706,
            3.22189998626709
          ]
        },
        {
          "atom_index": 2943,
          "name": "O",
          "element": "O",
          "coord": [
            0.27239999175071716,
            -3.9551000595092773,
            3.335400104522705
          ]
        },
        {
          "atom_index": 2944,
          "name": "CB",
          "element": "C",
          "coord": [
            0.12309999763965607,
            -4.113500118255615,
            3.0820999145507812
          ]
        }
      ]
    },
    {
      "id": "L:179",
      "chain": "L",
      "resseq": 179,
      "icode": "",
      "resname": "SER",
      "hetflag": " ",
      "sasa": 0.0,
      "atoms": [
        {
          "atom_index": 2945,
          "name": "N",
          "element": "N",
          "coord": [
            0.3684000074863434,
            -3.9244000911712646,
            3.1347999572753906
          ]
        },
        {
          "atom_index": 2946,
          "name": "CA",
          "element": "C",
          "coord": [
            0.42719998955726624,
            -3.7925000190734863,
            3.1624999046325684
          ]
        },
        {
          "atom_index": 2947,
          "name": "C",
          "element": "C",
          "coord": [
            0.4066999852657318,
            -3.70770001411438,
            3.0416998863220215
          ]
        },
        {
          "atom_index": 2948,
          "name": "O",
          "element": "O",
          "coord": [
            0.4140999913215637,
            -3.758500099182129,
            2.9303998947143555
          ]
        },
        {
          "atom_index": 2949,
          "name": "CB",
          "element": "C",
          "coord": [
            0.578499972820282,
            -3.801500082015991,
            3.183799982070923
          ]
        },
        {
          "atom_index": 2950,
          "name": "OG",
          "element": "O",
          "coord": [
            0.6161999702453613,
            -3.8935999870300293,
            3.283799886703491
          ]
        }
      ]
    },
    {
      "id": "L:180",
      "chain": "L",
      "resseq": 180,
      "icode": "",
      "resname": "SER",
      "hetflag": " ",
      "sasa": 0.0,
      "atoms": [
        {
          "atom_index": 2951,
          "name": "N",
          "element": "N",
          "coord": [
            0.3882000148296356,
            -3.577899932861328,
            3.0627999305725098
          ]
        },
        {
          "atom_index": 2952,
          "name": "CA",
          "element": "C",
          "coord": [
            0.37380000948905945,
            -3.4825000762939453,
            2.9558000564575195
          ]
        },
        {
          "atom_index": 2953,
          "name": "C",
          "element": "C",
          "coord": [
            0.45809999108314514,
            -3.3613998889923096,
            2.990799903869629
          ]
        },
        {
          "atom_index": 2954,
          "name": "O",
          "element": "O",
          "coord": [
            0.44830000400543213,
            -3.3083999156951904,
            3.101599931716919
          ]
        },
        {
          "atom_index": 2955,
          "name": "CB",
          "element": "C",
          "coord": [
            0.22699999809265137,
            -3.445499897003174,
            2.9344000816345215
          ]
        },
        {
          "atom_index": 2956,
          "name": "OG",
          "element": "O",
          "coord": [
            0.2134999930858612,
            -3.349299907684326,
            2.8308000564575195
          ]
        }
      ]
    },
    {
      "id": "L:181",
      "chain": "L",
      "resseq": 181,
      "icode": "",
      "resname": "TYR",
      "hetflag": " ",
      "sasa": 0.0,
      "atoms": [
        {
          "atom_index": 2957,
          "name": "N",
          "element": "N",
          "coord": [
            0.5418999791145325,
            -3.3187999725341797,
            2.8963000774383545
          ]
        },
        {
          "atom_index": 2958,
          "name": "CA",
          "element": "C",
          "coord": [
            0.6310999989509583,
            -3.203399896621704,
            2.9117000102996826
          ]
        },
        {
          "atom_index": 2959,
          "name": "C",
          "element": "C",
          "coord": [
            0.5947999954223633,
            -3.092099905014038,
            2.8131000995635986
          ]
        },
        {
          "atom_index": 2960,
          "name": "O",
          "element": "O",
          "coord": [
            0.576200008392334,
            -3.1182000637054443,
            2.6940999031066895
          ]
        },
        {
          "atom_index": 2961,
          "name": "CB",
          "element": "C",
          "coord": [
            0.7784000039100647,
            -3.2448999881744385,
            2.891900062561035
          ]
        },
        {
          "atom_index": 2962,
          "name": "CG",
          "element": "C",
          "coord": [
            0.8245999813079834,
            -3.3533999919891357,
            2.986299991607666
          ]
        },
        {
          "atom_index": 2963,
          "name": "CD1",
          "element": "C",
          "coord": [
            0.7976999878883362,
            -3.487499952316284,
            2.9600000381469727
          ]
        },
        {
          "atom_index": 2964,
          "name": "CD2",
          "element": "C",
          "coord": [
            0.8956999778747559,
            -3.322499990463257,
            3.1019999980926514
          ]
        },
        {
          "atom_index": 2965,
          "name": "CE1",
          "element": "C",
          "coord": [
            0.8389000296592712,
            -3.5880000591278076,
            3.047100067138672
          ]
        },
        {
          "atom_index": 2966,
          "name": "CE2",
          "element": "C",
          "coord": [
            0.9358000159263611,
            -3.422100067138672,
            3.1907999515533447
          ]
        },
        {
          "atom_index": 2967,
          "name": "CZ",
          "element": "C",
          "coord": [
            0.9092000126838684,
            -3.5548999309539795,
            3.161900043487549
          ]
        },
        {
          "atom_index": 2968,
          "name": "OH",
          "element": "O",
          "coord": [
            0.9524999856948853,
            -3.653899908065796,
            3.2465999126434326
          ]
        }
      ]
    },
    {
      "id": "L:182",
      "chain": "L",
      "resseq": 182,
      "icode": "",
      "resname": "LEU",
      "hetflag": " ",
      "sasa": 0.0,
      "atoms": [
        {
          "atom_index": 2969,
          "name": "N",
          "element": "N",
          "coord": [
            0.5825999975204468,
            -2.969399929046631,
            2.8643999099731445
          ]
        },
        {
          "atom_index": 2970,
          "name": "CA",
          "element": "C",
          "coord": [
            0.5580000281333923,
            -2.8505001068115234,
            2.786099910736084
          ]
        },
        {
          "atom_index": 2971,
          "name": "C",
          "element": "C",
          "coord": [
            0.6844000220298767,
            -2.765500068664551,
            2.7916998863220215
          ]
        },
        {
          "atom_index": 2972,
          "name": "O",
          "element": "O",
          "coord": [
            0.7218000292778015,
            -2.717400074005127,
            2.899199962615967
          ]
        },
        {
          "atom_index": 2973,
          "name": "CB",
          "element": "C",
          "coord": [
            0.43720000982284546,
            -2.7725000381469727,
            2.8392999172210693
          ]
        },
        {
          "atom_index": 2974,
          "name": "CG",
          "element": "C",
          "coord": [
            0.4131999909877777,
            -2.63700008392334,
            2.7715001106262207
          ]
        },
        {
          "atom_index": 2975,
          "name": "CD1",
          "element": "C",
          "coord": [
            0.382999986410141,
            -2.652899980545044,
            2.624000072479248
          ]
        },
        {
          "atom_index": 2976,
          "name": "CD2",
          "element": "C",
          "coord": [
            0.30649998784065247,
            -2.557800054550171,
            2.842099905014038
          ]
        }
      ]
    },
    {
      "id": "L:183",
      "chain": "L",
      "resseq": 183,
      "icode": "",
      "resname": "SER",
      "hetflag": " ",
      "sasa": 0.0,
      "atoms": [
        {
          "atom_index": 2977,
          "name": "N",
          "element": "N",
          "coord": [
            0.751800000667572,
            -2.7493999004364014,
            2.676500082015991
          ]
        },
        {
          "atom_index": 2978,
          "name": "CA",
          "element": "C",
          "coord": [
            0.8748999834060669,
            -2.670599937438965,
            2.6684999465942383
          ]
        },
        {
          "atom_index": 2979,
          "name": "C",
          "element": "C",
          "coord": [
            0.8468000292778015,
            -2.5283000469207764,
            2.625200033187866
          ]
        },
        {
          "atom_index": 2980,
          "name": "O",
          "element": "O",
          "coord": [
            0.7788000106811523,
            -2.503700017929077,
            2.5253000259399414
          ]
        },
        {
          "atom_index": 2981,
          "name": "CB",
          "element": "C",
          "coord": [
            0.9789000153541565,
            -2.738300085067749,
            2.580699920654297
          ]
        },
        {
          "atom_index": 2982,
          "name": "OG",
          "element": "O",
          "coord": [
            1.0130000114440918,
            -2.8633999824523926,
            2.6377999782562256
          ]
        }
      ]
    },
    {
      "id": "L:184",
      "chain": "L",
      "resseq": 184,
      "icode": "",
      "resname": "LEU",
      "hetflag": " ",
      "sasa": 0.0,
      "atoms": [
        {
          "atom_index": 2983,
          "name": "N",
          "element": "N",
          "coord": [
            0.896399974822998,
            -2.4349000453948975,
            2.7054998874664307
          ]
        },
        {
          "atom_index": 2984,
          "name": "CA",
          "element": "C",
          "coord": [
            0.8769000172615051,
            -2.291100025177002,
            2.691699981689453
          ]
        },
        {
          "atom_index": 2985,
          "name": "C",
          "element": "C",
          "coord": [
            1.01010000705719,
            -2.217900037765503,
            2.6974000930786133
          ]
        },
        {
          "atom_index": 2986,
          "name": "O",
          "element": "O",
          "coord": [
            1.1146999597549438,
            -2.2783000469207764,
            2.723299980163574
          ]
        },
        {
          "atom_index": 2987,
          "name": "CB",
          "element": "C",
          "coord": [
            0.7944999933242798,
            -2.2460999488830566,
            2.8145999908447266
          ]
        },
        {
          "atom_index": 2988,
          "name": "CG",
          "element": "C",
          "coord": [
            0.6488000154495239,
            -2.2063000202178955,
            2.799299955368042
          ]
        },
        {
          "atom_index": 2989,
          "name": "CD1",
          "element": "C",
          "coord": [
            0.5691999793052673,
            -2.3087000846862793,
            2.7207000255584717
          ]
        },
        {
          "atom_index": 2990,
          "name": "CD2",
          "element": "C",
          "coord": [
            0.5863999724388123,
            -2.1874001026153564,
            2.9351000785827637
          ]
        }
      ]
    },
    {
      "id": "L:185",
      "chain": "L",
      "resseq": 185,
      "icode": "",
      "resname": "THR",
      "hetflag": " ",
      "sasa": 0.9327560067176819,
      "atoms": [
        {
          "atom_index": 2991,
          "name": "N",
          "element": "N",
          "coord": [
            1.0033999681472778,
            -2.085599899291992,
            2.679800033569336
          ]
        },
        {
          "atom_index": 2992,
          "name": "CA",
          "element": "C",
          "coord": [
            1.114799976348877,
            -1.9926999807357788,
            2.6949000358581543
          ]
        },
        {
          "atom_index": 2993,
          "name": "C",
          "element": "C",
          "coord": [
            1.0853999853134155,
            -1.919800043106079,
            2.8280999660491943
          ]
        },
        {
          "atom_index": 2994,
          "name": "O",
          "element": "O",
          "coord": [
            0.967199981212616,
            -1.9006999731063843,
            2.859299898147583
          ]
        },
        {
          "atom_index": 2995,
          "name": "CB",
          "element": "C",
          "coord": [
            1.1172000169754028,
            -1.8910000324249268,
            2.577899932861328
          ]
        },
        {
          "atom_index": 2996,
          "name": "OG1",
          "element": "O",
          "coord": [
            1.0358999967575073,
            -1.938599944114685,
            2.4707999229431152
          ]
        },
        {
          "atom_index": 2997,
          "name": "CG2",
          "element": "C",
          "coord": [
            1.257200002670288,
            -1.8659000396728516,
            2.5253000259399414
          ]
        }
      ]
    },
    {
      "id": "L:186",
      "chain": "L",
      "resseq": 186,
      "icode": "",
      "resname": "PRO",
      "hetflag": " ",
      "sasa": 0.0,
      "atoms": [
        {
          "atom_index": 2998,
          "name": "N",
          "element": "N",
          "coord": [
            1.1861000061035156,
            -1.8770999908447266,
            2.9082000255584717
          ]
        },
        {
          "atom_index": 2999,
          "name": "CA",
          "element": "C",
          "coord": [
            1.1548000574111938,
            -1.8025000095367432,
            3.0318000316619873
          ]
        },
        {
          "atom_index": 3000,
          "name": "C",
          "element": "C",
          "coord": [
            1.0631999969482422,
            -1.680999994277954,
            3.0099000930786133
          ]
        },
        {
          "atom_index": 3001,
          "name": "O",
          "element": "O",
          "coord": [
            0.9850000143051147,
            -1.6467000246047974,
            3.099299907684326
          ]
        },
        {
          "atom_index": 3002,
          "name": "CB",
          "element": "C",
          "coord": [
            1.2929999828338623,
            -1.7594000101089478,
            3.081899881362915
          ]
        },
        {
          "atom_index": 3003,
          "name": "CG",
          "element": "C",
          "coord": [
            1.3839000463485718,
            -1.8625999689102173,
            3.0292000770568848
          ]
        },
        {
          "atom_index": 3004,
          "name": "CD",
          "element": "C",
          "coord": [
            1.332200050354004,
            -1.892799973487854,
            2.8922998905181885
          ]
        }
      ]
    },
    {
      "id": "L:187",
      "chain": "L",
      "resseq": 187,
      "icode": "",
      "resname": "GLU",
      "hetflag": " ",
      "sasa": 4.676184177398682,
      "atoms": [
        {
          "atom_index": 3005,
          "name": "N",
          "element": "N",
          "coord": [
            1.0707000494003296,
            -1.618899941444397,
            2.8893001079559326
          ]
        },
        {
          "atom_index": 3006,
          "name": "CA",
          "element": "C",
          "coord": [
            0.9905999898910522,
            -1.503100037574768,
            2.8475000858306885
          ]
        },
        {
          "atom_index": 3007,
          "name": "C",
          "element": "C",
          "coord": [
            0.8424000144004822,
            -1.5425000190734863,
            2.8338000774383545
          ]
        },
        {
          "atom_index": 3008,
          "name": "O",
          "element": "O",
          "coord": [
            0.7562000155448914,
            -1.470900058746338,
            2.8861000537872314
          ]
        },
        {
          "atom_index": 3009,
          "name": "CB",
          "element": "C",
          "coord": [
            1.0441999435424805,
            -1.4428999423980713,
            2.7156999111175537
          ]
        },
        {
          "atom_index": 3010,
          "name": "CG",
          "element": "C",
          "coord": [
            1.1820000410079956,
            -1.3776999711990356,
            2.7258999347686768
          ]
        },
        {
          "atom_index": 3011,
          "name": "CD",
          "element": "C",
          "coord": [
            1.3020000457763672,
            -1.469099998474121,
            2.7465999126434326
          ]
        },
        {
          "atom_index": 3012,
          "name": "OE1",
          "element": "O",
          "coord": [
            1.308500051498413,
            -1.5764000415802002,
            2.6821000576019287
          ]
        },
        {
          "atom_index": 3013,
          "name": "OE2",
          "element": "O",
          "coord": [
            1.3903000354766846,
            -1.4321000576019287,
            2.827399969100952
          ]
        }
      ]
    },
    {
      "id": "L:188",
      "chain": "L",
      "resseq": 188,
      "icode": "",
      "resname": "GLN",
      "hetflag": " ",
      "sasa": 0.41650858521461487,
      "atoms": [
        {
          "atom_index": 3014,
          "name": "N",
          "element": "N",
          "coord": [
            0.8134999871253967,
            -1.6576000452041626,
            2.7669999599456787
          ]
        },
        {
          "atom_index": 3015,
          "name": "CA",
          "element": "C",
          "coord": [
            0.6769999861717224,
            -1.7101000547409058,
            2.7504000663757324
          ]
        },
        {
          "atom_index": 3016,
          "name": "C",
          "element": "C",
          "coord": [
            0.616599977016449,
            -1.7410999536514282,
            2.888400077819824
          ]
        },
        {
          "atom_index": 3017,
          "name": "O",
          "element": "O",
          "coord": [
            0.5023999810218811,
            -1.7035000324249268,
            2.9156999588012695
          ]
        },
        {
          "atom_index": 3018,
          "name": "CB",
          "element": "C",
          "coord": [
            0.6758000254631042,
            -1.839900016784668,
            2.666300058364868
          ]
        },
        {
          "atom_index": 3019,
          "name": "CG",
          "element": "C",
          "coord": [
            0.7172999978065491,
            -1.8250000476837158,
            2.5211000442504883
          ]
        },
        {
          "atom_index": 3020,
          "name": "CD",
          "element": "C",
          "coord": [
            0.6823999881744385,
            -1.9493000507354736,
            2.44320011138916
          ]
        },
        {
          "atom_index": 3021,
          "name": "OE1",
          "element": "O",
          "coord": [
            0.5677000284194946,
            -1.968500018119812,
            2.4022998809814453
          ]
        },
        {
          "atom_index": 3022,
          "name": "NE2",
          "element": "N",
          "coord": [
            0.7791000008583069,
            -2.037600040435791,
            2.422100067138672
          ]
        }
      ]
    },
    {
      "id": "L:189",
      "chain": "L",
      "resseq": 189,
      "icode": "",
      "resname": "TRP",
      "hetflag": " ",
      "sasa": 0.0,
      "atoms": [
        {
          "atom_index": 3023,
          "name": "N",
          "element": "N",
          "coord": [
            0.6949999928474426,
            -1.809999942779541,
            2.974400043487549
          ]
        },
        {
          "atom_index": 3024,
          "name": "CA",
          "element": "C",
          "coord": [
            0.656499981880188,
            -1.8515000343322754,
            3.109100103378296
          ]
        },
        {
          "atom_index": 3025,
          "name": "C",
          "element": "C",
          "coord": [
            0.6183000206947327,
            -1.7329000234603882,
            3.1986000537872314
          ]
        },
        {
          "atom_index": 3026,
          "name": "O",
          "element": "O",
          "coord": [
            0.5145999789237976,
            -1.7374000549316406,
            3.265000104904175
          ]
        },
        {
          "atom_index": 3027,
          "name": "CB",
          "element": "C",
          "coord": [
            0.7664999961853027,
            -1.940500020980835,
            3.172300100326538
          ]
        },
        {
          "atom_index": 3028,
          "name": "CG",
          "element": "C",
          "coord": [
            0.753600001335144,
            -1.9609999656677246,
            3.3203001022338867
          ]
        },
        {
          "atom_index": 3029,
          "name": "CD1",
          "element": "C",
          "coord": [
            0.8367000222206116,
            -1.9127000570297241,
            3.4172000885009766
          ]
        },
        {
          "atom_index": 3030,
          "name": "CD2",
          "element": "C",
          "coord": [
            0.6477000117301941,
            -2.029900074005127,
            3.3887999057769775
          ]
        },
        {
          "atom_index": 3031,
          "name": "NE1",
          "element": "N",
          "coord": [
            0.7907000184059143,
            -1.9490000009536743,
            3.541800022125244
          ]
        },
        {
          "atom_index": 3032,
          "name": "CE2",
          "element": "C",
          "coord": [
            0.6736000180244446,
            -2.0190999507904053,
            3.527600049972534
          ]
        },
        {
          "atom_index": 3033,
          "name": "CE3",
          "element": "C",
          "coord": [
            0.5331000089645386,
            -2.099600076675415,
            3.346400022506714
          ]
        },
        {
          "atom_index": 3034,
          "name": "CZ2",
          "element": "C",
          "coord": [
            0.590399980545044,
            -2.077500104904175,
            3.6240999698638916
          ]
        },
        {
          "atom_index": 3035,
          "name": "CZ3",
          "element": "C",
          "coord": [
            0.45019999146461487,
            -2.156399965286255,
            3.4421000480651855
          ]
        },
        {
          "atom_index": 3036,
          "name": "CH2",
          "element": "C",
          "coord": [
            0.47859999537467957,
            -2.144399881362915,
            3.5790998935699463
          ]
        }
      ]
    },
    {
      "id": "L:190",
      "chain": "L",
      "resseq": 190,
      "icode": "",
      "resname": "LYS",
      "hetflag": " ",
      "sasa": 1.7995097637176514,
      "atoms": [
        {
          "atom_index": 3037,
          "name": "N",
          "element": "N",
          "coord": [
            0.7002999782562256,
            -1.6267999410629272,
            3.197999954223633
          ]
        },
        {
          "atom_index": 3038,
          "name": "CA",
          "element": "C",
          "coord": [
            0.675599992275238,
            -1.507599949836731,
            3.2788000106811523
          ]
        },
        {
          "atom_index": 3039,
          "name": "C",
          "element": "C",
          "coord": [
            0.564300000667572,
            -1.416700005531311,
            3.223099946975708
          ]
        },
        {
          "atom_index": 3040,
          "name": "O",
          "element": "O",
          "coord": [
            0.5041000247001648,
            -1.3420000076293945,
            3.3001999855041504
          ]
        },
        {
          "atom_index": 3041,
          "name": "CB",
          "element": "C",
          "coord": [
            0.8065000176429749,
            -1.4300999641418457,
            3.3013999462127686
          ]
        },
        {
          "atom_index": 3042,
          "name": "CG",
          "element": "C",
          "coord": [
            0.8223999738693237,
            -1.375599980354309,
            3.4440999031066895
          ]
        },
        {
          "atom_index": 3043,
          "name": "CD",
          "element": "C",
          "coord": [
            0.8439000248908997,
            -1.4840999841690063,
            3.552000045776367
          ]
        },
        {
          "atom_index": 3044,
          "name": "CE",
          "element": "C",
          "coord": [
            0.9896000027656555,
            -1.5162999629974365,
            3.5755999088287354
          ]
        },
        {
          "atom_index": 3045,
          "name": "NZ",
          "element": "N",
          "coord": [
            1.007699966430664,
            -1.603600025177002,
            3.6944000720977783
          ]
        }
      ]
    },
    {
      "id": "L:191",
      "chain": "L",
      "resseq": 191,
      "icode": "",
      "resname": "SER",
      "hetflag": " ",
      "sasa": 2.3318393230438232,
      "atoms": [
        {
          "atom_index": 3046,
          "name": "N",
          "element": "N",
          "coord": [
            0.5332000255584717,
            -1.42739999294281,
            3.0917999744415283
          ]
        },
        {
          "atom_index": 3047,
          "name": "CA",
          "element": "C",
          "coord": [
            0.4318999946117401,
            -1.3457000255584717,
            3.0232999324798584
          ]
        },
        {
          "atom_index": 3048,
          "name": "C",
          "element": "C",
          "coord": [
            0.28619998693466187,
            -1.3788000345230103,
            3.057499885559082
          ]
        },
        {
          "atom_index": 3049,
          "name": "O",
          "element": "O",
          "coord": [
            0.2029999941587448,
            -1.2874000072479248,
            3.0592000484466553
          ]
        },
        {
          "atom_index": 3050,
          "name": "CB",
          "element": "C",
          "coord": [
            0.4514999985694885,
            -1.3499000072479248,
            2.8719000816345215
          ]
        },
        {
          "atom_index": 3051,
          "name": "OG",
          "element": "O",
          "coord": [
            0.4058000147342682,
            -1.4709999561309814,
            2.8138999938964844
          ]
        }
      ]
    },
    {
      "id": "L:192",
      "chain": "L",
      "resseq": 192,
      "icode": "",
      "resname": "HIS",
      "hetflag": " ",
      "sasa": 0.22156311571598053,
      "atoms": [
        {
          "atom_index": 3052,
          "name": "N",
          "element": "N",
          "coord": [
            0.2538999915122986,
            -1.5085999965667725,
            3.078900098800659
          ]
        },
        {
          "atom_index": 3053,
          "name": "CA",
          "element": "C",
          "coord": [
            0.11729999631643295,
            -1.5527000427246094,
            3.110100030899048
          ]
        },
        {
          "atom_index": 3054,
          "name": "C",
          "element": "C",
          "coord": [
            0.08739999681711197,
            -1.5561000108718872,
            3.2602999210357666
          ]
        },
        {
          "atom_index": 3055,
          "name": "O",
          "element": "O",
          "coord": [
            0.1800999939441681,
            -1.5615999698638916,
            3.3420000076293945
          ]
        },
        {
          "atom_index": 3056,
          "name": "CB",
          "element": "C",
          "coord": [
            0.08550000190734863,
            -1.686900019645691,
            3.0443999767303467
          ]
        },
        {
          "atom_index": 3057,
          "name": "CG",
          "element": "C",
          "coord": [
            0.10019999742507935,
            -1.6871000528335571,
            2.8954999446868896
          ]
        },
        {
          "atom_index": 3058,
          "name": "ND1",
          "element": "N",
          "coord": [
            0.22429999709129333,
            -1.7001999616622925,
            2.835200071334839
          ]
        },
        {
          "atom_index": 3059,
          "name": "CD2",
          "element": "C",
          "coord": [
            0.005499999970197678,
            -1.6789000034332275,
            2.7992000579833984
          ]
        },
        {
          "atom_index": 3060,
          "name": "CE1",
          "element": "C",
          "coord": [
            0.2011999934911728,
            -1.6999000310897827,
            2.704900026321411
          ]
        },
        {
          "atom_index": 3061,
          "name": "NE2",
          "element": "N",
          "coord": [
            0.07100000232458115,
            -1.6871000528335571,
            2.6782000064849854
          ]
        }
      ]
    },
    {
      "id": "L:193",
      "chain": "L",
      "resseq": 193,
      "icode": "",
      "resname": "ARG",
      "hetflag": " ",
      "sasa": 7.840715408325195,
      "atoms": [
        {
          "atom_index": 3062,
          "name": "N",
          "element": "N",
          "coord": [
            -0.04320000112056732,
            -1.5506000518798828,
            3.2960000038146973
          ]
        },
        {
          "atom_index": 3063,
          "name": "CA",
          "element": "C",
          "coord": [
            -0.09139999747276306,
            -1.5501999855041504,
            3.434499979019165
          ]
        },
        {
          "atom_index": 3064,
          "name": "C",
          "element": "C",
          "coord": [
            -0.07999999821186066,
            -1.6887999773025513,
            3.4997000694274902
          ]
        },
        {
          "atom_index": 3065,
          "name": "O",
          "element": "O",
          "coord": [
            -0.030400000512599945,
            -1.697100043296814,
            3.6124000549316406
          ]
        },
        {
          "atom_index": 3066,
          "name": "CB",
          "element": "C",
          "coord": [
            -0.2337999939918518,
            -1.4890999794006348,
            3.4458999633789062
          ]
        },
        {
          "atom_index": 3067,
          "name": "CG",
          "element": "C",
          "coord": [
            -0.3531000018119812,
            -1.5865000486373901,
            3.4519999027252197
          ]
        },
        {
          "atom_index": 3068,
          "name": "CD",
          "element": "C",
          "coord": [
            -0.4876999855041504,
            -1.5154000520706177,
            3.4590001106262207
          ]
        },
        {
          "atom_index": 3069,
          "name": "NE",
          "element": "N",
          "coord": [
            -0.5371000170707703,
            -1.4774999618530273,
            3.3262999057769775
          ]
        },
        {
          "atom_index": 3070,
          "name": "CZ",
          "element": "C",
          "coord": [
            -0.5202999711036682,
            -1.3581000566482544,
            3.27020001411438
          ]
        },
        {
          "atom_index": 3071,
          "name": "NH1",
          "element": "N",
          "coord": [
            -0.45570001006126404,
            -1.2618000507354736,
            3.3350000381469727
          ]
        },
        {
          "atom_index": 3072,
          "name": "NH2",
          "element": "N",
          "coord": [
            -0.567799985408783,
            -1.3341000080108643,
            3.1486001014709473
          ]
        }
      ]
    },
    {
      "id": "L:194",
      "chain": "L",
      "resseq": 194,
      "icode": "",
      "resname": "SER",
      "hetflag": " ",
      "sasa": 0.0,
      "atoms": [
        {
          "atom_index": 3073,
          "name": "N",
          "element": "N",
          "coord": [
            -0.12409999966621399,
            -1.7963000535964966,
            3.4286999702453613
          ]
        },
        {
          "atom_index": 3074,
          "name": "CA",
          "element": "C",
          "coord": [
            -0.12039999663829803,
            -1.9342000484466553,
            3.477099895477295
          ]
        },
        {
          "atom_index": 3075,
          "name": "C",
          "element": "C",
          "coord": [
            -0.13689999282360077,
            -2.036799907684326,
            3.365299940109253
          ]
        },
        {
          "atom_index": 3076,
          "name": "O",
          "element": "O",
          "coord": [
            -0.225600004196167,
            -2.0216000080108643,
            3.2809998989105225
          ]
        },
        {
          "atom_index": 3077,
          "name": "CB",
          "element": "C",
          "coord": [
            -0.2272000014781952,
            -1.957200050354004,
            3.583899974822998
          ]
        },
        {
          "atom_index": 3078,
          "name": "OG",
          "element": "O",
          "coord": [
            -0.357699990272522,
            -1.9381999969482422,
            3.5320000648498535
          ]
        }
      ]
    },
    {
      "id": "L:195",
      "chain": "L",
      "resseq": 195,
      "icode": "",
      "resname": "TYR",
      "hetflag": " ",
      "sasa": 0.0,
      "atoms": [
        {
          "atom_index": 3079,
          "name": "N",
          "element": "N",
          "coord": [
            -0.052299998700618744,
            -2.142400026321411,
            3.366300106048584
          ]
        },
        {
          "atom_index": 3080,
          "name": "CA",
          "element": "C",
          "coord": [
            -0.05889999866485596,
            -2.253700017929077,
            3.270900011062622
          ]
        },
        {
          "atom_index": 3081,
          "name": "C",
          "element": "C",
          "coord": [
            -0.13099999725818634,
            -2.370800018310547,
            3.335400104522705
          ]
        },
        {
          "atom_index": 3082,
          "name": "O",
          "element": "O",
          "coord": [
            -0.12409999966621399,
            -2.3875999450683594,
            3.457900047302246
          ]
        },
        {
          "atom_index": 3083,
          "name": "CB",
          "element": "C",
          "coord": [
            0.08049999922513962,
            -2.2985000610351562,
            3.2248001098632812
          ]
        },
        {
          "atom_index": 3084,
          "name": "CG",
          "element": "C",
          "coord": [
            0.14630000293254852,
            -2.206700086593628,
            3.1243999004364014
          ]
        },
        {
          "atom_index": 3085,
          "name": "CD1",
          "element": "C",
          "coord": [
            0.20630000531673431,
            -2.0876998901367188,
            3.164799928665161
          ]
        },
        {
          "atom_index": 3086,
          "name": "CD2",
          "element": "C",
          "coord": [
            0.15379999577999115,
            -2.241300106048584,
            2.9899001121520996
          ]
        },
        {
          "atom_index": 3087,
          "name": "CE1",
          "element": "C",
          "coord": [
            0.26989999413490295,
            -2.003999948501587,
            3.073499917984009
          ]
        },
        {
          "atom_index": 3088,
          "name": "CE2",
          "element": "C",
          "coord": [
            0.21690000593662262,
            -2.1582000255584717,
            2.89739990234375
          ]
        },
        {
          "atom_index": 3089,
          "name": "CZ",
          "element": "C",
          "coord": [
            0.2734000086784363,
            -2.0387001037597656,
            2.939500093460083
          ]
        },
        {
          "atom_index": 3090,
          "name": "OH",
          "element": "O",
          "coord": [
            0.33820000290870667,
            -1.9560999870300293,
            2.850399971008301
          ]
        }
      ]
    },
    {
      "id": "L:196",
      "chain": "L",
      "resseq": 196,
      "icode": "",
      "resname": "SER",
      "hetflag": " ",
      "sasa": 0.0,
      "atoms": [
        {
          "atom_index": 3091,
          "name": "N",
          "element": "N",
          "coord": [
            -0.195700004696846,
            -2.454200029373169,
            3.253499984741211
          ]
        },
        {
          "atom_index": 3092,
          "name": "CA",
          "element": "C",
          "coord": [
            -0.27140000462532043,
            -2.5671000480651855,
            3.30430006980896
          ]
        },
        {
          "atom_index": 3093,
          "name": "C",
          "element": "C",
          "coord": [
            -0.2498999983072281,
            -2.696500062942505,
            3.2316999435424805
          ]
        },
        {
          "atom_index": 3094,
          "name": "O",
          "element": "O",
          "coord": [
            -0.24619999527931213,
            -2.69950008392334,
            3.1087000370025635
          ]
        },
        {
          "atom_index": 3095,
          "name": "CB",
          "element": "C",
          "coord": [
            -0.4207000136375427,
            -2.535399913787842,
            3.3039000034332275
          ]
        },
        {
          "atom_index": 3096,
          "name": "OG",
          "element": "O",
          "coord": [
            -0.4480000138282776,
            -2.4275999069213867,
            3.391400098800659
          ]
        }
      ]
    },
    {
      "id": "L:197",
      "chain": "L",
      "resseq": 197,
      "icode": "",
      "resname": "CYS",
      "hetflag": " ",
      "sasa": 0.0,
      "atoms": [
        {
          "atom_index": 3097,
          "name": "N",
          "element": "N",
          "coord": [
            -0.24210000038146973,
            -2.805500030517578,
            3.308799982070923
          ]
        },
        {
          "atom_index": 3098,
          "name": "CA",
          "element": "C",
          "coord": [
            -0.2354000061750412,
            -2.940200090408325,
            3.254699945449829
          ]
        },
        {
          "atom_index": 3099,
          "name": "C",
          "element": "C",
          "coord": [
            -0.36959999799728394,
            -3.00219988822937,
            3.2901999950408936
          ]
        },
        {
          "atom_index": 3100,
          "name": "O",
          "element": "O",
          "coord": [
            -0.4106000065803528,
            -2.998300075531006,
            3.4068000316619873
          ]
        },
        {
          "atom_index": 3101,
          "name": "CB",
          "element": "C",
          "coord": [
            -0.11969999969005585,
            -3.0208001136779785,
            3.313199996948242
          ]
        },
        {
          "atom_index": 3102,
          "name": "SG",
          "element": "S",
          "coord": [
            -0.11649999767541885,
            -3.1939001083374023,
            3.2574000358581543
          ]
        }
      ]
    },
    {
      "id": "L:198",
      "chain": "L",
      "resseq": 198,
      "icode": "",
      "resname": "GLN",
      "hetflag": " ",
      "sasa": 0.0630597174167633,
      "atoms": [
        {
          "atom_index": 3103,
          "name": "N",
          "element": "N",
          "coord": [
            -0.44020000100135803,
            -3.053299903869629,
            3.190200090408325
          ]
        },
        {
          "atom_index": 3104,
          "name": "CA",
          "element": "C",
          "coord": [
            -0.5703999996185303,
            -3.1166999340057373,
            3.2107999324798584
          ]
        },
        {
          "atom_index": 3105,
          "name": "C",
          "element": "C",
          "coord": [
            -0.5716000199317932,
            -3.2500998973846436,
            3.1424999237060547
          ]
        },
        {
          "atom_index": 3106,
          "name": "O",
          "element": "O",
          "coord": [
            -0.5523999929428101,
            -3.2572999000549316,
            3.020699977874756
          ]
        },
        {
          "atom_index": 3107,
          "name": "CB",
          "element": "C",
          "coord": [
            -0.6899999976158142,
            -3.0274999141693115,
            3.1705000400543213
          ]
        },
        {
          "atom_index": 3108,
          "name": "CG",
          "element": "C",
          "coord": [
            -0.6678000092506409,
            -2.9356000423431396,
            3.051300048828125
          ]
        },
        {
          "atom_index": 3109,
          "name": "CD",
          "element": "C",
          "coord": [
            -0.7954000234603882,
            -2.867799997329712,
            3.0090999603271484
          ]
        },
        {
          "atom_index": 3110,
          "name": "OE1",
          "element": "O",
          "coord": [
            -0.8453999757766724,
            -2.776400089263916,
            3.0757999420166016
          ]
        },
        {
          "atom_index": 3111,
          "name": "NE2",
          "element": "N",
          "coord": [
            -0.8504999876022339,
            -2.9107000827789307,
            2.8963000774383545
          ]
        }
      ]
    },
    {
      "id": "L:199",
      "chain": "L",
      "resseq": 199,
      "icode": "",
      "resname": "VAL",
      "hetflag": " ",
      "sasa": 0.0,
      "atoms": [
        {
          "atom_index": 3112,
          "name": "N",
          "element": "N",
          "coord": [
            -0.5839999914169312,
            -3.3570001125335693,
            3.2219998836517334
          ]
        },
        {
          "atom_index": 3113,
          "name": "CA",
          "element": "C",
          "coord": [
            -0.5799000263214111,
            -3.491300106048584,
            3.1672000885009766
          ]
        },
        {
          "atom_index": 3114,
          "name": "C",
          "element": "C",
          "coord": [
            -0.7208999991416931,
            -3.5497000217437744,
            3.168600082397461
          ]
        },
        {
          "atom_index": 3115,
          "name": "O",
          "element": "O",
          "coord": [
            -0.7975000143051147,
            -3.5276999473571777,
            3.2630999088287354
          ]
        },
        {
          "atom_index": 3116,
          "name": "CB",
          "element": "C",
          "coord": [
            -0.46880000829696655,
            -3.582900047302246,
            3.2281999588012695
          ]
        },
        {
          "atom_index": 3117,
          "name": "CG1",
          "element": "C",
          "coord": [
            -0.3628000020980835,
            -3.501300096511841,
            3.303100109100342
          ]
        },
        {
          "atom_index": 3118,
          "name": "CG2",
          "element": "C",
          "coord": [
            -0.5230000019073486,
            -3.6956000328063965,
            3.315000057220459
          ]
        }
      ]
    },
    {
      "id": "L:200",
      "chain": "L",
      "resseq": 200,
      "icode": "",
      "resname": "THR",
      "hetflag": " ",
      "sasa": 0.0,
      "atoms": [
        {
          "atom_index": 3119,
          "name": "N",
          "element": "N",
          "coord": [
            -0.7576000094413757,
            -3.614799976348877,
            3.058000087738037
          ]
        },
        {
          "atom_index": 3120,
          "name": "CA",
          "element": "C",
          "coord": [
            -0.88919997215271,
            -3.675299882888794,
            3.0420000553131104
          ]
        },
        {
          "atom_index": 3121,
          "name": "C",
          "element": "C",
          "coord": [
            -0.8741000294685364,
            -3.8250999450683594,
            3.044800043106079
          ]
        },
        {
          "atom_index": 3122,
          "name": "O",
          "element": "O",
          "coord": [
            -0.7876999974250793,
            -3.8798999786376953,
            2.9779000282287598
          ]
        },
        {
          "atom_index": 3123,
          "name": "CB",
          "element": "C",
          "coord": [
            -0.9621000289916992,
            -3.619800090789795,
            2.9186999797821045
          ]
        },
        {
          "atom_index": 3124,
          "name": "OG1",
          "element": "O",
          "coord": [
            -0.9546999931335449,
            -3.4767000675201416,
            2.9203999042510986
          ]
        },
        {
          "atom_index": 3125,
          "name": "CG2",
          "element": "C",
          "coord": [
            -1.108299970626831,
            -3.6631999015808105,
            2.9128000736236572
          ]
        }
      ]
    },
    {
      "id": "L:201",
      "chain": "L",
      "resseq": 201,
      "icode": "",
      "resname": "HIS",
      "hetflag": " ",
      "sasa": 0.0,
      "atoms": [
        {
          "atom_index": 3126,
          "name": "N",
          "element": "N",
          "coord": [
            -0.9549000263214111,
            -3.8901000022888184,
            3.1268999576568604
          ]
        },
        {
          "atom_index": 3127,
          "name": "CA",
          "element": "C",
          "coord": [
            -0.9560999870300293,
            -4.034200191497803,
            3.145900011062622
          ]
        },
        {
          "atom_index": 3128,
          "name": "C",
          "element": "C",
          "coord": [
            -1.1019999980926514,
            -4.071599960327148,
            3.1740000247955322
          ]
        },
        {
          "atom_index": 3129,
          "name": "O",
          "element": "O",
          "coord": [
            -1.1628999710083008,
            -4.018599987030029,
            3.267699956893921
          ]
        },
        {
          "atom_index": 3130,
          "name": "CB",
          "element": "C",
          "coord": [
            -0.8621000051498413,
            -4.071599960327148,
            3.2620999813079834
          ]
        },
        {
          "atom_index": 3131,
          "name": "CG",
          "element": "C",
          "coord": [
            -0.8568999767303467,
            -4.2179999351501465,
            3.293600082397461
          ]
        },
        {
          "atom_index": 3132,
          "name": "ND1",
          "element": "N",
          "coord": [
            -0.932699978351593,
            -4.27209997177124,
            3.3951001167297363
          ]
        },
        {
          "atom_index": 3133,
          "name": "CD2",
          "element": "C",
          "coord": [
            -0.7825999855995178,
            -4.315999984741211,
            3.237600088119507
          ]
        },
        {
          "atom_index": 3134,
          "name": "CE1",
          "element": "C",
          "coord": [
            -0.9035000205039978,
            -4.400599956512451,
            3.3968000411987305
          ]
        },
        {
          "atom_index": 3135,
          "name": "NE2",
          "element": "N",
          "coord": [
            -0.8131999969482422,
            -4.431399822235107,
            3.3039000034332275
          ]
        }
      ]
    },
    {
      "id": "L:202",
      "chain": "L",
      "resseq": 202,
      "icode": "",
      "resname": "GLU",
      "hetflag": " ",
      "sasa": 2.33320951461792,
      "atoms": [
        {
          "atom_index": 3136,
          "name": "N",
          "element": "N",
          "coord": [
            -1.1598999500274658,
            -4.155300140380859,
            3.085400104522705
          ]
        },
        {
          "atom_index": 3137,
          "name": "CA",
          "element": "C",
          "coord": [
            -1.298799991607666,
            -4.203999996185303,
            3.090100049972534
          ]
        },
        {
          "atom_index": 3138,
          "name": "C",
          "element": "C",
          "coord": [
            -1.4005000591278076,
            -4.091100215911865,
            3.1017000675201416
          ]
        },
        {
          "atom_index": 3139,
          "name": "O",
          "element": "O",
          "coord": [
            -1.4854999780654907,
            -4.092599868774414,
            3.190500020980835
          ]
        },
        {
          "atom_index": 3140,
          "name": "CB",
          "element": "C",
          "coord": [
            -1.3178999423980713,
            -4.309800148010254,
            3.2002999782562256
          ]
        },
        {
          "atom_index": 3141,
          "name": "CG",
          "element": "C",
          "coord": [
            -1.2115000486373901,
            -4.417900085449219,
            3.201200008392334
          ]
        },
        {
          "atom_index": 3142,
          "name": "CD",
          "element": "C",
          "coord": [
            -1.1944999694824219,
            -4.487400054931641,
            3.068000078201294
          ]
        },
        {
          "atom_index": 3143,
          "name": "OE1",
          "element": "O",
          "coord": [
            -1.2853000164031982,
            -4.564199924468994,
            3.0292000770568848
          ]
        },
        {
          "atom_index": 3144,
          "name": "OE2",
          "element": "O",
          "coord": [
            -1.0924999713897705,
            -4.46120023727417,
            3.000200033187866
          ]
        }
      ]
    },
    {
      "id": "L:203",
      "chain": "L",
      "resseq": 203,
      "icode": "",
      "resname": "GLY",
      "hetflag": " ",
      "sasa": 5.156386852264404,
      "atoms": [
        {
          "atom_index": 3145,
          "name": "N",
          "element": "N",
          "coord": [
            -1.385200023651123,
            -3.9911999702453613,
            3.015199899673462
          ]
        },
        {
          "atom_index": 3146,
          "name": "CA",
          "element": "C",
          "coord": [
            -1.472000002861023,
            -3.874000072479248,
            3.007999897003174
          ]
        },
        {
          "atom_index": 3147,
          "name": "C",
          "element": "C",
          "coord": [
            -1.4577000141143799,
            -3.772900104522705,
            3.1198999881744385
          ]
        },
        {
          "atom_index": 3148,
          "name": "O",
          "element": "O",
          "coord": [
            -1.5132999420166016,
            -3.663300037384033,
            3.1096999645233154
          ]
        }
      ]
    },
    {
      "id": "L:204",
      "chain": "L",
      "resseq": 204,
      "icode": "",
      "resname": "SER",
      "hetflag": " ",
      "sasa": 0.8066365718841553,
      "atoms": [
        {
          "atom_index": 3149,
          "name": "N",
          "element": "N",
          "coord": [
            -1.3848999738693237,
            -3.8094000816345215,
            3.2281999588012695
          ]
        },
        {
          "atom_index": 3150,
          "name": "CA",
          "element": "C",
          "coord": [
            -1.3634999990463257,
            -3.725100040435791,
            3.346299886703491
          ]
        },
        {
          "atom_index": 3151,
          "name": "C",
          "element": "C",
          "coord": [
            -1.2280999422073364,
            -3.6554999351501465,
            3.340399980545044
          ]
        },
        {
          "atom_index": 3152,
          "name": "O",
          "element": "O",
          "coord": [
            -1.1236000061035156,
            -3.7211999893188477,
            3.337599992752075
          ]
        },
        {
          "atom_index": 3153,
          "name": "CB",
          "element": "C",
          "coord": [
            -1.3818999528884888,
            -3.803499937057495,
            3.4767000675201416
          ]
        },
        {
          "atom_index": 3154,
          "name": "OG",
          "element": "O",
          "coord": [
            -1.389799952507019,
            -3.944999933242798,
            3.4616000652313232
          ]
        }
      ]
    },
    {
      "id": "L:205",
      "chain": "L",
      "resseq": 205,
      "icode": "",
      "resname": "THR",
      "hetflag": " ",
      "sasa": 0.9466313719749451,
      "atoms": [
        {
          "atom_index": 3155,
          "name": "N",
          "element": "N",
          "coord": [
            -1.2316999435424805,
            -3.5213000774383545,
            3.3355000019073486
          ]
        },
        {
          "atom_index": 3156,
          "name": "CA",
          "element": "C",
          "coord": [
            -1.1136000156402588,
            -3.4361000061035156,
            3.3269999027252197
          ]
        },
        {
          "atom_index": 3157,
          "name": "C",
          "element": "C",
          "coord": [
            -1.069000005722046,
            -3.3808000087738037,
            3.4632999897003174
          ]
        },
        {
          "atom_index": 3158,
          "name": "O",
          "element": "O",
          "coord": [
            -1.1452000141143799,
            -3.3094000816345215,
            3.5302000045776367
          ]
        },
        {
          "atom_index": 3159,
          "name": "CB",
          "element": "C",
          "coord": [
            -1.13510000705719,
            -3.324899911880493,
            3.2230000495910645
          ]
        },
        {
          "atom_index": 3160,
          "name": "OG1",
          "element": "O",
          "coord": [
            -1.1820000410079956,
            -3.3831000328063965,
            3.1010000705718994
          ]
        },
        {
          "atom_index": 3161,
          "name": "CG2",
          "element": "C",
          "coord": [
            -1.007699966430664,
            -3.243499994277954,
            3.196700096130371
          ]
        }
      ]
    },
    {
      "id": "L:206",
      "chain": "L",
      "resseq": 206,
      "icode": "",
      "resname": "VAL",
      "hetflag": " ",
      "sasa": 0.0,
      "atoms": [
        {
          "atom_index": 3162,
          "name": "N",
          "element": "N",
          "coord": [
            -0.9424999952316284,
            -3.4140000343322754,
            3.5009000301361084
          ]
        },
        {
          "atom_index": 3163,
          "name": "CA",
          "element": "C",
          "coord": [
            -0.8701000213623047,
            -3.3698999881744385,
            3.6214001178741455
          ]
        },
        {
          "atom_index": 3164,
          "name": "C",
          "element": "C",
          "coord": [
            -0.7766000032424927,
            -3.261199951171875,
            3.5697999000549316
          ]
        },
        {
          "atom_index": 3165,
          "name": "O",
          "element": "O",
          "coord": [
            -0.7055000066757202,
            -3.2848000526428223,
            3.4725000858306885
          ]
        },
        {
          "atom_index": 3166,
          "name": "CB",
          "element": "C",
          "coord": [
            -0.7896000146865845,
            -3.485599994659424,
            3.688999891281128
          ]
        },
        {
          "atom_index": 3167,
          "name": "CG1",
          "element": "C",
          "coord": [
            -0.7063000202178955,
            -3.4356000423431396,
            3.806999921798706
          ]
        },
        {
          "atom_index": 3168,
          "name": "CG2",
          "element": "C",
          "coord": [
            -0.8812999725341797,
            -3.599100112915039,
            3.7335000038146973
          ]
        }
      ]
    },
    {
      "id": "L:207",
      "chain": "L",
      "resseq": 207,
      "icode": "",
      "resname": "GLU",
      "hetflag": " ",
      "sasa": 1.008955478668213,
      "atoms": [
        {
          "atom_index": 3169,
          "name": "N",
          "element": "N",
          "coord": [
            -0.7789000272750854,
            -3.1426000595092773,
            3.6319000720977783
          ]
        },
        {
          "atom_index": 3170,
          "name": "CA",
          "element": "C",
          "coord": [
            -0.6963000297546387,
            -3.0295000076293945,
            3.5901999473571777
          ]
        },
        {
          "atom_index": 3171,
          "name": "C",
          "element": "C",
          "coord": [
            -0.6100999712944031,
            -2.976599931716919,
            3.7046000957489014
          ]
        },
        {
          "atom_index": 3172,
          "name": "O",
          "element": "O",
          "coord": [
            -0.6577000021934509,
            -2.962100028991699,
            3.817699909210205
          ]
        },
        {
          "atom_index": 3173,
          "name": "CB",
          "element": "C",
          "coord": [
            -0.784500002861023,
            -2.9165000915527344,
            3.5318000316619873
          ]
        },
        {
          "atom_index": 3174,
          "name": "CG",
          "element": "C",
          "coord": [
            -0.7085999846458435,
            -2.801800012588501,
            3.466200113296509
          ]
        },
        {
          "atom_index": 3175,
          "name": "CD",
          "element": "C",
          "coord": [
            -0.7853999733924866,
            -2.6712000370025635,
            3.4546000957489014
          ]
        },
        {
          "atom_index": 3176,
          "name": "OE1",
          "element": "O",
          "coord": [
            -0.7986000180244446,
            -2.600100040435791,
            3.556999921798706
          ]
        },
        {
          "atom_index": 3177,
          "name": "OE2",
          "element": "O",
          "coord": [
            -0.8299000263214111,
            -2.6386001110076904,
            3.3420000076293945
          ]
        }
      ]
    },
    {
      "id": "L:208",
      "chain": "L",
      "resseq": 208,
      "icode": "",
      "resname": "LYS",
      "hetflag": " ",
      "sasa": 0.09495562314987183,
      "atoms": [
        {
          "atom_index": 3178,
          "name": "N",
          "element": "N",
          "coord": [
            -0.48330000042915344,
            -2.947000026702881,
            3.6735000610351562
          ]
        },
        {
          "atom_index": 3179,
          "name": "CA",
          "element": "C",
          "coord": [
            -0.388700008392334,
            -2.8861000537872314,
            3.7660000324249268
          ]
        },
        {
          "atom_index": 3180,
          "name": "C",
          "element": "C",
          "coord": [
            -0.33709999918937683,
            -2.7574000358581543,
            3.7016000747680664
          ]
        },
        {
          "atom_index": 3181,
          "name": "O",
          "element": "O",
          "coord": [
            -0.32429999113082886,
            -2.749799966812134,
            3.5796000957489014
          ]
        },
        {
          "atom_index": 3182,
          "name": "CB",
          "element": "C",
          "coord": [
            -0.2752000093460083,
            -2.982599973678589,
            3.804800033569336
          ]
        },
        {
          "atom_index": 3183,
          "name": "CG",
          "element": "C",
          "coord": [
            -0.3199999928474426,
            -3.101799964904785,
            3.8894999027252197
          ]
        },
        {
          "atom_index": 3184,
          "name": "CD",
          "element": "C",
          "coord": [
            -0.36800000071525574,
            -3.06469988822937,
            4.030700206756592
          ]
        },
        {
          "atom_index": 3185,
          "name": "CE",
          "element": "C",
          "coord": [
            -0.40779998898506165,
            -3.183799982070923,
            4.11460018157959
          ]
        },
        {
          "atom_index": 3186,
          "name": "NZ",
          "element": "N",
          "coord": [
            -0.5322999954223633,
            -3.2476999759674072,
            4.065700054168701
          ]
        }
      ]
    },
    {
      "id": "L:209",
      "chain": "L",
      "resseq": 209,
      "icode": "",
      "resname": "THR",
      "hetflag": " ",
      "sasa": 0.0,
      "atoms": [
        {
          "atom_index": 3187,
          "name": "N",
          "element": "N",
          "coord": [
            -0.3140999972820282,
            -2.654599905014038,
            3.782399892807007
          ]
        },
        {
          "atom_index": 3188,
          "name": "CA",
          "element": "C",
          "coord": [
            -0.27250000834465027,
            -2.523400068283081,
            3.7327001094818115
          ]
        },
        {
          "atom_index": 3189,
          "name": "C",
          "element": "C",
          "coord": [
            -0.15119999647140503,
            -2.473099946975708,
            3.8071000576019287
          ]
        },
        {
          "atom_index": 3190,
          "name": "O",
          "element": "O",
          "coord": [
            -0.13740000128746033,
            -2.494499921798706,
            3.927999973297119
          ]
        },
        {
          "atom_index": 3191,
          "name": "CB",
          "element": "C",
          "coord": [
            -0.3930000066757202,
            -2.426300048828125,
            3.7351999282836914
          ]
        },
        {
          "atom_index": 3192,
          "name": "OG1",
          "element": "O",
          "coord": [
            -0.4934000074863434,
            -2.4807000160217285,
            3.651099920272827
          ]
        },
        {
          "atom_index": 3193,
          "name": "CG2",
          "element": "C",
          "coord": [
            -0.3601999878883362,
            -2.2869999408721924,
            3.6856000423431396
          ]
        }
      ]
    },
    {
      "id": "L:210",
      "chain": "L",
      "resseq": 210,
      "icode": "",
      "resname": "VAL",
      "hetflag": " ",
      "sasa": 0.0,
      "atoms": [
        {
          "atom_index": 3194,
          "name": "N",
          "element": "N",
          "coord": [
            -0.0625,
            -2.4066998958587646,
            3.734600067138672
          ]
        },
        {
          "atom_index": 3195,
          "name": "CA",
          "element": "C",
          "coord": [
            0.057500001043081284,
            -2.353600025177002,
            3.795300006866455
          ]
        },
        {
          "atom_index": 3196,
          "name": "C",
          "element": "C",
          "coord": [
            0.08020000159740448,
            -2.210599899291992,
            3.74429988861084
          ]
        },
        {
          "atom_index": 3197,
          "name": "O",
          "element": "O",
          "coord": [
            0.028599999845027924,
            -2.1749000549316406,
            3.638400077819824
          ]
        },
        {
          "atom_index": 3198,
          "name": "CB",
          "element": "C",
          "coord": [
            0.17630000412464142,
            -2.4526000022888184,
            3.7797000408172607
          ]
        },
        {
          "atom_index": 3199,
          "name": "CG1",
          "element": "C",
          "coord": [
            0.2630999982357025,
            -2.422300100326538,
            3.6579999923706055
          ]
        },
        {
          "atom_index": 3200,
          "name": "CG2",
          "element": "C",
          "coord": [
            0.2583000063896179,
            -2.4593000411987305,
            3.9075000286102295
          ]
        }
      ]
    },
    {
      "id": "L:211",
      "chain": "L",
      "resseq": 211,
      "icode": "",
      "resname": "ALA",
      "hetflag": " ",
      "sasa": 0.0,
      "atoms": [
        {
          "atom_index": 3201,
          "name": "N",
          "element": "N",
          "coord": [
            0.1485999971628189,
            -2.1273000240325928,
            3.8232998847961426
          ]
        },
        {
          "atom_index": 3202,
          "name": "CA",
          "element": "C",
          "coord": [
            0.1688999980688095,
            -1.986299991607666,
            3.7901999950408936
          ]
        },
        {
          "atom_index": 3203,
          "name": "C",
          "element": "C",
          "coord": [
            0.3084000051021576,
            -1.9349000453948975,
            3.828200101852417
          ]
        },
        {
          "atom_index": 3204,
          "name": "O",
          "element": "O",
          "coord": [
            0.36809998750686646,
            -1.9881999492645264,
            3.922600030899048
          ]
        },
        {
          "atom_index": 3205,
          "name": "CB",
          "element": "C",
          "coord": [
            0.062300000339746475,
            -1.9021999835968018,
            3.8592000007629395
          ]
        }
      ]
    },
    {
      "id": "L:212",
      "chain": "L",
      "resseq": 212,
      "icode": "",
      "resname": "PRO",
      "hetflag": " ",
      "sasa": 0.0,
      "atoms": [
        {
          "atom_index": 3206,
          "name": "N",
          "element": "N",
          "coord": [
            0.3594000041484833,
            -1.8278000354766846,
            3.7606000900268555
          ]
        },
        {
          "atom_index": 3207,
          "name": "CA",
          "element": "C",
          "coord": [
            0.4932999908924103,
            -1.7745000123977661,
            3.7950000762939453
          ]
        },
        {
          "atom_index": 3208,
          "name": "C",
          "element": "C",
          "coord": [
            0.5134000182151794,
            -1.7317999601364136,
            3.941699981689453
          ]
        },
        {
          "atom_index": 3209,
          "name": "O",
          "element": "O",
          "coord": [
            0.6277999877929688,
            -1.7364000082015991,
            3.9893999099731445
          ]
        },
        {
          "atom_index": 3210,
          "name": "CB",
          "element": "C",
          "coord": [
            0.5103999972343445,
            -1.6583000421524048,
            3.697700023651123
          ]
        },
        {
          "atom_index": 3211,
          "name": "CG",
          "element": "C",
          "coord": [
            0.42289999127388,
            -1.694599986076355,
            3.5813000202178955
          ]
        },
        {
          "atom_index": 3212,
          "name": "CD",
          "element": "C",
          "coord": [
            0.3027999997138977,
            -1.7559000253677368,
            3.6445000171661377
          ]
        }
      ]
    },
    {
      "id": "L:213",
      "chain": "L",
      "resseq": 213,
      "icode": "",
      "resname": "THR",
      "hetflag": " ",
      "sasa": 2.557596445083618,
      "atoms": [
        {
          "atom_index": 3213,
          "name": "N",
          "element": "N",
          "coord": [
            0.40209999680519104,
            -1.6962000131607056,
            4.014200210571289
          ]
        },
        {
          "atom_index": 3214,
          "name": "CA",
          "element": "C",
          "coord": [
            0.39320001006126404,
            -1.65910005569458,
            4.157400131225586
          ]
        },
        {
          "atom_index": 3215,
          "name": "C",
          "element": "C",
          "coord": [
            0.5249999761581421,
            -1.601199984550476,
            4.215400218963623
          ]
        },
        {
          "atom_index": 3216,
          "name": "O",
          "element": "O",
          "coord": [
            0.5411999821662903,
            -1.5875999927520752,
            4.3368000984191895
          ]
        },
        {
          "atom_index": 3217,
          "name": "CB",
          "element": "C",
          "coord": [
            0.33809998631477356,
            -1.7777999639511108,
            4.2418999671936035
          ]
        },
        {
          "atom_index": 3218,
          "name": "OG1",
          "element": "O",
          "coord": [
            0.30979999899864197,
            -1.732200026512146,
            4.374000072479248
          ]
        },
        {
          "atom_index": 3219,
          "name": "CG2",
          "element": "C",
          "coord": [
            0.4327999949455261,
            -1.8986999988555908,
            4.248000144958496
          ]
        }
      ]
    }
  ],
  "overlaps": {
    "H:1": [
      "H:10",
      "H:100",
      "H:101",
      "H:102",
      "H:103",
      "H:104",
      "H:105",
      "H:106",
      "H:107",
      "H:108",
      "H:109",
      "H:11",
      "H:110",
      "H:111",
      "H:112",
      "H:113",
      "H:114",
      "H:115",
      "H:116",
      "H:117",
      "H:118",
      "H:119",
      "H:12",
      "H:120",
      "H:121",
      "H:122",
      "H:123",
      "H:124",
      "H:125",
      "H:126",
      "H:127",
      "H:128",
      "H:129",
      "H:13",
      "H:130",
      "H:131",
      "H:132",
      "H:133",
      "H:134",
      "H:135",
      "H:136",
      "H:137",
      "H:138",
      "H:139",
      "H:14",
      "H:140",
      "H:141",
      "H:142",
      "H:143",
      "H:144",
      "H:145",
      "H:146",
      "H:147",
      "H:148",
      "H:149",
      "H:15",
      "H:150",
      "H:151",
      "H:152",
      "H:153",
      "H:154",
      "H:155",
      "H:156",
      "H:157",
      "H:158",
      "H:159",
      "H:16",
      "H:160",
      "H:161",
      "H:162",
      "H:163",
      "H:164",
      "H:165",
      "H:166",
      "H:167",
      "H:168",
      "H:169",
      "H:17",
      "H:170",
      "H:171",
      "H:172",
      "H:173",
      "H:174",
      "H:175",
      "H:176",
      "H:177",
      "H:178",
      "H:179",
      "H:18",
      "H:180",
      "H:181",
      "H:182",
      "H:183",
      "H:184",
      "H:185",
      "H:186",
      "H:187",
      "H:188",
      "H:189",
      "H:19",
      "H:190",
      "H:191",
      "H:192",
      "H:193",
      "H:194",
      "H:195",
      "H:196",
      "H:197",
      "H:198",
      "H:199",
      "H:2",
      "H:20",
      "H:200",
      "H:201",
      "H:202",
      "H:203",
      "H:204",
      "H:205",
      "H:206",
      "H:207",
      "H:208",
      "H:209",
      "H:21",
      "H:210",
      "H:211",
      "H:212",
      "H:213",
      "H:214",
      "H:215",
      "H:216",
      "H:217",
      "H:218",
      "H:219",
      "H:22",
      "H:220",
      "H:221",
      "H:23",
      "H:24",
      "H:25",
      "H:26",
      "H:27",
      "H:28",
      "H:29",
      "H:3",
      "H:30",
      "H:31",
      "H:32",
      "H:33",
      "H:34",
      "H:35",
      "H:36",
      "H:37",
      "H:38",
      "H:39",
      "H:4",
      "H:40",
      "H:41",
      "H:42",
      "H:43",
      "H:44",
      "H:45",
      "H:46",
      "H:47",
      "H:48",
      "H:49",
      "H:5",
      "H:50",
      "H:51",
      "H:52",
      "H:53",
      "H:54",
      "H:55",
      "H:56",
      "H:57",
      "H:58",
      "H:59",
      "H:6",
      "H:60",
      "H:61",
      "H:62",
      "H:63",
      "H:64",
      "H:65",
      "H:66",
      "H:67",
      "H:68",
      "H:69",
      "H:7",
      "H:70",
      "H:71",
      "H:72",
      "H:73",
      "H:74",
      "H:75",
      "H:76",
      "H:77",
      "H:78",
      "H:79",
      "H:8",
      "H:80",
      "H:81",
      "H:82",
      "H:83",
      "H:84",
      "H:85",
      "H:86",
      "H:87",
      "H:88",
      "H:89",
      "H:9",
      "H:90",
      "H:91",
      "H:92",
      "H:93",
      "H:94",
      "H:95",
      "H:96",
      "H:97",
      "H:98",
      "H:99",
      "L:10",
      "L:100",
      "L:101",
      "L:102",
      "L:103",
      "L:104",
      "L:105",
      "L:106",
      "L:107",
      "L:108",
      "L:109",
      "L:11",
      "L:110",
      "L:111",
      "L:112",
      "L:113",
      "L:114",
      "L:115",
      "L:116",
      "L:117",
      "L:118",
      "L:119",
      "L:12",
      "L:120",
      "L:121",
      "L:122",
      "L:123",
      "L:124",
      "L:125",
      "L:126",
      "L:127",
      "L:128",
      "L:129",
      "L:13",
      "L:130",
      "L:131",
      "L:132",
      "L:133",
      "L:134",
      "L:135",
      "L:136",
      "L:137",
      "L:138",
      "L:139",
      "L:14",
      "L:140",
      "L:141",
      "L:142",
      "L:143",
      "L:144",
      "L:145",
      "L:146",
      "L:147",
      "L:148",
      "L:149",
      "L:15",
      "L:150",
      "L:151",
      "L:152",
      "L:153",
      "L:154",
      "L:155",
      "L:156",
      "L:157",
      "L:158",
      "L:159",
      "L:16",
      "L:160",
      "L:161",
      "L:162",
      "L:163",
      "L:164",
      "L:165",
      "L:166",
      "L:167",
      "L:168",
      "L:169",
      "L:17",
      "L:170",
      "L:171",
      "L:172",
      "L:173",
      "L:174",
      "L:175",
      "L:176",
      "L:177",
      "L:178",
      "L:179",
      "L:18",
      "L:180",
      "L:181",
      "L:182",
      "L:183",
      "L:184",
      "L:185",
      "L:186",
      "L:187",
      "L:188",
      "L:189",
      "L:19",
      "L:190",
      "L:191",
      "L:192",
      "L:193",
      "L:194",
      "L:195",
      "L:196",
      "L:197",
      "L:198",
      "L:199",
      "L:2",
      "L:20",
      "L:200",
      "L:201",
      "L:202",
      "L:203",
      "L:204",
      "L:205",
      "L:206",
      "L:207",
      "L:208",
      "L:209",
      "L:21",
      "L:210",
      "L:211",
      "L:212",
      "L:213",
      "L:22",
      "L:23",
      "L:24",
      "L:25",
      "L:26",
      "L:27",
      "L:28",
      "L:29",
      "L:3",
      "L:30",
      "L:31",
      "L:32",
      "L:33",
      "L:34",
      "L:35",
      "L:36",
      "L:37",
      "L:38",
      "L:39",
      "L:4",
      "L:40",
      "L:41",
      "L:42",
      "L:43",
      "L:44",
      "L:45",
      "L:46",
      "L:47",
      "L:48",
      "L:49",
      "L:5",
      "L:50",
      "L:51",
      "L:52",
      "L:53",
      "L:54",
      "L:55",
      "L:56",
      "L:57",
      "L:58",
      "L:59",
      "L:6",
      "L:60",
      "L:61",
      "L:62",
      "L:63",
      "L:64",
      "L:65",
      "L:66",
      "L:67",
      "L:68",
      "L:69",
      "L:7",
      "L:70",
      "L:71",
      "L:72",
      "L:73",
      "L:74",
      "L:75",
      "L:76",
      "L:77",
      "L:78",
      "L:79",
      "L:8",
      "L:80",
      "L:81",
      "L:82",
      "L:83",
      "L:84",
      "L:85",
      "L:86",
      "L:87",
      "L:88",
      "L:89",
      "L:9",
      "L:90",
      "L:91",
      "L:92",
      "L:93",
      "L:94",
      "L:95",
      "L:96",
      "L:97",
      "L:98",
      "L:99"
    ],
    "H:2": [
      "H:1",
      "H:10",
      "H:100",
      "H:101",
      "H:102",
      "H:103",
      "H:104",
      "H:105",
      "H:106",
      "H:107",
      "H:108",
      "H:109",
      "H:11",
      "H:110",
      "H:111",
      "H:112",
      "H:113",
      "H:114",
      "H:115",
      "H:116",
      "H:117",
      "H:118",
      "H:119",
      "H:12",
      "H:120",
      "H:121",
      "H:122",
      "H:123",
      "H:124",
      "H:125",
      "H:126",
      "H:127",
      "H:128",
      "H:129",
      "H:13",
      "H:130",
      "H:131",
      "H:132",
      "H:133",
      "H:134",
      "H:135",
      "H:136",
      "H:137",
      "H:138",
      "H:139",
      "H:14",
      "H:140",
      "H:141",
      "H:142",
      "H:143",
      "H:144",
      "H:145",
      "H:146",
      "H:147",
      "H:148",
      "H:149",
      "H:15",
      "H:150",
      "H:151",
      "H:152",
      "H:153",
      "H:154",
      "H:155",
      "H:156",
      "H:157",
      "H:158",
      "H:159",
      "H:16",
      "H:160",
      "H:161",
      "H:162",
      "H:163",
      "H:164",
      "H:165",
      "H:166",
      "H:167",
      "H:168",
      "H:169",
      "H:17",
      "H:170",
      "H:171",
      "H:172",
      "H:173",
      "H:174",
      "H:175",
      "H:176",
      "H:177",
      "H:178",
      "H:179",
      "H:18",
      "H:180",
      "H:181",
      "H:182",
      "H:183",
      "H:184",
      "H:185",
      "H:186",
      "H:187",
      "H:188",
      "H:189",
      "H:19",
      "H:190",
      "H:191",
      "H:192",
      "H:193",
      "H:194",
      "H:195",
      "H:196",
      "H:197",
      "H:198",
      "H:199",
      "H:20",
      "H:200",
      "H:201",
      "H:202",
      "H:203",
      "H:204",
      "H:205",
      "H:206",
      "H:207",
      "H:208",
      "H:209",
      "H:21",
      "H:210",
      "H:211",
      "H:212",
      "H:213",
      "H:214",
      "H:215",
      "H:216",
      "H:217",
      "H:218",
      "H:219",
      "H:22",
      "H:220",
      "H:221",
      "H:23",
      "H:24",
      "H:25",
      "H:26",
      "H:27",
      "H:28",
      "H:29",
      "H:3",
      "H:30",
      "H:31",
      "H:32",
      "H:33",
      "H:34",
      "H:35",
      "H:36",
      "H:37",
      "H:38",
      "H:39",
      "H:4",
      "H:40",
      "H:41",
      "H:42",
      "H:43",
      "H:44",
      "H:45",
      "H:46",
      "H:47",
      "H:48",
      "H:49",
      "H:5",
      "H:50",
      "H:51",
      "H:52",
      "H:53",
      "H:54",
      "H:55",
      "H:56",
      "H:57",
      "H:58",
      "H:59",
      "H:6",
      "H:60",
      "H:61",
      "H:62",
      "H:63",
      "H:64",
      "H:65",
      "H:66",
      "H:67",
      "H:68",
      "H:69",
      "H:7",
      "H:70",
      "H:71",
      "H:72",
      "H:73",
      "H:74",
      "H:75",
      "H:76",
      "H:77",
      "H:78",
      "H:79",
      "H:8",
      "H:80",
      "H:81",
      "H:82",
      "H:83",
      "H:84",
      "H:85",
      "H:86",
      "H:87",
      "H:88",
      "H:89",
      "H:9",
      "H:90",
      "H:91",
      "H:92",
      "H:93",
      "H:94",
      "H:95",
      "H:96",
      "H:97",
      "H:98",
      "H:99",
      "L:10",
      "L:100",
      "L:101",
      "L:102",
      "L:103",
      "L:104",
      "L:105",
      "L:106",
      "L:107",
      "L:108",
      "L:109",
      "L:11",
      "L:110",
      "L:111",
      "L:112",
      "L:113",
      "L:114",
      "L:115",
      "L:116",
      "L:117",
      "L:118",
      "L:119",
      "L:12",
      "L:120",
      "L:121",
      "L:122",
      "L:123",
      "L:124",
      "L:125",
      "L:126",
      "L:127",
      "L:128",
      "L:129",
      "L:13",
      "L:130",
      "L:131",
      "L:132",
      "L:133",
      "L:134",
      "L:135",
      "L:136",
      "L:137",
      "L:138",
      "L:139",
      "L:14",
      "L:140",
      "L:141",
      "L:142",
      "L:143",
      "L:144",
      "L:145",
      "L:146",
      "L:147",
      "L:148",
      "L:149",
      "L:15",
      "L:150",
      "L:151",
      "L:152",
      "L:153",
      "L:154",
      "L:155",
      "L:156",
      "L:157",
      "L:158",
      "L:159",
      "L:16",
      "L:160",
      "L:161",
      "L:162",
      "L:163",
      "L:164",
      "L:165",
      "L:166",
      "L:167",
      "L:168",
      "L:169",
      "L:17",
      "L:170",
      "L:171",
      "L:172",
      "L:173",
      "L:174",
      "L:175",
      "L:176",
      "L:177",
      "L:178",
      "L:179",
      "L:18",
      "L:180",
      "L:181",
      "L:182",
      "L:183",
      "L:184",
      "L:185",
      "L:186",
      "L:187",
      "L:188",
      "L:189",
      "L:19",
      "L:190",
      "L:191",
      "L:192",
      "L:193",
      "L:194",
      "L:195",
      "L:196",
      "L:197",
      "L:198",
      "L:199",
      "L:2",
      "L:20",
      "L:200",
      "L:201",
      "L:202",
      "L:203",
      "L:204",
      "L:205",
      "L:206",
      "L:207",
      "L:208",
      "L:209",
      "L:21",
      "L:210",
      "L:211",
      "L:212",
      "L:213",
      "L:22",
      "L:23",
      "L:24",
      "L:25",
      "L:26",
      "L:27",
      "L:28",
      "L:29",
      "L:3",
      "L:30",
      "L:31",
      "L:32",
      "L:33",
      "L:34",
      "L:35",
      "L:36",
      "L:37",
      "L:38",
      "L:39",
      "L:4",
      "L:40",
      "L:41",
      "L:42",
      "L:43",
      "L:44",
      "L:45",
      "L:46",
      "L:47",
      "L:48",
      "L:49",
      "L:5",
      "L:50",
      "L:51",
      "L:52",
      "L:53",
      "L:54",
      "L:55",
      "L:56",
      "L:57",
      "L:58",
      "L:59",
      "L:6",
      "L:60",
      "L:61",
      "L:62",
      "L:63",
      "L:64",
      "L:65",
      "L:66",
      "L:67",
      "L:68",
      "L:69",
      "L:7",
      "L:70",
      "L:71",
      "L:72",
      "L:73",
      "L:74",
      "L:75",
      "L:76",
      "L:77",
      "L:78",
      "L:79",
      "L:8",
      "L:80",
      "L:81",
      "L:82",
      "L:83",
      "L:84",
      "L:85",
      "L:86",
      "L:87",
      "L:88",
      "L:89",
      "L:9",
      "L:90",
      "L:91",
      "L:92",
      "L:93",
      "L:94",
      "L:95",
      "L:96",
      "L:97",
      "L:98",
      "L:99"
    ],
    "H:3": [
      "H:1",
      "H:10",
      "H:100",
      "H:101",
      "H:102",
      "H:103",
      "H:104",
      "H:105",
      "H:106",
      "H:107",
      "H:108",
      "H:109",
      "H:11",
      "H:110",
      "H:111",
      "H:112",
      "H:113",
      "H:114",
      "H:115",
      "H:116",
      "H:117",
      "H:118",
      "H:119",
      "H:12",
      "H:120",
      "H:121",
      "H:122",
      "H:123",
      "H:124",
      "H:125",
      "H:126",
      "H:127",
      "H:128",
      "H:129",
      "H:13",
      "H:130",
      "H:131",
      "H:132",
      "H:133",
      "H:134",
      "H:135",
      "H:136",
      "H:137",
      "H:138",
      "H:139",
      "H:14",
      "H:140",
      "H:141",
      "H:142",
      "H:143",
      "H:144",
      "H:145",
      "H:146",
      "H:147",
      "H:148",
      "H:149",
      "H:15",
      "H:150",
      "H:151",
      "H:152",
      "H:153",
      "H:154",
      "H:155",
      "H:156",
      "H:157",
      "H:158",
      "H:159",
      "H:16",
      "H:160",
      "H:161",
      "H:162",
      "H:163",
      "H:164",
      "H:165",
      "H:166",
      "H:167",
      "H:168",
      "H:169",
      "H:17",
      "H:170",
      "H:171",
      "H:172",
      "H:173",
      "H:174",
      "H:175",
      "H:176",
      "H:177",
      "H:178",
      "H:179",
      "H:18",
      "H:180",
      "H:181",
      "H:182",
      "H:183",
      "H:184",
      "H:185",
      "H:186",
      "H:187",
      "H:188",
      "H:189",
      "H:19",
      "H:190",
      "H:191",
      "H:192",
      "H:193",
      "H:194",
      "H:195",
      "H:196",
      "H:197",
      "H:198",
      "H:199",
      "H:2",
      "H:20",
      "H:200",
      "H:201",
      "H:202",
      "H:203",
      "H:204",
      "H:205",
      "H:206",
      "H:207",
      "H:208",
      "H:209",
      "H:21",
      "H:210",
      "H:211",
      "H:212",
      "H:213",
      "H:214",
      "H:215",
      "H:216",
      "H:217",
      "H:218",
      "H:219",
      "H:22",
      "H:220",
      "H:221",
      "H:23",
      "H:24",
      "H:25",
      "H:26",
      "H:27",
      "H:28",
      "H:29",
      "H:30",
      "H:31",
      "H:32",
      "H:33",
      "H:34",
      "H:35",
      "H:36",
      "H:37",
      "H:38",
      "H:39",
      "H:4",
      "H:40",
      "H:41",
      "H:42",
      "H:43",
      "H:44",
      "H:45",
      "H:46",
      "H:47",
      "H:48",
      "H:49",
      "H:5",
      "H:50",
      "H:51",
      "H:52",
      "H:53",
      "H:54",
      "H:55",
      "H:56",
      "H:57",
      "H:58",
      "H:59",
      "H:6",
      "H:60",
      "H:61",
      "H:62",
      "H:63",
      "H:64",
      "H:65",
      "H:66",
      "H:67",
      "H:68",
      "H:69",
      "H:7",
      "H:70",
      "H:71",
      "H:72",
      "H:73",
      "H:74",
      "H:75",
      "H:76",
      "H:77",
      "H:78",
      "H:79",
      "H:8",
      "H:80",
      "H:81",
      "H:82",
      "H:83",
      "H:84",
      "H:85",
      "H:86",
      "H:87",
      "H:88",
      "H:89",
      "H:9",
      "H:90",
      "H:91",
      "H:92",
      "H:93",
      "H:94",
      "H:95",
      "H:96",
      "H:97",
      "H:98",
      "H:99",
      "L:10",
      "L:100",
      "L:101",
      "L:102",
      "L:103",
      "L:104",
      "L:105",
      "L:106",
      "L:107",
      "L:108",
      "L:109",
      "L:11",
      "L:110",
      "L:111",
      "L:112",
      "L:113",
      "L:114",
      "L:115",
      "L:116",
      "L:117",
      "L:118",
      "L:119",
      "L:12",
      "L:120",
      "L:121",
      "L:122",
      "L:123",
      "L:124",
      "L:125",
      "L:126",
      "L:127",
      "L:128",
      "L:129",
      "L:13",
      "L:130",
      "L:131",
      "L:132",
      "L:133",
      "L:134",
      "L:135",
      "L:136",
      "L:137",
      "L:138",
      "L:139",
      "L:14",
      "L:140",
      "L:141",
      "L:142",
      "L:143",
      "L:144",
      "L:145",
      "L:146",
      "L:147",
      "L:148",
      "L:149",
      "L:15",
      "L:150",
      "L:151",
      "L:152",
      "L:153",
      "L:154",
      "L:155",
      "L:156",
      "L:157",
      "L:158",
      "L:159",
      "L:16",
      "L:160",
      "L:161",
      "L:162",
      "L:163",
      "L:164",
      "L:165",
      "L:166",
      "L:167",
      "L:168",
      "L:169",
      "L:17",
      "L:170",
      "L:171",
      "L:172",
      "L:173",
      "L:174",
      "L:175",
      "L:176",
      "L:177",
      "L:178",
      "L:179",
      "L:18",
      "L:180",
      "L:181",
      "L:182",
      "L:183",
      "L:184",
      "L:185",
      "L:186",
      "L:187",
      "L:188",
      "L:189",
      "L:19",
      "L:190",
      "L:191",
      "L:192",
      "L:193",
      "L:194",
      "L:195",
      "L:196",
      "L:197",
      "L:198",
      "L:199",
      "L:2",
      "L:20",
      "L:200",
      "L:201",
      "L:202",
      "L:203",
      "L:204",
      "L:205",
      "L:206",
      "L:207",
      "L:208",
      "L:209",
      "L:21",
      "L:210",
      "L:211",
      "L:212",
      "L:213",
      "L:22",
      "L:23",
      "L:24",
      "L:25",
      "L:26",
      "L:27",
      "L:28",
      "L:29",
      "L:3",
      "L:30",
      "L:31",
      "L:32",
      "L:33",
      "L:34",
      "L:35",
      "L:36",
      "L:37",
      "L:38",
      "L:39",
      "L:4",
      "L:40",
      "L:41",
      "L:42",
      "L:43",
      "L:44",
      "L:45",
      "L:46",
      "L:47",
      "L:48",
      "L:49",
      "L:5",
      "L:50",
      "L:51",
      "L:52",
      "L:53",
      "L:54",
      "L:55",
      "L:56",
      "L:57",
      "L:58",
      "L:59",
      "L:6",
      "L:60",
      "L:61",
      "L:62",
      "L:63",
      "L:64",
      "L:65",
      "L:66",
      "L:67",
      "L:68",
      "L:69",
      "L:7",
      "L:70",
      "L:71",
      "L:72",
      "L:73",
      "L:74",
      "L:75",
      "L:76",
      "L:77",
      "L:78",
      "L:79",
      "L:8",
      "L:80",
      "L:81",
      "L:82",
      "L:83",
      "L:84",
      "L:85",
      "L:86",
      "L:87",
      "L:88",
      "L:89",
      "L:9",
      "L:90",
      "L:91",
      "L:92",
      "L:93",
      "L:94",
      "L:95",
      "L:96",
      "L:97",
      "L:98",
      "L:99"
    ],
    "H:4": [
      "H:1",
      "H:10",
      "H:100",
      "H:101",
      "H:102",
      "H:103",
      "H:104",
      "H:105",
      "H:106",
      "H:107",
      "H:108",
      "H:109",
      "H:11",
      "H:110",
      "H:111",
      "H:112",
      "H:113",
      "H:114",
      "H:115",
      "H:116",
      "H:117",
      "H:118",
      "H:119",
      "H:12",
      "H:120",
      "H:121",
      "H:122",
      "H:123",
      "H:124",
      "H:125",
      "H:126",
      "H:127",
      "H:128",
      "H:129",
      "H:13",
      "H:130",
      "H:131",
      "H:132",
      "H:133",
      "H:134",
      "H:135",
      "H:136",
      "H:137",
      "H:138",
      "H:139",
      "H:14",
      "H:140",
      "H:141",
      "H:142",
      "H:143",
      "H:144",
      "H:145",
      "H:146",
      "H:147",
      "H:148",
      "H:149",
      "H:15",
      "H:150",
      "H:151",
      "H:152",
      "H:153",
      "H:154",
      "H:155",
      "H:156",
      "H:157",
      "H:158",
      "H:159",
      "H:16",
      "H:160",
      "H:161",
      "H:162",
      "H:163",
      "H:164",
      "H:165",
      "H:166",
      "H:167",
      "H:168",
      "H:169",
      "H:17",
      "H:170",
      "H:171",
      "H:172",
      "H:173",
      "H:174",
      "H:175",
      "H:176",
      "H:177",
      "H:178",
      "H:179",
      "H:18",
      "H:180",
      "H:181",
      "H:182",
      "H:183",
      "H:184",
      "H:185",
      "H:186",
      "H:187",
      "H:188",
      "H:189",
      "H:19",
      "H:190",
      "H:191",
      "H:192",
      "H:193",
      "H:194",
      "H:195",
      "H:196",
      "H:197",
      "H:198",
      "H:199",
      "H:2",
      "H:20",
      "H:200",
      "H:201",
      "H:202",
      "H:203",
      "H:204",
      "H:205",
      "H:206",
      "H:207",
      "H:208",
      "H:209",
      "H:21",
      "H:210",
      "H:211",
      "H:212",
      "H:213",
      "H:214",
      "H:215",
      "H:216",
      "H:217",
      "H:218",
      "H:219",
      "H:22",
      "H:220",
      "H:221",
      "H:23",
      "H:24",
      "H:25",
      "H:26",
      "H:27",
      "H:28",
      "H:29",
      "H:3",
      "H:30",
      "H:31",
      "H:32",
      "H:33",
      "H:34",
      "H:35",
      "H:36",
      "H:37",
      "H:38",
      "H:39",
      "H:40",
      "H:41",
      "H:42",
      "H:43",
      "H:44",
      "H:45",
      "H:46",
      "H:47",
      "H:48",
      "H:49",
      "H:5",
      "H:50",
      "H:51",
      "H:52",
      "H:53",
      "H:54",
      "H:55",
      "H:56",
      "H:57",
      "H:58",
      "H:59",
      "H:6",
      "H:60",
      "H:61",
      "H:62",
      "H:63",
      "H:64",
      "H:65",
      "H:66",
      "H:67",
      "H:68",
      "H:69",
      "H:7",
      "H:70",
      "H:71",
      "H:72",
      "H:73",
      "H:74",
      "H:75",
      "H:76",
      "H:77",
      "H:78",
      "H:79",
      "H:8",
      "H:80",
      "H:81",
      "H:82",
      "H:83",
      "H:84",
      "H:85",
      "H:86",
      "H:87",
      "H:88",
      "H:89",
      "H:9",
      "H:90",
      "H:91",
      "H:92",
      "H:93",
      "H:94",
      "H:95",
      "H:96",
      "H:97",
      "H:98",
      "H:99",
      "L:10",
      "L:100",
      "L:101",
      "L:102",
      "L:103",
      "L:104",
      "L:105",
      "L:106",
      "L:107",
      "L:108",
      "L:109",
      "L:11",
      "L:110",
      "L:111",
      "L:112",
      "L:113",
      "L:114",
      "L:115",
      "L:116",
      "L:117",
      "L:118",
      "L:119",
      "L:12",
      "L:120",
      "L:121",
      "L:122",
      "L:123",
      "L:124",
      "L:125",
      "L:126",
      "L:127",
      "L:128",
      "L:129",
      "L:13",
      "L:130",
      "L:131",
      "L:132",
      "L:133",
      "L:134",
      "L:135",
      "L:136",
      "L:137",
      "L:138",
      "L:139",
      "L:14",
      "L:140",
      "L:141",
      "L:142",
      "L:143",
      "L:144",
      "L:145",
      "L:146",
      "L:147",
      "L:148",
      "L:149",
      "L:15",
      "L:150",
      "L:151",
      "L:152",
      "L:153",
      "L:154",
      "L:155",
      "L:156",
      "L:157",
      "L:158",
      "L:159",
      "L:16",
      "L:160",
      "L:161",
      "L:162",
      "L:163",
      "L:164",
      "L:165",
      "L:166",
      "L:167",
      "L:168",
      "L:169",
      "L:17",
      "L:170",
      "L:171",
      "L:172",
      "L:173",
      "L:174",
      "L:175",
      "L:176",
      "L:177",
      "L:178",
      "L:179",
      "L:18",
      "L:180",
      "L:181",
      "L:182",
      "L:183",
      "L:184",
      "L:185",
      "L:186",
      "L:187",
      "L:188",
      "L:189",
      "L:19",
      "L:190",
      "L:191",
      "L:192",
      "L:193",
      "L:194",
      "L:195",
      "L:196",
      "L:197",
      "L:198",
      "L:199",
      "L:2",
      "L:20",
      "L:200",
      "L:201",
      "L:202",
      "L:203",
      "L:204",
      "L:205",
      "L:206",
      "L:207",
      "L:208",
      "L:209",
      "L:21",
      "L:210",
      "L:211",
      "L:212",
      "L:213",
      "L:22",
      "L:23",
      "L:24",
      "L:25",
      "L:26",
      "L:27",
      "L:28",
      "L:29",
      "L:3",
      "L:30",
      "L:31",
      "L:32",
      "L:33",
      "L:34",
      "L:35",
      "L:36",
      "L:37",
      "L:38",
      "L:39",
      "L:4",
      "L:40",
      "L:41",
      "L:42",
      "L:43",
      "L:44",
      "L:45",
      "L:46",
      "L:47",
      "L:48",
      "L:49",
      "L:5",
      "L:50",
      "L:51",
      "L:52",
      "L:53",
      "L:54",
      "L:55",
      "L:56",
      "L:57",
      "L:58",
      "L:59",
      "L:6",
      "L:60",
      "L:61",
      "L:62",
      "L:63",
      "L:64",
      "L:65",
      "L:66",
      "L:67",
      "L:68",
      "L:69",
      "L:7",
      "L:70",
      "L:71",
      "L:72",
      "L:73",
      "L:74",
      "L:75",
      "L:76",
      "L:77",
      "L:78",
      "L:79",
      "L:8",
      "L:80",
      "L:81",
      "L:82",
      "L:83",
      "L:84",
      "L:85",
      "L:86",
      "L:87",
      "L:88",
      "L:89",
      "L:9",
      "L:90",
      "L:91",
      "L:92",
      "L:93",
      "L:94",
      "L:95",
      "L:96",
      "L:97",
      "L:98",
      "L:99"
    ],
    "H:5": [
      "H:1",
      "H:10",
      "H:100",
      "H:101",
      "H:102",
      "H:103",
      "H:104",
      "H:105",
      "H:106",
      "H:107",
      "H:108",
      "H:109",
      "H:11",
      "H:110",
      "H:111",
      "H:112",
      "H:113",
      "H:114",
      "H:115",
      "H:116",
      "H:117",
      "H:118",
      "H:119",
      "H:12",
      "H:120",
      "H:121",
      "H:122",
      "H:123",
      "H:124",
      "H:125",
      "H:126",
      "H:127",
      "H:128",
      "H:129",
      "H:13",
      "H:130",
      "H:131",
      "H:132",
      "H:133",
      "H:134",
      "H:135",
      "H:136",
      "H:137",
      "H:138",
      "H:139",
      "H:14",
      "H:140",
      "H:141",
      "H:142",
      "H:143",
      "H:144",
      "H:145",
      "H:146",
      "H:147",
      "H:148",
      "H:149",
      "H:15",
      "H:150",
      "H:151",
      "H:152",
      "H:153",
      "H:154",
      "H:155",
      "H:156",
      "H:157",
      "H:158",
      "H:159",
      "H:16",
      "H:160",
      "H:161",
      "H:162",
      "H:163",
      "H:164",
      "H:165",
      "H:166",
      "H:167",
      "H:168",
      "H:169",
      "H:17",
      "H:170",
      "H:171",
      "H:172",
      "H:173",
      "H:174",
      "H:175",
      "H:176",
      "H:177",
      "H:178",
      "H:179",
      "H:18",
      "H:180",
      "H:181",
      "H:182",
      "H:183",
      "H:184",
      "H:185",
      "H:186",
      "H:187",
      "H:188",
      "H:189",
      "H:19",
      "H:190",
      "H:191",
      "H:192",
      "H:193",
      "H:194",
      "H:195",
      "H:196",
      "H:197",
      "H:198",
      "H:199",
      "H:2",
      "H:20",
      "H:200",
      "H:201",
      "H:202",
      "H:203",
      "H:204",
      "H:205",
      "H:206",
      "H:207",
      "H:208",
      "H:209",
      "H:21",
      "H:210",
      "H:211",
      "H:212",
      "H:213",
      "H:214",
      "H:215",
      "H:216",
      "H:217",
      "H:218",
      "H:219",
      "H:22",
      "H:220",
      "H:221",
      "H:23",
      "H:24",
      "H:25",
      "H:26",
      "H:27",
      "H:28",
      "H:29",
      "H:3",
      "H:30",
      "H:31",
      "H:32",
      "H:33",
      "H:34",
      "H:35",
      "H:36",
      "H:37",
      "H:38",
      "H:39",
      "H:4",
      "H:40",
      "H:41",
      "H:42",
      "H:43",
      "H:44",
      "H:45",
      "H:46",
      "H:47",
      "H:48",
      "H:49",
      "H:50",
      "H:51",
      "H:52",
      "H:53",
      "H:54",
      "H:55",
      "H:56",
      "H:57",
      "H:58",
      "H:59",
      "H:6",
      "H:60",
      "H:61",
      "H:62",
      "H:63",
      "H:64",
      "H:65",
      "H:66",
      "H:67",
      "H:68",
      "H:69",
      "H:7",
      "H:70",
      "H:71",
      "H:72",
      "H:73",
      "H:74",
      "H:75",
      "H:76",
      "H:77",
      "H:78",
      "H:79",
      "H:8",
      "H:80",
      "H:81",
      "H:82",
      "H:83",
      "H:84",
      "H:85",
      "H:86",
      "H:87",
      "H:88",
      "H:89",
      "H:9",
      "H:90",
      "H:91",
      "H:92",
      "H:93",
      "H:94",
      "H:95",
      "H:96",
      "H:97",
      "H:98",
      "H:99",
      "L:10",
      "L:100",
      "L:101",
      "L:102",
      "L:103",
      "L:104",
      "L:105",
      "L:106",
      "L:107",
      "L:108",
      "L:109",
      "L:11",
      "L:110",
      "L:111",
      "L:112",
      "L:113",
      "L:114",
      "L:115",
      "L:116",
      "L:117",
      "L:118",
      "L:119",
      "L:12",
      "L:120",
      "L:121",
      "L:122",
      "L:123",
      "L:124",
      "L:125",
      "L:126",
      "L:127",
      "L:128",
      "L:129",
      "L:13",
      "L:130",
      "L:131",
      "L:132",
      "L:133",
      "L:134",
      "L:135",
      "L:136",
      "L:137",
      "L:138",
      "L:139",
      "L:14",
      "L:140",
      "L:141",
      "L:142",
      "L:143",
      "L:144",
      "L:145",
      "L:146",
      "L:147",
      "L:148",
      "L:149",
      "L:15",
      "L:150",
      "L:151",
      "L:152",
      "L:153",
      "L:154",
      "L:155",
      "L:156",
      "L:157",
      "L:158",
      "L:159",
      "L:16",
      "L:160",
      "L:161",
      "L:162",
      "L:163",
      "L:164",
      "L:165",
      "L:166",
      "L:167",
      "L:168",
      "L:169",
      "L:17",
      "L:170",
      "L:171",
      "L:172",
      "L:173",
      "L:174",
      "L:175",
      "L:176",
      "L:177",
      "L:178",
      "L:179",
      "L:18",
      "L:180",
      "L:181",
      "L:182",
      "L:183",
      "L:184",
      "L:185",
      "L:186",
      "L:187",
      "L:188",
      "L:189",
      "L:19",
      "L:190",
      "L:191",
      "L:192",
      "L:193",
      "L:194",
      "L:195",
      "L:196",
      "L:197",
      "L:198",
      "L:199",
      "L:2",
      "L:20",
      "L:200",
      "L:201",
      "L:202",
      "L:203",
      "L:204",
      "L:205",
      "L:206",
      "L:207",
      "L:208",
      "L:209",
      "L:21",
      "L:210",
      "L:211",
      "L:212",
      "L:213",
      "L:22",
      "L:23",
      "L:24",
      "L:25",
      "L:26",
      "L:27",
      "L:28",
      "L:29",
      "L:3",
      "L:30",
      "L:31",
      "L:32",
      "L:33",
      "L:34",
      "L:35",
      "L:36",
      "L:37",
      "L:38",
      "L:39",
      "L:4",
      "L:40",
      "L:41",
      "L:42",
      "L:43",
      "L:44",
      "L:45",
      "L:46",
      "L:47",
      "L:48",
      "L:49",
      "L:5",
      "L:50",
      "L:51",
      "L:52",
      "L:53",
      "L:54",
      "L:55",
      "L:56",
      "L:57",
      "L:58",
      "L:59",
      "L:6",
      "L:60",
      "L:61",
      "L:62",
      "L:63",
      "L:64",
      "L:65",
      "L:66",
      "L:67",
      "L:68",
      "L:69",
      "L:7",
      "L:70",
      "L:71",
      "L:72",
      "L:73",
      "L:74",
      "L:75",
      "L:76",
      "L:77",
      "L:78",
      "L:79",
      "L:8",
      "L:80",
      "L:81",
      "L:82",
      "L:83",
      "L:84",
      "L:85",
      "L:86",
      "L:87",
      "L:88",
      "L:89",
      "L:9",
      "L:90",
      "L:91",
      "L:92",
      "L:93",
      "L:94",
      "L:95",
      "L:96",
      "L:97",
      "L:98",
      "L:99"
    ],
    "H:6": [
      "H:1",
      "H:10",
      "H:100",
      "H:101",
      "H:102",
      "H:103",
      "H:104",
      "H:105",
      "H:106",
      "H:107",
      "H:108",
      "H:109",
      "H:11",
      "H:110",
      "H:111",
      "H:112",
      "H:113",
      "H:114",
      "H:115",
      "H:116",
      "H:117",
      "H:118",
      "H:119",
      "H:12",
      "H:120",
      "H:121",
      "H:122",
      "H:123",
      "H:124",
      "H:125",
      "H:126",
      "H:127",
      "H:128",
      "H:129",
      "H:13",
      "H:130",
      "H:131",
      "H:132",
      "H:133",
      "H:134",
      "H:135",
      "H:136",
      "H:137",
      "H:138",
      "H:139",
      "H:14",
      "H:140",
      "H:141",
      "H:142",
      "H:143",
      "H:144",
      "H:145",
      "H:146",
      "H:147",
      "H:148",
      "H:149",
      "H:15",
      "H:150",
      "H:151",
      "H:152",
      "H:153",
      "H:154",
      "H:155",
      "H:156",
      "H:157",
      "H:158",
      "H:159",
      "H:16",
      "H:160",
      "H:161",
      "H:162",
      "H:163",
      "H:164",
      "H:165",
      "H:166",
      "H:167",
      "H:168",
      "H:169",
      "H:17",
      "H:170",
      "H:171",
      "H:172",
      "H:173",
      "H:174",
      "H:175",
      "H:176",
      "H:177",
      "H:178",
      "H:179",
      "H:18",
      "H:180",
      "H:181",
      "H:182",
      "H:183",
      "H:184",
      "H:185",
      "H:186",
      "H:187",
      "H:188",
      "H:189",
      "H:19",
      "H:190",
      "H:191",
      "H:192",
      "H:193",
      "H:194",
      "H:195",
      "H:196",
      "H:197",
      "H:198",
      "H:199",
      "H:2",
      "H:20",
      "H:200",
      "H:201",
      "H:202",
      "H:203",
      "H:204",
      "H:205",
      "H:206",
      "H:207",
      "H:208",
      "H:209",
      "H:21",
      "H:210",
      "H:211",
      "H:212",
      "H:213",
      "H:214",
      "H:215",
      "H:216",
      "H:217",
      "H:218",
      "H:219",
      "H:22",
      "H:220",
      "H:221",
      "H:23",
      "H:24",
      "H:25",
      "H:26",
      "H:27",
      "H:28",
      "H:29",
      "H:3",
      "H:30",
      "H:31",
      "H:32",
      "H:33",
      "H:34",
      "H:35",
      "H:36",
      "H:37",
      "H:38",
      "H:39",
      "H:4",
      "H:40",
      "H:41",
      "H:42",
      "H:43",
      "H:44",
      "H:45",
      "H:46",
      "H:47",
      "H:48",
      "H:49",
      "H:5",
      "H:50",
      "H:51",
      "H:52",
      "H:53",
      "H:54",
      "H:55",
      "H:56",
      "H:57",
      "H:58",
      "H:59",
      "H:60",
      "H:61",
      "H:62",
      "H:63",
      "H:64",
      "H:65",
      "H:66",
      "H:67",
      "H:68",
      "H:69",
      "H:7",
      "H:70",
      "H:71",
      "H:72",
      "H:73",
      "H:74",
      "H:75",
      "H:76",
      "H:77",
      "H:78",
      "H:79",
      "H:8",
      "H:80",
      "H:81",
      "H:82",
      "H:83",
      "H:84",
      "H:85",
      "H:86",
      "H:87",
      "H:88",
      "H:89",
      "H:9",
      "H:90",
      "H:91",
      "H:92",
      "H:93",
      "H:94",
      "H:95",
      "H:96",
      "H:97",
      "H:98",
      "H:99",
      "L:10",
      "L:100",
      "L:101",
      "L:102",
      "L:103",
      "L:104",
      "L:105",
      "L:106",
      "L:107",
      "L:108",
      "L:109",
      "L:11",
      "L:110",
      "L:111",
      "L:112",
      "L:113",
      "L:114",
      "L:115",
      "L:116",
      "L:117",
      "L:118",
      "L:119",
      "L:12",
      "L:120",
      "L:121",
      "L:122",
      "L:123",
      "L:124",
      "L:125",
      "L:126",
      "L:127",
      "L:128",
      "L:129",
      "L:13",
      "L:130",
      "L:131",
      "L:132",
      "L:133",
      "L:134",
      "L:135",
      "L:136",
      "L:137",
      "L:138",
      "L:139",
      "L:14",
      "L:140",
      "L:141",
      "L:142",
      "L:143",
      "L:144",
      "L:145",
      "L:146",
      "L:147",
      "L:148",
      "L:149",
      "L:15",
      "L:150",
      "L:151",
      "L:152",
      "L:153",
      "L:154",
      "L:155",
      "L:156",
      "L:157",
      "L:158",
      "L:159",
      "L:16",
      "L:160",
      "L:161",
      "L:162",
      "L:163",
      "L:164",
      "L:165",
      "L:166",
      "L:167",
      "L:168",
      "L:169",
      "L:17",
      "L:170",
      "L:171",
      "L:172",
      "L:173",
      "L:174",
      "L:175",
      "L:176",
      "L:177",
      "L:178",
      "L:179",
      "L:18",
      "L:180",
      "L:181",
      "L:182",
      "L:183",
      "L:184",
      "L:185",
      "L:186",
      "L:187",
      "L:188",
      "L:189",
      "L:19",
      "L:190",
      "L:191",
      "L:192",
      "L:193",
      "L:194",
      "L:195",
      "L:196",
      "L:197",
      "L:198",
      "L:199",
      "L:2",
      "L:20",
      "L:200",
      "L:201",
      "L:202",
      "L:203",
      "L:204",
      "L:205",
      "L:206",
      "L:207",
      "L:208",
      "L:209",
      "L:21",
      "L:210",
      "L:211",
      "L:212",
      "L:213",
      "L:22",
      "L:23",
      "L:24",
      "L:25",
      "L:26",
      "L:27",
      "L:28",
      "L:29",
      "L:3",
      "L:30",
      "L:31",
      "L:32",
      "L:33",
      "L:34",
      "L:35",
      "L:36",
      "L:37",
      "L:38",
      "L:39",
      "L:4",
      "L:40",
      "L:41",
      "L:42",
      "L:43",
      "L:44",
      "L:45",
      "L:46",
      "L:47",
      "L:48",
      "L:49",
      "L:5",
      "L:50",
      "L:51",
      "L:52",
      "L:53",
      "L:54",
      "L:55",
      "L:56",
      "L:57",
      "L:58",
      "L:59",
      "L:6",
      "L:60",
      "L:61",
      "L:62",
      "L:63",
      "L:64",
      "L:65",
      "L:66",
      "L:67",
      "L:68",
      "L:69",
      "L:7",
      "L:70",
      "L:71",
      "L:72",
      "L:73",
      "L:74",
      "L:75",
      "L:76",
      "L:77",
      "L:78",
      "L:79",
      "L:8",
      "L:80",
      "L:81",
      "L:82",
      "L:83",
      "L:84",
      "L:85",
      "L:86",
      "L:87",
      "L:88",
      "L:89",
      "L:9",
      "L:90",
      "L:91",
      "L:92",
      "L:93",
      "L:94",
      "L:95",
      "L:96",
      "L:97",
      "L:98",
      "L:99"
    ],
    "H:7": [
      "H:1",
      "H:10",
      "H:100",
      "H:101",
      "H:102",
      "H:103",
      "H:104",
      "H:105",
      "H:106",
      "H:107",
      "H:108",
      "H:109",
      "H:11",
      "H:110",
      "H:111",
      "H:112",
      "H:113",
      "H:114",
      "H:115",
      "H:116",
      "H:117",
      "H:118",
      "H:119",
      "H:12",
      "H:120",
      "H:121",
      "H:122",
      "H:123",
      "H:124",
      "H:125",
      "H:126",
      "H:127",
      "H:128",
      "H:129",
      "H:13",
      "H:130",
      "H:131",
      "H:132",
      "H:133",
      "H:134",
      "H:135",
      "H:136",
      "H:137",
      "H:138",
      "H:139",
      "H:14",
      "H:140",
      "H:141",
      "H:142",
      "H:143",
      "H:144",
      "H:145",
      "H:146",
      "H:147",
      "H:148",
      "H:149",
      "H:15",
      "H:150",
      "H:151",
      "H:152",
      "H:153",
      "H:154",
      "H:155",
      "H:156",
      "H:157",
      "H:158",
      "H:159",
      "H:16",
      "H:160",
      "H:161",
      "H:162",
      "H:163",
      "H:164",
      "H:165",
      "H:166",
      "H:167",
      "H:168",
      "H:169",
      "H:17",
      "H:170",
      "H:171",
      "H:172",
      "H:173",
      "H:174",
      "H:175",
      "H:176",
      "H:177",
      "H:178",
      "H:179",
      "H:18",
      "H:180",
      "H:181",
      "H:182",
      "H:183",
      "H:184",
      "H:185",
      "H:186",
      "H:187",
      "H:188",
      "H:189",
      "H:19",
      "H:190",
      "H:191",
      "H:192",
      "H:193",
      "H:194",
      "H:195",
      "H:196",
      "H:197",
      "H:198",
      "H:199",
      "H:2",
      "H:20",
      "H:200",
      "H:201",
      "H:202",
      "H:203",
      "H:204",
      "H:205",
      "H:206",
      "H:207",
      "H:208",
      "H:209",
      "H:21",
      "H:210",
      "H:211",
      "H:212",
      "H:213",
      "H:214",
      "H:215",
      "H:216",
      "H:217",
      "H:218",
      "H:219",
      "H:22",
      "H:220",
      "H:221",
      "H:23",
      "H:24",
      "H:25",
      "H:26",
      "H:27",
      "H:28",
      "H:29",
      "H:3",
      "H:30",
      "H:31",
      "H:32",
      "H:33",
      "H:34",
      "H:35",
      "H:36",
      "H:37",
      "H:38",
      "H:39",
      "H:4",
      "H:40",
      "H:41",
      "H:42",
      "H:43",
      "H:44",
      "H:45",
      "H:46",
      "H:47",
      "H:48",
      "H:49",
      "H:5",
      "H:50",
      "H:51",
      "H:52",
      "H:53",
      "H:54",
      "H:55",
      "H:56",
      "H:57",
      "H:58",
      "H:59",
      "H:6",
      "H:60",
      "H:61",
      "H:62",
      "H:63",
      "H:64",
      "H:65",
      "H:66",
      "H:67",
      "H:68",
      "H:69",
      "H:70",
      "H:71",
      "H:72",
      "H:73",
      "H:74",
      "H:75",
      "H:76",
      "H:77",
      "H:78",
      "H:79",
      "H:8",
      "H:80",
      "H:81",
      "H:82",
      "H:83",
      "H:84",
      "H:85",
      "H:86",
      "H:87",
      "H:88",
      "H:89",
      "H:9",
      "H:90",
      "H:91",
      "H:92",
      "H:93",
      "H:94",
      "H:95",
      "H:96",
      "H:97",
      "H:98",
      "H:99",
      "L:10",
      "L:100",
      "L:101",
      "L:102",
      "L:103",
      "L:104",
      "L:105",
      "L:106",
      "L:107",
      "L:108",
      "L:109",
      "L:11",
      "L:110",
      "L:111",
      "L:112",
      "L:113",
      "L:114",
      "L:115",
      "L:116",
      "L:117",
      "L:118",
      "L:119",
      "L:12",
      "L:120",
      "L:121",
      "L:122",
      "L:123",
      "L:124",
      "L:125",
      "L:126",
      "L:127",
      "L:128",
      "L:129",
      "L:13",
      "L:130",
      "L:131",
      "L:132",
      "L:133",
      "L:134",
      "L:135",
      "L:136",
      "L:137",
      "L:138",
      "L:139",
      "L:14",
      "L:140",
      "L:141",
      "L:142",
      "L:143",
      "L:144",
      "L:145",
      "L:146",
      "L:147",
      "L:148",
      "L:149",
      "L:15",
      "L:150",
      "L:151",
      "L:152",
      "L:153",
      "L:154",
      "L:155",
      "L:156",
      "L:157",
      "L:158",
      "L:159",
      "L:16",
      "L:160",
      "L:161",
      "L:162",
      "L:163",
      "L:164",
      "L:165",
      "L:166",
      "L:167",
      "L:168",
      "L:169",
      "L:17",
      "L:170",
      "L:171",
      "L:172",
      "L:173",
      "L:174",
      "L:175",
      "L:176",
      "L:177",
      "L:178",
      "L:179",
      "L:18",
      "L:180",
      "L:181",
      "L:182",
      "L:183",
      "L:184",
      "L:185",
      "L:186",
      "L:187",
      "L:188",
      "L:189",
      "L:19",
      "L:190",
      "L:191",
      "L:192",
      "L:193",
      "L:194",
      "L:195",
      "L:196",
      "L:197",
      "L:198",
      "L:199",
      "L:2",
      "L:20",
      "L:200",
      "L:201",
      "L:202",
      "L:203",
      "L:204",
      "L:205",
      "L:206",
      "L:207",
      "L:208",
      "L:209",
      "L:21",
      "L:210",
      "L:211",
      "L:212",
      "L:213",
      "L:22",
      "L:23",
      "L:24",
      "L:25",
      "L:26",
      "L:27",
      "L:28",
      "L:29",
      "L:3",
      "L:30",
      "L:31",
      "L:32",
      "L:33",
      "L:34",
      "L:35",
      "L:36",
      "L:37",
      "L:38",
      "L:39",
      "L:4",
      "L:40",
      "L:41",
      "L:42",
      "L:43",
      "L:44",
      "L:45",
      "L:46",
      "L:47",
      "L:48",
      "L:49",
      "L:5",
      "L:50",
      "L:51",
      "L:52",
      "L:53",
      "L:54",
      "L:55",
      "L:56",
      "L:57",
      "L:58",
      "L:59",
      "L:6",
      "L:60",
      "L:61",
      "L:62",
      "L:63",
      "L:64",
      "L:65",
      "L:66",
      "L:67",
      "L:68",
      "L:69",
      "L:7",
      "L:70",
      "L:71",
      "L:72",
      "L:73",
      "L:74",
      "L:75",
      "L:76",
      "L:77",
      "L:78",
      "L:79",
      "L:8",
      "L:80",
      "L:81",
      "L:82",
      "L:83",
      "L:84",
      "L:85",
      "L:86",
      "L:87",
      "L:88",
      "L:89",
      "L:9",
      "L:90",
      "L:91",
      "L:92",
      "L:93",
      "L:94",
      "L:95",
      "L:96",
      "L:97",
      "L:98",
      "L:99"
    ],
    "H:8": [
      "H:1",
      "H:10",
      "H:100",
      "H:101",
      "H:102",
      "H:103",
      "H:104",
      "H:105",
      "H:106",
      "H:107",
      "H:108",
      "H:109",
      "H:11",
      "H:110",
      "H:111",
      "H:112",
      "H:113",
      "H:114",
      "H:115",
      "H:116",
      "H:117",
      "H:118",
      "H:119",
      "H:12",
      "H:120",
      "H:121",
      "H:122",
      "H:123",
      "H:124",
      "H:125",
      "H:126",
      "H:127",
      "H:128",
      "H:129",
      "H:13",
      "H:130",
      "H:131",
      "H:132",
      "H:133",
      "H:134",
      "H:135",
      "H:136",
      "H:137",
      "H:138",
      "H:139",
      "H:14",
      "H:140",
      "H:141",
      "H:142",
      "H:143",
      "H:144",
      "H:145",
      "H:146",
      "H:147",
      "H:148",
      "H:149",
      "H:15",
      "H:150",
      "H:151",
      "H:152",
      "H:153",
      "H:154",
      "H:155",
      "H:156",
      "H:157",
      "H:158",
      "H:159",
      "H:16",
      "H:160",
      "H:161",
      "H:162",
      "H:163",
      "H:164",
      "H:165",
      "H:166",
      "H:167",
      "H:168",
      "H:169",
      "H:17",
      "H:170",
      "H:171",
      "H:172",
      "H:173",
      "H:174",
      "H:175",
      "H:176",
      "H:177",
      "H:178",
      "H:179",
      "H:18",
      "H:180",
      "H:181",
      "H:182",
      "H:183",
      "H:184",
      "H:185",
      "H:186",
      "H:187",
      "H:188",
      "H:189",
      "H:19",
      "H:190",
      "H:191",
      "H:192",
      "H:193",
      "H:194",
      "H:195",
      "H:196",
      "H:197",
      "H:198",
      "H:199",
      "H:2",
      "H:20",
      "H:200",
      "H:201",
      "H:202",
      "H:203",
      "H:204",
      "H:205",
      "H:206",
      "H:207",
      "H:208",
      "H:209",
      "H:21",
      "H:210",
      "H:211",
      "H:212",
      "H:213",
      "H:214",
      "H:215",
      "H:216",
      "H:217",
      "H:218",
      "H:219",
      "H:22",
      "H:220",
      "H:221",
      "H:23",
      "H:24",
      "H:25",
      "H:26",
      "H:27",
      "H:28",
      "H:29",
      "H:3",
      "H:30",
      "H:31",
      "H:32",
      "H:33",
      "H:34",
      "H:35",
      "H:36",
      "H:37",
      "H:38",
      "H:39",
      "H:4",
      "H:40",
      "H:41",
      "H:42",
      "H:43",
      "H:44",
      "H:45",
      "H:46",
      "H:47",
      "H:48",
      "H:49",
      "H:5",
      "H:50",
      "H:51",
      "H:52",
      "H:53",
      "H:54",
      "H:55",
      "H:56",
      "H:57",
      "H:58",
      "H:59",
      "H:6",
      "H:60",
      "H:61",
      "H:62",
      "H:63",
      "H:64",
      "H:65",
      "H:66",
      "H:67",
      "H:68",
      "H:69",
      "H:7",
      "H:70",
      "H:71",
      "H:72",
      "H:73",
      "H:74",
      "H:75",
      "H:76",
      "H:77",
      "H:78",
      "H:79",
      "H:80",
      "H:81",
      "H:82",
      "H:83",
      "H:84",
      "H:85",
      "H:86",
      "H:87",
      "H:88",
      "H:89",
      "H:9",
      "H:90",
      "H:91",
      "H:92",
      "H:93",
      "H:94",
      "H:95",
      "H:96",
      "H:97",
      "H:98",
      "H:99",
      "L:10",
      "L:100",
      "L:101",
      "L:102",
      "L:103",
      "L:104",
      "L:105",
      "L:106",
      "L:107",
      "L:108",
      "L:109",
      "L:11",
      "L:110",
      "L:111",
      "L:112",
      "L:113",
      "L:114",
      "L:115",
      "L:116",
      "L:117",
      "L:118",
      "L:119",
      "L:12",
      "L:120",
      "L:121",
      "L:122",
      "L:123",
      "L:124",
      "L:125",
      "L:126",
      "L:127",
      "L:128",
      "L:129",
      "L:13",
      "L:130",
      "L:131",
      "L:132",
      "L:133",
      "L:134",
      "L:135",
      "L:136",
      "L:137",
      "L:138",
      "L:139",
      "L:14",
      "L:140",
      "L:141",
      "L:142",
      "L:143",
      "L:144",
      "L:145",
      "L:146",
      "L:147",
      "L:148",
      "L:149",
      "L:15",
      "L:150",
      "L:151",
      "L:152",
      "L:153",
      "L:154",
      "L:155",
      "L:156",
      "L:157",
      "L:158",
      "L:159",
      "L:16",
      "L:160",
      "L:161",
      "L:162",
      "L:163",
      "L:164",
      "L:165",
      "L:166",
      "L:167",
      "L:168",
      "L:169",
      "L:17",
      "L:170",
      "L:171",
      "L:172",
      "L:173",
      "L:174",
      "L:175",
      "L:176",
      "L:177",
      "L:178",
      "L:179",
      "L:18",
      "L:180",
      "L:181",
      "L:182",
      "L:183",
      "L:184",
      "L:185",
      "L:186",
      "L:187",
      "L:188",
      "L:189",
      "L:19",
      "L:190",
      "L:191",
      "L:192",
      "L:193",
      "L:194",
      "L:195",
      "L:196",
      "L:197",
      "L:198",
      "L:199",
      "L:2",
      "L:20",
      "L:200",
      "L:201",
      "L:202",
      "L:203",
      "L:204",
      "L:205",
      "L:206",
      "L:207",
      "L:208",
      "L:209",
      "L:21",
      "L:210",
      "L:211",
      "L:212",
      "L:213",
      "L:22",
      "L:23",
      "L:24",
      "L:25",
      "L:26",
      "L:27",
      "L:28",
      "L:29",
      "L:3",
      "L:30",
      "L:31",
      "L:32",
      "L:33",
      "L:34",
      "L:35",
      "L:36",
      "L:37",
      "L:38",
      "L:39",
      "L:4",
      "L:40",
      "L:41",
      "L:42",
      "L:43",
      "L:44",
      "L:45",
      "L:46",
      "L:47",
      "L:48",
      "L:49",
      "L:5",
      "L:50",
      "L:51",
      "L:52",
      "L:53",
      "L:54",
      "L:55",
      "L:56",
      "L:57",
      "L:58",
      "L:59",
      "L:6",
      "L:60",
      "L:61",
      "L:62",
      "L:63",
      "L:64",
      "L:65",
      "L:66",
      "L:67",
      "L:68",
      "L:69",
      "L:7",
      "L:70",
      "L:71",
      "L:72",
      "L:73",
      "L:74",
      "L:75",
      "L:76",
      "L:77",
      "L:78",
      "L:79",
      "L:8",
      "L:80",
      "L:81",
      "L:82",
      "L:83",
      "L:84",
      "L:85",
      "L:86",
      "L:87",
      "L:88",
      "L:89",
      "L:9",
      "L:90",
      "L:91",
      "L:92",
      "L:93",
      "L:94",
      "L:95",
      "L:96",
      "L:97",
      "L:98",
      "L:99"
    ],
    "H:9": [
      "H:1",
      "H:10",
      "H:100",
      "H:101",
      "H:102",
      "H:103",
      "H:104",
      "H:105",
      "H:106",
      "H:107",
      "H:108",
      "H:109",
      "H:11",
      "H:110",
      "H:111",
      "H:112",
      "H:113",
      "H:114",
      "H:115",
      "H:116",
      "H:117",
      "H:118",
      "H:119",
      "H:12",
      "H:120",
      "H:121",
      "H:122",
      "H:123",
      "H:124",
      "H:125",
      "H:126",
      "H:127",
      "H:128",
      "H:129",
      "H:13",
      "H:130",
      "H:131",
      "H:132",
      "H:133",
      "H:134",
      "H:135",
      "H:136",
      "H:137",
      "H:138",
      "H:139",
      "H:14",
      "H:140",
      "H:141",
      "H:142",
      "H:143",
      "H:144",
      "H:145",
      "H:146",
      "H:147",
      "H:148",
      "H:149",
      "H:15",
      "H:150",
      "H:151",
      "H:152",
      "H:153",
      "H:154",
      "H:155",
      "H:156",
      "H:157",
      "H:158",
      "H:159",
      "H:16",
      "H:160",
      "H:161",
      "H:162",
      "H:163",
      "H:164",
      "H:165",
      "H:166",
      "H:167",
      "H:168",
      "H:169",
      "H:17",
      "H:170",
      "H:171",
      "H:172",
      "H:173",
      "H:174",
      "H:175",
      "H:176",
      "H:177",
      "H:178",
      "H:179",
      "H:18",
      "H:180",
      "H:181",
      "H:182",
      "H:183",
      "H:184",
      "H:185",
      "H:186",
      "H:187",
      "H:188",
      "H:189",
      "H:19",
      "H:190",
      "H:191",
      "H:192",
      "H:193",
      "H:194",
      "H:195",
      "H:196",
      "H:197",
      "H:198",
      "H:199",
      "H:2",
      "H:20",
      "H:200",
      "H:201",
      "H:202",
      "H:203",
      "H:204",
      "H:205",
      "H:206",
      "H:207",
      "H:208",
      "H:209",
      "H:21",
      "H:210",
      "H:211",
      "H:212",
      "H:213",
      "H:214",
      "H:215",
      "H:216",
      "H:217",
      "H:218",
      "H:219",
      "H:22",
      "H:220",
      "H:221",
      "H:23",
      "H:24",
      "H:25",
      "H:26",
      "H:27",
      "H:28",
      "H:29",
      "H:3",
      "H:30",
      "H:31",
      "H:32",
      "H:33",
      "H:34",
      "H:35",
      "H:36",
      "H:37",
      "H:38",
      "H:39",
      "H:4",
      "H:40",
      "H:41",
      "H:42",
      "H:43",
      "H:44",
      "H:45",
      "H:46",
      "H:47",
      "H:48",
      "H:49",
      "H:5",
      "H:50",
      "H:51",
      "H:52",
      "H:53",
      "H:54",
      "H:55",
      "H:56",
      "H:57",
      "H:58",
      "H:59",
      "H:6",
      "H:60",
      "H:61",
      "H:62",
      "H:63",
      "H:64",
      "H:65",
      "H:66",
      "H:67",
      "H:68",
      "H:69",
      "H:7",
      "H:70",
      "H:71",
      "H:72",
      "H:73",
      "H:74",
      "H:75",
      "H:76",
      "H:77",
      "H:78",
      "H:79",
      "H:8",
      "H:80",
      "H:81",
      "H:82",
      "H:83",
      "H:84",
      "H:85",
      "H:86",
      "H:87",
      "H:88",
      "H:89",
      "H:90",
      "H:91",
      "H:92",
      "H:93",
      "H:94",
      "H:95",
      "H:96",
      "H:97",
      "H:98",
      "H:99",
      "L:10",
      "L:100",
      "L:101",
      "L:102",
      "L:103",
      "L:104",
      "L:105",
      "L:106",
      "L:107",
      "L:108",
      "L:109",
      "L:11",
      "L:110",
      "L:111",
      "L:112",
      "L:113",
      "L:114",
      "L:115",
      "L:116",
      "L:117",
      "L:118",
      "L:119",
      "L:12",
      "L:120",
      "L:121",
      "L:122",
      "L:123",
      "L:124",
      "L:125",
      "L:126",
      "L:127",
      "L:128",
      "L:129",
      "L:13",
      "L:130",
      "L:131",
      "L:132",
      "L:133",
      "L:134",
      "L:135",
      "L:136",
      "L:137",
      "L:138",
      "L:139",
      "L:14",
      "L:140",
      "L:141",
      "L:142",
      "L:143",
      "L:144",
      "L:145",
      "L:146",
      "L:147",
      "L:148",
      "L:149",
      "L:15",
      "L:150",
      "L:151",
      "L:152",
      "L:153",
      "L:154",
      "L:155",
      "L:156",
      "L:157",
      "L:158",
      "L:159",
      "L:16",
      "L:160",
      "L:161",
      "L:162",
      "L:163",
      "L:164",
      "L:165",
      "L:166",
      "L:167",
      "L:168",
      "L:169",
      "L:17",
      "L:170",
      "L:171",
      "L:172",
      "L:173",
      "L:174",
      "L:175",
      "L:176",
      "L:177",
      "L:178",
      "L:179",
      "L:18",
      "L:180",
      "L:181",
      "L:182",
      "L:183",
      "L:184",
      "L:185",
      "L:186",
      "L:187",
      "L:188",
      "L:189",
      "L:19",
      "L:190",
      "L:191",
      "L:192",
      "L:193",
      "L:194",
      "L:195",
      "L:196",
      "L:197",
      "L:198",
      "L:199",
      "L:2",
      "L:20",
      "L:200",
      "L:201",
      "L:202",
      "L:203",
      "L:204",
      "L:205",
      "L:206",
      "L:207",
      "L:208",
      "L:209",
      "L:21",
      "L:210",
      "L:211",
      "L:212",
      "L:213",
      "L:22",
      "L:23",
      "L:24",
      "L:25",
      "L:26",
      "L:27",
      "L:28",
      "L:29",
      "L:3",
      "L:30",
      "L:31",
      "L:32",
      "L:33",
      "L:34",
      "L:35",
      "L:36",
      "L:37",
      "L:38",
      "L:39",
      "L:4",
      "L:40",
      "L:41",
      "L:42",
      "L:43",
      "L:44",
      "L:45",
      "L:46",
      "L:47",
      "L:48",
      "L:49",
      "L:5",
      "L:50",
      "L:51",
      "L:52",
      "L:53",
      "L:54",
      "L:55",
      "L:56",
      "L:57",
      "L:58",
      "L:59",
      "L:6",
      "L:60",
      "L:61",
      "L:62",
      "L:63",
      "L:64",
      "L:65",
      "L:66",
      "L:67",
      "L:68",
      "L:69",
      "L:7",
      "L:70",
      "L:71",
      "L:72",
      "L:73",
      "L:74",
      "L:75",
      "L:76",
      "L:77",
      "L:78",
      "L:79",
      "L:8",
      "L:80",
      "L:81",
      "L:82",
      "L:83",
      "L:84",
      "L:85",
      "L:86",
      "L:87",
      "L:88",
      "L:89",
      "L:9",
      "L:90",
      "L:91",
      "L:92",
      "L:93",
      "L:94",
      "L:95",
      "L:96",
      "L:97",
      "L:98",
      "L:99"
    ],
    "H:10": [
      "H:1",
      "H:100",
      "H:101",
      "H:102",
      "H:103",
      "H:104",
      "H:105",
      "H:106",
      "H:107",
      "H:108",
      "H:109",
      "H:11",
      "H:110",
      "H:111",
      "H:112",
      "H:113",
      "H:114",
      "H:115",
      "H:116",
      "H:117",
      "H:118",
      "H:119",
      "H:12",
      "H:120",
      "H:121",
      "H:122",
      "H:123",
      "H:124",
      "H:125",
      "H:126",
      "H:127",
      "H:128",
      "H:129",
      "H:13",
      "H:130",
      "H:131",
      "H:132",
      "H:133",
      "H:134",
      "H:135",
      "H:136",
      "H:137",
      "H:138",
      "H:139",
      "H:14",
      "H:140",
      "H:141",
      "H:142",
      "H:143",
      "H:144",
      "H:145",
      "H:146",
      "H:147",
      "H:148",
      "H:149",
      "H:15",
      "H:150",
      "H:151",
      "H:152",
      "H:153",
      "H:154",
      "H:155",
      "H:156",
      "H:157",
      "H:158",
      "H:159",
      "H:16",
      "H:160",
      "H:161",
      "H:162",
      "H:163",
      "H:164",
      "H:165",
      "H:166",
      "H:167",
      "H:168",
      "H:169",
      "H:17",
      "H:170",
      "H:171",
      "H:172",
      "H:173",
      "H:174",
      "H:175",
      "H:176",
      "H:177",
      "H:178",
      "H:179",
      "H:18",
      "H:180",
      "H:181",
      "H:182",
      "H:183",
      "H:184",
      "H:185",
      "H:186",
      "H:187",
      "H:188",
      "H:189",
      "H:19",
      "H:190",
      "H:191",
      "H:192",
      "H:193",
      "H:194",
      "H:195",
      "H:196",
      "H:197",
      "H:198",
      "H:199",
      "H:2",
      "H:20",
      "H:200",
      "H:201",
      "H:202",
      "H:203",
      "H:204",
      "H:205",
      "H:206",
      "H:207",
      "H:208",
      "H:209",
      "H:21",
      "H:210",
      "H:211",
      "H:212",
      "H:213",
      "H:214",
      "H:215",
      "H:216",
      "H:217",
      "H:218",
      "H:219",
      "H:22",
      "H:220",
      "H:221",
      "H:23",
      "H:24",
      "H:25",
      "H:26",
      "H:27",
      "H:28",
      "H:29",
      "H:3",
      "H:30",
      "H:31",
      "H:32",
      "H:33",
      "H:34",
      "H:35",
      "H:36",
      "H:37",
      "H:38",
      "H:39",
      "H:4",
      "H:40",
      "H:41",
      "H:42",
      "H:43",
      "H:44",
      "H:45",
      "H:46",
      "H:47",
      "H:48",
      "H:49",
      "H:5",
      "H:50",
      "H:51",
      "H:52",
      "H:53",
      "H:54",
      "H:55",
      "H:56",
      "H:57",
      "H:58",
      "H:59",
      "H:6",
      "H:60",
      "H:61",
      "H:62",
      "H:63",
      "H:64",
      "H:65",
      "H:66",
      "H:67",
      "H:68",
      "H:69",
      "H:7",
      "H:70",
      "H:71",
      "H:72",
      "H:73",
      "H:74",
      "H:75",
      "H:76",
      "H:77",
      "H:78",
      "H:79",
      "H:8",
      "H:80",
      "H:81",
      "H:82",
      "H:83",
      "H:84",
      "H:85",
      "H:86",
      "H:87",
      "H:88",
      "H:89",
      "H:9",
      "H:90",
      "H:91",
      "H:92",
      "H:93",
      "H:94",
      "H:95",
      "H:96",
      "H:97",
      "H:98",
      "H:99",
      "L:10",
      "L:100",
      "L:101",
      "L:102",
      "L:103",
      "L:104",
      "L:105",
      "L:106",
      "L:107",
      "L:108",
      "L:109",
      "L:11",
      "L:110",
      "L:111",
      "L:112",
      "L:113",
      "L:114",
      "L:115",
      "L:116",
      "L:117",
      "L:118",
      "L:119",
      "L:12",
      "L:120",
      "L:121",
      "L:122",
      "L:123",
      "L:124",
      "L:125",
      "L:126",
      "L:127",
      "L:128",
      "L:129",
      "L:13",
      "L:130",
      "L:131",
      "L:132",
      "L:133",
      "L:134",
      "L:135",
      "L:136",
      "L:137",
      "L:138",
      "L:139",
      "L:14",
      "L:140",
      "L:141",
      "L:142",
      "L:143",
      "L:144",
      "L:145",
      "L:146",
      "L:147",
      "L:148",
      "L:149",
      "L:15",
      "L:150",
      "L:151",
      "L:152",
      "L:153",
      "L:154",
      "L:155",
      "L:156",
      "L:157",
      "L:158",
      "L:159",
      "L:16",
      "L:160",
      "L:161",
      "L:162",
      "L:163",
      "L:164",
      "L:165",
      "L:166",
      "L:167",
      "L:168",
      "L:169",
      "L:17",
      "L:170",
      "L:171",
      "L:172",
      "L:173",
      "L:174",
      "L:175",
      "L:176",
      "L:177",
      "L:178",
      "L:179",
      "L:18",
      "L:180",
      "L:181",
      "L:182",
      "L:183",
      "L:184",
      "L:185",
      "L:186",
      "L:187",
      "L:188",
      "L:189",
      "L:19",
      "L:190",
      "L:191",
      "L:192",
      "L:193",
      "L:194",
      "L:195",
      "L:196",
      "L:197",
      "L:198",
      "L:199",
      "L:2",
      "L:20",
      "L:200",
      "L:201",
      "L:202",
      "L:203",
      "L:204",
      "L:205",
      "L:206",
      "L:207",
      "L:208",
      "L:209",
      "L:21",
      "L:210",
      "L:211",
      "L:212",
      "L:213",
      "L:22",
      "L:23",
      "L:24",
      "L:25",
      "L:26",
      "L:27",
      "L:28",
      "L:29",
      "L:3",
      "L:30",
      "L:31",
      "L:32",
      "L:33",
      "L:34",
      "L:35",
      "L:36",
      "L:37",
      "L:38",
      "L:39",
      "L:4",
      "L:40",
      "L:41",
      "L:42",
      "L:43",
      "L:44",
      "L:45",
      "L:46",
      "L:47",
      "L:48",
      "L:49",
      "L:5",
      "L:50",
      "L:51",
      "L:52",
      "L:53",
      "L:54",
      "L:55",
      "L:56",
      "L:57",
      "L:58",
      "L:59",
      "L:6",
      "L:60",
      "L:61",
      "L:62",
      "L:63",
      "L:64",
      "L:65",
      "L:66",
      "L:67",
      "L:68",
      "L:69",
      "L:7",
      "L:70",
      "L:71",
      "L:72",
      "L:73",
      "L:74",
      "L:75",
      "L:76",
      "L:77",
      "L:78",
      "L:79",
      "L:8",
      "L:80",
      "L:81",
      "L:82",
      "L:83",
      "L:84",
      "L:85",
      "L:86",
      "L:87",
      "L:88",
      "L:89",
      "L:9",
      "L:90",
      "L:91",
      "L:92",
      "L:93",
      "L:94",
      "L:95",
      "L:96",
      "L:97",
      "L:98",
      "L:99"
    ],
    "H:11": [
      "H:1",
      "H:10",
      "H:100",
      "H:101",
      "H:102",
      "H:103",
      "H:104",
      "H:105",
      "H:106",
      "H:107",
      "H:108",
      "H:109",
      "H:110",
      "H:111",
      "H:112",
      "H:113",
      "H:114",
      "H:115",
      "H:116",
      "H:117",
      "H:118",
      "H:119",
      "H:12",
      "H:120",
      "H:121",
      "H:122",
      "H:123",
      "H:124",
      "H:125",
      "H:126",
      "H:127",
      "H:128",
      "H:129",
      "H:13",
      "H:130",
      "H:131",
      "H:132",
      "H:133",
      "H:134",
      "H:135",
      "H:136",
      "H:137",
      "H:138",
      "H:139",
      "H:14",
      "H:140",
      "H:141",
      "H:142",
      "H:143",
      "H:144",
      "H:145",
      "H:146",
      "H:147",
      "H:148",
      "H:149",
      "H:15",
      "H:150",
      "H:151",
      "H:152",
      "H:153",
      "H:154",
      "H:155",
      "H:156",
      "H:157",
      "H:158",
      "H:159",
      "H:16",
      "H:160",
      "H:161",
      "H:162",
      "H:163",
      "H:164",
      "H:165",
      "H:166",
      "H:167",
      "H:168",
      "H:169",
      "H:17",
      "H:170",
      "H:171",
      "H:172",
      "H:173",
      "H:174",
      "H:175",
      "H:176",
      "H:177",
      "H:178",
      "H:179",
      "H:18",
      "H:180",
      "H:181",
      "H:182",
      "H:183",
      "H:184",
      "H:185",
      "H:186",
      "H:187",
      "H:188",
      "H:189",
      "H:19",
      "H:190",
      "H:191",
      "H:192",
      "H:193",
      "H:194",
      "H:195",
      "H:196",
      "H:197",
      "H:198",
      "H:199",
      "H:2",
      "H:20",
      "H:200",
      "H:201",
      "H:202",
      "H:203",
      "H:204",
      "H:205",
      "H:206",
      "H:207",
      "H:208",
      "H:209",
      "H:21",
      "H:210",
      "H:211",
      "H:212",
      "H:213",
      "H:214",
      "H:215",
      "H:216",
      "H:217",
      "H:218",
      "H:219",
      "H:22",
      "H:220",
      "H:221",
      "H:23",
      "H:24",
      "H:25",
      "H:26",
      "H:27",
      "H:28",
      "H:29",
      "H:3",
      "H:30",
      "H:31",
      "H:32",
      "H:33",
      "H:34",
      "H:35",
      "H:36",
      "H:37",
      "H:38",
      "H:39",
      "H:4",
      "H:40",
      "H:41",
      "H:42",
      "H:43",
      "H:44",
      "H:45",
      "H:46",
      "H:47",
      "H:48",
      "H:49",
      "H:5",
      "H:50",
      "H:51",
      "H:52",
      "H:53",
      "H:54",
      "H:55",
      "H:56",
      "H:57",
      "H:58",
      "H:59",
      "H:6",
      "H:60",
      "H:61",
      "H:62",
      "H:63",
      "H:64",
      "H:65",
      "H:66",
      "H:67",
      "H:68",
      "H:69",
      "H:7",
      "H:70",
      "H:71",
      "H:72",
      "H:73",
      "H:74",
      "H:75",
      "H:76",
      "H:77",
      "H:78",
      "H:79",
      "H:8",
      "H:80",
      "H:81",
      "H:82",
      "H:83",
      "H:84",
      "H:85",
      "H:86",
      "H:87",
      "H:88",
      "H:89",
      "H:9",
      "H:90",
      "H:91",
      "H:92",
      "H:93",
      "H:94",
      "H:95",
      "H:96",
      "H:97",
      "H:98",
      "H:99",
      "L:10",
      "L:100",
      "L:101",
      "L:102",
      "L:103",
      "L:104",
      "L:105",
      "L:106",
      "L:107",
      "L:108",
      "L:109",
      "L:11",
      "L:110",
      "L:111",
      "L:112",
      "L:113",
      "L:114",
      "L:115",
      "L:116",
      "L:117",
      "L:118",
      "L:119",
      "L:12",
      "L:120",
      "L:121",
      "L:122",
      "L:123",
      "L:124",
      "L:125",
      "L:126",
      "L:127",
      "L:128",
      "L:129",
      "L:13",
      "L:130",
      "L:131",
      "L:132",
      "L:133",
      "L:134",
      "L:135",
      "L:136",
      "L:137",
      "L:138",
      "L:139",
      "L:14",
      "L:140",
      "L:141",
      "L:142",
      "L:143",
      "L:144",
      "L:145",
      "L:146",
      "L:147",
      "L:148",
      "L:149",
      "L:15",
      "L:150",
      "L:151",
      "L:152",
      "L:153",
      "L:154",
      "L:155",
      "L:156",
      "L:157",
      "L:158",
      "L:159",
      "L:16",
      "L:160",
      "L:161",
      "L:162",
      "L:163",
      "L:164",
      "L:165",
      "L:166",
      "L:167",
      "L:168",
      "L:169",
      "L:17",
      "L:170",
      "L:171",
      "L:172",
      "L:173",
      "L:174",
      "L:175",
      "L:176",
      "L:177",
      "L:178",
      "L:179",
      "L:18",
      "L:180",
      "L:181",
      "L:182",
      "L:183",
      "L:184",
      "L:185",
      "L:186",
      "L:187",
      "L:188",
      "L:189",
      "L:19",
      "L:190",
      "L:191",
      "L:192",
      "L:193",
      "L:194",
      "L:195",
      "L:196",
      "L:197",
      "L:198",
      "L:199",
      "L:2",
      "L:20",
      "L:200",
      "L:201",
      "L:202",
      "L:203",
      "L:204",
      "L:205",
      "L:206",
      "L:207",
      "L:208",
      "L:209",
      "L:21",
      "L:210",
      "L:211",
      "L:212",
      "L:213",
      "L:22",
      "L:23",
      "L:24",
      "L:25",
      "L:26",
      "L:27",
      "L:28",
      "L:29",
      "L:3",
      "L:30",
      "L:31",
      "L:32",
      "L:33",
      "L:34",
      "L:35",
      "L:36",
      "L:37",
      "L:38",
      "L:39",
      "L:4",
      "L:40",
      "L:41",
      "L:42",
      "L:43",
      "L:44",
      "L:45",
      "L:46",
      "L:47",
      "L:48",
      "L:49",
      "L:5",
      "L:50",
      "L:51",
      "L:52",
      "L:53",
      "L:54",
      "L:55",
      "L:56",
      "L:57",
      "L:58",
      "L:59",
      "L:6",
      "L:60",
      "L:61",
      "L:62",
      "L:63",
      "L:64",
      "L:65",
      "L:66",
      "L:67",
      "L:68",
      "L:69",
      "L:7",
      "L:70",
      "L:71",
      "L:72",
      "L:73",
      "L:74",
      "L:75",
      "L:76",
      "L:77",
      "L:78",
      "L:79",
      "L:8",
      "L:80",
      "L:81",
      "L:82",
      "L:83",
      "L:84",
      "L:85",
      "L:86",
      "L:87",
      "L:88",
      "L:89",
      "L:9",
      "L:90",
      "L:91",
      "L:92",
      "L:93",
      "L:94",
      "L:95",
      "L:96",
      "L:97",
      "L:98",
      "L:99"
    ],
    "H:12": [
      "H:1",
      "H:10",
      "H:100",
      "H:101",
      "H:102",
      "H:103",
      "H:104",
      "H:105",
      "H:106",
      "H:107",
      "H:108",
      "H:109",
      "H:11",
      "H:110",
      "H:111",
      "H:112",
      "H:113",
      "H:114",
      "H:115",
      "H:116",
      "H:117",
      "H:118",
      "H:119",
      "H:120",
      "H:121",
      "H:122",
      "H:123",
      "H:124",
      "H:125",
      "H:126",
      "H:127",
      "H:128",
      "H:129",
      "H:13",
      "H:130",
      "H:131",
      "H:132",
      "H:133",
      "H:134",
      "H:135",
      "H:136",
      "H:137",
      "H:138",
      "H:139",
      "H:14",
      "H:140",
      "H:141",
      "H:142",
      "H:143",
      "H:144",
      "H:145",
      "H:146",
      "H:147",
      "H:148",
      "H:149",
      "H:15",
      "H:150",
      "H:151",
      "H:152",
      "H:153",
      "H:154",
      "H:155",
      "H:156",
      "H:157",
      "H:158",
      "H:159",
      "H:16",
      "H:160",
      "H:161",
      "H:162",
      "H:163",
      "H:164",
      "H:165",
      "H:166",
      "H:167",
      "H:168",
      "H:169",
      "H:17",
      "H:170",
      "H:171",
      "H:172",
      "H:173",
      "H:174",
      "H:175",
      "H:176",
      "H:177",
      "H:178",
      "H:179",
      "H:18",
      "H:180",
      "H:181",
      "H:182",
      "H:183",
      "H:184",
      "H:185",
      "H:186",
      "H:187",
      "H:188",
      "H:189",
      "H:19",
      "H:190",
      "H:191",
      "H:192",
      "H:193",
      "H:194",
      "H:195",
      "H:196",
      "H:197",
      "H:198",
      "H:199",
      "H:2",
      "H:20",
      "H:200",
      "H:201",
      "H:202",
      "H:203",
      "H:204",
      "H:205",
      "H:206",
      "H:207",
      "H:208",
      "H:209",
      "H:21",
      "H:210",
      "H:211",
      "H:212",
      "H:213",
      "H:214",
      "H:215",
      "H:216",
      "H:217",
      "H:218",
      "H:219",
      "H:22",
      "H:220",
      "H:221",
      "H:23",
      "H:24",
      "H:25",
      "H:26",
      "H:27",
      "H:28",
      "H:29",
      "H:3",
      "H:30",
      "H:31",
      "H:32",
      "H:33",
      "H:34",
      "H:35",
      "H:36",
      "H:37",
      "H:38",
      "H:39",
      "H:4",
      "H:40",
      "H:41",
      "H:42",
      "H:43",
      "H:44",
      "H:45",
      "H:46",
      "H:47",
      "H:48",
      "H:49",
      "H:5",
      "H:50",
      "H:51",
      "H:52",
      "H:53",
      "H:54",
      "H:55",
      "H:56",
      "H:57",
      "H:58",
      "H:59",
      "H:6",
      "H:60",
      "H:61",
      "H:62",
      "H:63",
      "H:64",
      "H:65",
      "H:66",
      "H:67",
      "H:68",
      "H:69",
      "H:7",
      "H:70",
      "H:71",
      "H:72",
      "H:73",
      "H:74",
      "H:75",
      "H:76",
      "H:77",
      "H:78",
      "H:79",
      "H:8",
      "H:80",
      "H:81",
      "H:82",
      "H:83",
      "H:84",
      "H:85",
      "H:86",
      "H:87",
      "H:88",
      "H:89",
      "H:9",
      "H:90",
      "H:91",
      "H:92",
      "H:93",
      "H:94",
      "H:95",
      "H:96",
      "H:97",
      "H:98",
      "H:99",
      "L:10",
      "L:100",
      "L:101",
      "L:102",
      "L:103",
      "L:104",
      "L:105",
      "L:106",
      "L:107",
      "L:108",
      "L:109",
      "L:11",
      "L:110",
      "L:111",
      "L:112",
      "L:113",
      "L:114",
      "L:115",
      "L:116",
      "L:117",
      "L:118",
      "L:119",
      "L:12",
      "L:120",
      "L:121",
      "L:122",
      "L:123",
      "L:124",
      "L:125",
      "L:126",
      "L:127",
      "L:128",
      "L:129",
      "L:13",
      "L:130",
      "L:131",
      "L:132",
      "L:133",
      "L:134",
      "L:135",
      "L:136",
      "L:137",
      "L:138",
      "L:139",
      "L:14",
      "L:140",
      "L:141",
      "L:142",
      "L:143",
      "L:144",
      "L:145",
      "L:146",
      "L:147",
      "L:148",
      "L:149",
      "L:15",
      "L:150",
      "L:151",
      "L:152",
      "L:153",
      "L:154",
      "L:155",
      "L:156",
      "L:157",
      "L:158",
      "L:159",
      "L:16",
      "L:160",
      "L:161",
      "L:162",
      "L:163",
      "L:164",
      "L:165",
      "L:166",
      "L:167",
      "L:168",
      "L:169",
      "L:17",
      "L:170",
      "L:171",
      "L:172",
      "L:173",
      "L:174",
      "L:175",
      "L:176",
      "L:177",
      "L:178",
      "L:179",
      "L:18",
      "L:180",
      "L:181",
      "L:182",
      "L:183",
      "L:184",
      "L:185",
      "L:186",
      "L:187",
      "L:188",
      "L:189",
      "L:19",
      "L:190",
      "L:191",
      "L:192",
      "L:193",
      "L:194",
      "L:195",
      "L:196",
      "L:197",
      "L:198",
      "L:199",
      "L:2",
      "L:20",
      "L:200",
      "L:201",
      "L:202",
      "L:203",
      "L:204",
      "L:205",
      "L:206",
      "L:207",
      "L:208",
      "L:209",
      "L:21",
      "L:210",
      "L:211",
      "L:212",
      "L:213",
      "L:22",
      "L:23",
      "L:24",
      "L:25",
      "L:26",
      "L:27",
      "L:28",
      "L:29",
      "L:3",
      "L:30",
      "L:31",
      "L:32",
      "L:33",
      "L:34",
      "L:35",
      "L:36",
      "L:37",
      "L:38",
      "L:39",
      "L:4",
      "L:40",
      "L:41",
      "L:42",
      "L:43",
      "L:44",
      "L:45",
      "L:46",
      "L:47",
      "L:48",
      "L:49",
      "L:5",
      "L:50",
      "L:51",
      "L:52",
      "L:53",
      "L:54",
      "L:55",
      "L:56",
      "L:57",
      "L:58",
      "L:59",
      "L:6",
      "L:60",
      "L:61",
      "L:62",
      "L:63",
      "L:64",
      "L:65",
      "L:66",
      "L:67",
      "L:68",
      "L:69",
      "L:7",
      "L:70",
      "L:71",
      "L:72",
      "L:73",
      "L:74",
      "L:75",
      "L:76",
      "L:77",
      "L:78",
      "L:79",
      "L:8",
      "L:80",
      "L:81",
      "L:82",
      "L:83",
      "L:84",
      "L:85",
      "L:86",
      "L:87",
      "L:88",
      "L:89",
      "L:9",
      "L:90",
      "L:91",
      "L:92",
      "L:93",
      "L:94",
      "L:95",
      "L:96",
      "L:97",
      "L:98",
      "L:99"
    ],
    "H:13": [
      "H:1",
      "H:10",
      "H:100",
      "H:101",
      "H:102",
      "H:103",
      "H:104",
      "H:105",
      "H:106",
      "H:107",
      "H:108",
      "H:109",
      "H:11",
      "H:110",
      "H:111",
      "H:112",
      "H:113",
      "H:114",
      "H:115",
      "H:116",
      "H:117",
      "H:118",
      "H:119",
      "H:12",
      "H:120",
      "H:121",
      "H:122",
      "H:123",
      "H:124",
      "H:125",
      "H:126",
      "H:127",
      "H:128",
      "H:129",
      "H:130",
      "H:131",
      "H:132",
      "H:133",
      "H:134",
      "H:135",
      "H:136",
      "H:137",
      "H:138",
      "H:139",
      "H:14",
      "H:140",
      "H:141",
      "H:142",
      "H:143",
      "H:144",
      "H:145",
      "H:146",
      "H:147",
      "H:148",
      "H:149",
      "H:15",
      "H:150",
      "H:151",
      "H:152",
      "H:153",
      "H:154",
      "H:155",
      "H:156",
      "H:157",
      "H:158",
      "H:159",
      "H:16",
      "H:160",
      "H:161",
      "H:162",
      "H:163",
      "H:164",
      "H:165",
      "H:166",
      "H:167",
      "H:168",
      "H:169",
      "H:17",
      "H:170",
      "H:171",
      "H:172",
      "H:173",
      "H:174",
      "H:175",
      "H:176",
      "H:177",
      "H:178",
      "H:179",
      "H:18",
      "H:180",
      "H:181",
      "H:182",
      "H:183",
      "H:184",
      "H:185",
      "H:186",
      "H:187",
      "H:188",
      "H:189",
      "H:19",
      "H:190",
      "H:191",
      "H:192",
      "H:193",
      "H:194",
      "H:195",
      "H:196",
      "H:197",
      "H:198",
      "H:199",
      "H:2",
      "H:20",
      "H:200",
      "H:201",
      "H:202",
      "H:203",
      "H:204",
      "H:205",
      "H:206",
      "H:207",
      "H:208",
      "H:209",
      "H:21",
      "H:210",
      "H:211",
      "H:212",
      "H:213",
      "H:214",
      "H:215",
      "H:216",
      "H:217",
      "H:218",
      "H:219",
      "H:22",
      "H:220",
      "H:221",
      "H:23",
      "H:24",
      "H:25",
      "H:26",
      "H:27",
      "H:28",
      "H:29",
      "H:3",
      "H:30",
      "H:31",
      "H:32",
      "H:33",
      "H:34",
      "H:35",
      "H:36",
      "H:37",
      "H:38",
      "H:39",
      "H:4",
      "H:40",
      "H:41",
      "H:42",
      "H:43",
      "H:44",
      "H:45",
      "H:46",
      "H:47",
      "H:48",
      "H:49",
      "H:5",
      "H:50",
      "H:51",
      "H:52",
      "H:53",
      "H:54",
      "H:55",
      "H:56",
      "H:57",
      "H:58",
      "H:59",
      "H:6",
      "H:60",
      "H:61",
      "H:62",
      "H:63",
      "H:64",
      "H:65",
      "H:66",
      "H:67",
      "H:68",
      "H:69",
      "H:7",
      "H:70",
      "H:71",
      "H:72",
      "H:73",
      "H:74",
      "H:75",
      "H:76",
      "H:77",
      "H:78",
      "H:79",
      "H:8",
      "H:80",
      "H:81",
      "H:82",
      "H:83",
      "H:84",
      "H:85",
      "H:86",
      "H:87",
      "H:88",
      "H:89",
      "H:9",
      "H:90",
      "H:91",
      "H:92",
      "H:93",
      "H:94",
      "H:95",
      "H:96",
      "H:97",
      "H:98",
      "H:99",
      "L:10",
      "L:100",
      "L:101",
      "L:102",
      "L:103",
      "L:104",
      "L:105",
      "L:106",
      "L:107",
      "L:108",
      "L:109",
      "L:11",
      "L:110",
      "L:111",
      "L:112",
      "L:113",
      "L:114",
      "L:115",
      "L:116",
      "L:117",
      "L:118",
      "L:119",
      "L:12",
      "L:120",
      "L:121",
      "L:122",
      "L:123",
      "L:124",
      "L:125",
      "L:126",
      "L:127",
      "L:128",
      "L:129",
      "L:13",
      "L:130",
      "L:131",
      "L:132",
      "L:133",
      "L:134",
      "L:135",
      "L:136",
      "L:137",
      "L:138",
      "L:139",
      "L:14",
      "L:140",
      "L:141",
      "L:142",
      "L:143",
      "L:144",
      "L:145",
      "L:146",
      "L:147",
      "L:148",
      "L:149",
      "L:15",
      "L:150",
      "L:151",
      "L:152",
      "L:153",
      "L:154",
      "L:155",
      "L:156",
      "L:157",
      "L:158",
      "L:159",
      "L:16",
      "L:160",
      "L:161",
      "L:162",
      "L:163",
      "L:164",
      "L:165",
      "L:166",
      "L:167",
      "L:168",
      "L:169",
      "L:17",
      "L:170",
      "L:171",
      "L:172",
      "L:173",
      "L:174",
      "L:175",
      "L:176",
      "L:177",
      "L:178",
      "L:179",
      "L:18",
      "L:180",
      "L:181",
      "L:182",
      "L:183",
      "L:184",
      "L:185",
      "L:186",
      "L:187",
      "L:188",
      "L:189",
      "L:19",
      "L:190",
      "L:191",
      "L:192",
      "L:193",
      "L:194",
      "L:195",
      "L:196",
      "L:197",
      "L:198",
      "L:199",
      "L:2",
      "L:20",
      "L:200",
      "L:201",
      "L:202",
      "L:203",
      "L:204",
      "L:205",
      "L:206",
      "L:207",
      "L:208",
      "L:209",
      "L:21",
      "L:210",
      "L:211",
      "L:212",
      "L:213",
      "L:22",
      "L:23",
      "L:24",
      "L:25",
      "L:26",
      "L:27",
      "L:28",
      "L:29",
      "L:3",
      "L:30",
      "L:31",
      "L:32",
      "L:33",
      "L:34",
      "L:35",
      "L:36",
      "L:37",
      "L:38",
      "L:39",
      "L:4",
      "L:40",
      "L:41",
      "L:42",
      "L:43",
      "L:44",
      "L:45",
      "L:46",
      "L:47",
      "L:48",
      "L:49",
      "L:5",
      "L:50",
      "L:51",
      "L:52",
      "L:53",
      "L:54",
      "L:55",
      "L:56",
      "L:57",
      "L:58",
      "L:59",
      "L:6",
      "L:60",
      "L:61",
      "L:62",
      "L:63",
      "L:64",
      "L:65",
      "L:66",
      "L:67",
      "L:68",
      "L:69",
      "L:7",
      "L:70",
      "L:71",
      "L:72",
      "L:73",
      "L:74",
      "L:75",
      "L:76",
      "L:77",
      "L:78",
      "L:79",
      "L:8",
      "L:80",
      "L:81",
      "L:82",
      "L:83",
      "L:84",
      "L:85",
      "L:86",
      "L:87",
      "L:88",
      "L:89",
      "L:9",
      "L:90",
      "L:91",
      "L:92",
      "L:93",
      "L:94",
      "L:95",
      "L:96",
      "L:97",
      "L:98",
      "L:99"
    ],
    "H:14": [
      "H:1",
      "H:10",
      "H:100",
      "H:101",
      "H:102",
      "H:103",
      "H:104",
      "H:105",
      "H:106",
      "H:107",
      "H:108",
      "H:109",
      "H:11",
      "H:110",
      "H:111",
      "H:112",
      "H:113",
      "H:114",
      "H:115",
      "H:116",
      "H:117",
      "H:118",
      "H:119",
      "H:12",
      "H:120",
      "H:121",
      "H:122",
      "H:123",
      "H:124",
      "H:125",
      "H:126",
      "H:127",
      "H:128",
      "H:129",
      "H:13",
      "H:130",
      "H:131",
      "H:132",
      "H:133",
      "H:134",
      "H:135",
      "H:136",
      "H:137",
      "H:138",
      "H:139",
      "H:140",
      "H:141",
      "H:142",
      "H:143",
      "H:144",
      "H:145",
      "H:146",
      "H:147",
      "H:148",
      "H:149",
      "H:15",
      "H:150",
      "H:151",
      "H:152",
      "H:153",
      "H:154",
      "H:155",
      "H:156",
      "H:157",
      "H:158",
      "H:159",
      "H:16",
      "H:160",
      "H:161",
      "H:162",
      "H:163",
      "H:164",
      "H:165",
      "H:166",
      "H:167",
      "H:168",
      "H:169",
      "H:17",
      "H:170",
      "H:171",
      "H:172",
      "H:173",
      "H:174",
      "H:175",
      "H:176",
      "H:177",
      "H:178",
      "H:179",
      "H:18",
      "H:180",
      "H:181",
      "H:182",
      "H:183",
      "H:184",
      "H:185",
      "H:186",
      "H:187",
      "H:188",
      "H:189",
      "H:19",
      "H:190",
      "H:191",
      "H:192",
      "H:193",
      "H:194",
      "H:195",
      "H:196",
      "H:197",
      "H:198",
      "H:199",
      "H:2",
      "H:20",
      "H:200",
      "H:201",
      "H:202",
      "H:203",
      "H:204",
      "H:205",
      "H:206",
      "H:207",
      "H:208",
      "H:209",
      "H:21",
      "H:210",
      "H:211",
      "H:212",
      "H:213",
      "H:214",
      "H:215",
      "H:216",
      "H:217",
      "H:218",
      "H:219",
      "H:22",
      "H:220",
      "H:221",
      "H:23",
      "H:24",
      "H:25",
      "H:26",
      "H:27",
      "H:28",
      "H:29",
      "H:3",
      "H:30",
      "H:31",
      "H:32",
      "H:33",
      "H:34",
      "H:35",
      "H:36",
      "H:37",
      "H:38",
      "H:39",
      "H:4",
      "H:40",
      "H:41",
      "H:42",
      "H:43",
      "H:44",
      "H:45",
      "H:46",
      "H:47",
      "H:48",
      "H:49",
      "H:5",
      "H:50",
      "H:51",
      "H:52",
      "H:53",
      "H:54",
      "H:55",
      "H:56",
      "H:57",
      "H:58",
      "H:59",
      "H:6",
      "H:60",
      "H:61",
      "H:62",
      "H:63",
      "H:64",
      "H:65",
      "H:66",
      "H:67",
      "H:68",
      "H:69",
      "H:7",
      "H:70",
      "H:71",
      "H:72",
      "H:73",
      "H:74",
      "H:75",
      "H:76",
      "H:77",
      "H:78",
      "H:79",
      "H:8",
      "H:80",
      "H:81",
      "H:82",
      "H:83",
      "H:84",
      "H:85",
      "H:86",
      "H:87",
      "H:88",
      "H:89",
      "H:9",
      "H:90",
      "H:91",
      "H:92",
      "H:93",
      "H:94",
      "H:95",
      "H:96",
      "H:97",
      "H:98",
      "H:99",
      "L:10",
      "L:100",
      "L:101",
      "L:102",
      "L:103",
      "L:104",
      "L:105",
      "L:106",
      "L:107",
      "L:108",
      "L:109",
      "L:11",
      "L:110",
      "L:111",
      "L:112",
      "L:113",
      "L:114",
      "L:115",
      "L:116",
      "L:117",
      "L:118",
      "L:119",
      "L:12",
      "L:120",
      "L:121",
      "L:122",
      "L:123",
      "L:124",
      "L:125",
      "L:126",
      "L:127",
      "L:128",
      "L:129",
      "L:13",
      "L:130",
      "L:131",
      "L:132",
      "L:133",
      "L:134",
      "L:135",
      "L:136",
      "L:137",
      "L:138",
      "L:139",
      "L:14",
      "L:140",
      "L:141",
      "L:142",
      "L:143",
      "L:144",
      "L:145",
      "L:146",
      "L:147",
      "L:148",
      "L:149",
      "L:15",
      "L:150",
      "L:151",
      "L:152",
      "L:153",
      "L:154",
      "L:155",
      "L:156",
      "L:157",
      "L:158",
      "L:159",
      "L:16",
      "L:160",
      "L:161",
      "L:162",
      "L:163",
      "L:164",
      "L:165",
      "L:166",
      "L:167",
      "L:168",
      "L:169",
      "L:17",
      "L:170",
      "L:171",
      "L:172",
      "L:173",
      "L:174",
      "L:175",
      "L:176",
      "L:177",
      "L:178",
      "L:179",
      "L:18",
      "L:180",
      "L:181",
      "L:182",
      "L:183",
      "L:184",
      "L:185",
      "L:186",
      "L:187",
      "L:188",
      "L:189",
      "L:19",
      "L:190",
      "L:191",
      "L:192",
      "L:193",
      "L:194",
      "L:195",
      "L:196",
      "L:197",
      "L:198",
      "L:199",
      "L:2",
      "L:20",
      "L:200",
      "L:201",
      "L:202",
      "L:203",
      "L:204",
      "L:205",
      "L:206",
      "L:207",
      "L:208",
      "L:209",
      "L:21",
      "L:210",
      "L:211",
      "L:212",
      "L:213",
      "L:22",
      "L:23",
      "L:24",
      "L:25",
      "L:26",
      "L:27",
      "L:28",
      "L:29",
      "L:3",
      "L:30",
      "L:31",
      "L:32",
      "L:33",
      "L:34",
      "L:35",
      "L:36",
      "L:37",
      "L:38",
      "L:39",
      "L:4",
      "L:40",
      "L:41",
      "L:42",
      "L:43",
      "L:44",
      "L:45",
      "L:46",
      "L:47",
      "L:48",
      "L:49",
      "L:5",
      "L:50",
      "L:51",
      "L:52",
      "L:53",
      "L:54",
      "L:55",
      "L:56",
      "L:57",
      "L:58",
      "L:59",
      "L:6",
      "L:60",
      "L:61",
      "L:62",
      "L:63",
      "L:64",
      "L:65",
      "L:66",
      "L:67",
      "L:68",
      "L:69",
      "L:7",
      "L:70",
      "L:71",
      "L:72",
      "L:73",
      "L:74",
      "L:75",
      "L:76",
      "L:77",
      "L:78",
      "L:79",
      "L:8",
      "L:80",
      "L:81",
      "L:82",
      "L:83",
      "L:84",
      "L:85",
      "L:86",
      "L:87",
      "L:88",
      "L:89",
      "L:9",
      "L:90",
      "L:91",
      "L:92",
      "L:93",
      "L:94",
      "L:95",
      "L:96",
      "L:97",
      "L:98",
      "L:99"
    ],
    "H:15": [
      "H:1",
      "H:10",
      "H:100",
      "H:101",
      "H:102",
      "H:103",
      "H:104",
      "H:105",
      "H:106",
      "H:107",
      "H:108",
      "H:109",
      "H:11",
      "H:110",
      "H:111",
      "H:112",
      "H:113",
      "H:114",
      "H:115",
      "H:116",
      "H:117",
      "H:118",
      "H:119",
      "H:12",
      "H:120",
      "H:121",
      "H:122",
      "H:123",
      "H:124",
      "H:125",
      "H:126",
      "H:127",
      "H:128",
      "H:129",
      "H:13",
      "H:130",
      "H:131",
      "H:132",
      "H:133",
      "H:134",
      "H:135",
      "H:136",
      "H:137",
      "H:138",
      "H:139",
      "H:14",
      "H:140",
      "H:141",
      "H:142",
      "H:143",
      "H:144",
      "H:145",
      "H:146",
      "H:147",
      "H:148",
      "H:149",
      "H:150",
      "H:151",
      "H:152",
      "H:153",
      "H:154",
      "H:155",
      "H:156",
      "H:157",
      "H:158",
      "H:159",
      "H:16",
      "H:160",
      "H:161",
      "H:162",
      "H:163",
      "H:164",
      "H:165",
      "H:166",
      "H:167",
      "H:168",
      "H:169",
      "H:17",
      "H:170",
      "H:171",
      "H:172",
      "H:173",
      "H:174",
      "H:175",
      "H:176",
      "H:177",
      "H:178",
      "H:179",
      "H:18",
      "H:180",
      "H:181",
      "H:182",
      "H:183",
      "H:184",
      "H:185",
      "H:186",
      "H:187",
      "H:188",
      "H:189",
      "H:19",
      "H:190",
      "H:191",
      "H:192",
      "H:193",
      "H:194",
      "H:195",
      "H:196",
      "H:197",
      "H:198",
      "H:199",
      "H:2",
      "H:20",
      "H:200",
      "H:201",
      "H:202",
      "H:203",
      "H:204",
      "H:205",
      "H:206",
      "H:207",
      "H:208",
      "H:209",
      "H:21",
      "H:210",
      "H:211",
      "H:212",
      "H:213",
      "H:214",
      "H:215",
      "H:216",
      "H:217",
      "H:218",
      "H:219",
      "H:22",
      "H:220",
      "H:221",
      "H:23",
      "H:24",
      "H:25",
      "H:26",
      "H:27",
      "H:28",
      "H:29",
      "H:3",
      "H:30",
      "H:31",
      "H:32",
      "H:33",
      "H:34",
      "H:35",
      "H:36",
      "H:37",
      "H:38",
      "H:39",
      "H:4",
      "H:40",
      "H:41",
      "H:42",
      "H:43",
      "H:44",
      "H:45",
      "H:46",
      "H:47",
      "H:48",
      "H:49",
      "H:5",
      "H:50",
      "H:51",
      "H:52",
      "H:53",
      "H:54",
      "H:55",
      "H:56",
      "H:57",
      "H:58",
      "H:59",
      "H:6",
      "H:60",
      "H:61",
      "H:62",
      "H:63",
      "H:64",
      "H:65",
      "H:66",
      "H:67",
      "H:68",
      "H:69",
      "H:7",
      "H:70",
      "H:71",
      "H:72",
      "H:73",
      "H:74",
      "H:75",
      "H:76",
      "H:77",
      "H:78",
      "H:79",
      "H:8",
      "H:80",
      "H:81",
      "H:82",
      "H:83",
      "H:84",
      "H:85",
      "H:86",
      "H:87",
      "H:88",
      "H:89",
      "H:9",
      "H:90",
      "H:91",
      "H:92",
      "H:93",
      "H:94",
      "H:95",
      "H:96",
      "H:97",
      "H:98",
      "H:99",
      "L:10",
      "L:100",
      "L:101",
      "L:102",
      "L:103",
      "L:104",
      "L:105",
      "L:106",
      "L:107",
      "L:108",
      "L:109",
      "L:11",
      "L:110",
      "L:111",
      "L:112",
      "L:113",
      "L:114",
      "L:115",
      "L:116",
      "L:117",
      "L:118",
      "L:119",
      "L:12",
      "L:120",
      "L:121",
      "L:122",
      "L:123",
      "L:124",
      "L:125",
      "L:126",
      "L:127",
      "L:128",
      "L:129",
      "L:13",
      "L:130",
      "L:131",
      "L:132",
      "L:133",
      "L:134",
      "L:135",
      "L:136",
      "L:137",
      "L:138",
      "L:139",
      "L:14",
      "L:140",
      "L:141",
      "L:142",
      "L:143",
      "L:144",
      "L:145",
      "L:146",
      "L:147",
      "L:148",
      "L:149",
      "L:15",
      "L:150",
      "L:151",
      "L:152",
      "L:153",
      "L:154",
      "L:155",
      "L:156",
      "L:157",
      "L:158",
      "L:159",
      "L:16",
      "L:160",
      "L:161",
      "L:162",
      "L:163",
      "L:164",
      "L:165",
      "L:166",
      "L:167",
      "L:168",
      "L:169",
      "L:17",
      "L:170",
      "L:171",
      "L:172",
      "L:173",
      "L:174",
      "L:175",
      "L:176",
      "L:177",
      "L:178",
      "L:179",
      "L:18",
      "L:180",
      "L:181",
      "L:182",
      "L:183",
      "L:184",
      "L:185",
      "L:186",
      "L:187",
      "L:188",
      "L:189",
      "L:19",
      "L:190",
      "L:191",
      "L:192",
      "L:193",
      "L:194",
      "L:195",
      "L:196",
      "L:197",
      "L:198",
      "L:199",
      "L:2",
      "L:20",
      "L:200",
      "L:201",
      "L:202",
      "L:203",
      "L:204",
      "L:205",
      "L:206",
      "L:207",
      "L:208",
      "L:209",
      "L:21",
      "L:210",
      "L:211",
      "L:212",
      "L:213",
      "L:22",
      "L:23",
      "L:24",
      "L:25",
      "L:26",
      "L:27",
      "L:28",
      "L:29",
      "L:3",
      "L:30",
      "L:31",
      "L:32",
      "L:33",
      "L:34",
      "L:35",
      "L:36",
      "L:37",
      "L:38",
      "L:39",
      "L:4",
      "L:40",
      "L:41",
      "L:42",
      "L:43",
      "L:44",
      "L:45",
      "L:46",
      "L:47",
      "L:48",
      "L:49",
      "L:5",
      "L:50",
      "L:51",
      "L:52",
      "L:53",
      "L:54",
      "L:55",
      "L:56",
      "L:57",
      "L:58",
      "L:59",
      "L:6",
      "L:60",
      "L:61",
      "L:62",
      "L:63",
      "L:64",
      "L:65",
      "L:66",
      "L:67",
      "L:68",
      "L:69",
      "L:7",
      "L:70",
      "L:71",
      "L:72",
      "L:73",
      "L:74",
      "L:75",
      "L:76",
      "L:77",
      "L:78",
      "L:79",
      "L:8",
      "L:80",
      "L:81",
      "L:82",
      "L:83",
      "L:84",
      "L:85",
      "L:86",
      "L:87",
      "L:88",
      "L:89",
      "L:9",
      "L:90",
      "L:91",
      "L:92",
      "L:93",
      "L:94",
      "L:95",
      "L:96",
      "L:97",
      "L:98",
      "L:99"
    ],
    "H:16": [
      "H:1",
      "H:10",
      "H:100",
      "H:101",
      "H:102",
      "H:103",
      "H:104",
      "H:105",
      "H:106",
      "H:107",
      "H:108",
      "H:109",
      "H:11",
      "H:110",
      "H:111",
      "H:112",
      "H:113",
      "H:114",
      "H:115",
      "H:116",
      "H:117",
      "H:118",
      "H:119",
      "H:12",
      "H:120",
      "H:121",
      "H:122",
      "H:123",
      "H:124",
      "H:125",
      "H:126",
      "H:127",
      "H:128",
      "H:129",
      "H:13",
      "H:130",
      "H:131",
      "H:132",
      "H:133",
      "H:134",
      "H:135",
      "H:136",
      "H:137",
      "H:138",
      "H:139",
      "H:14",
      "H:140",
      "H:141",
      "H:142",
      "H:143",
      "H:144",
      "H:145",
      "H:146",
      "H:147",
      "H:148",
      "H:149",
      "H:15",
      "H:150",
      "H:151",
      "H:152",
      "H:153",
      "H:154",
      "H:155",
      "H:156",
      "H:157",
      "H:158",
      "H:159",
      "H:160",
      "H:161",
      "H:162",
      "H:163",
      "H:164",
      "H:165",
      "H:166",
      "H:167",
      "H:168",
      "H:169",
      "H:17",
      "H:170",
      "H:171",
      "H:172",
      "H:173",
      "H:174",
      "H:175",
      "H:176",
      "H:177",
      "H:178",
      "H:179",
      "H:18",
      "H:180",
      "H:181",
      "H:182",
      "H:183",
      "H:184",
      "H:185",
      "H:186",
      "H:187",
      "H:188",
      "H:189",
      "H:19",
      "H:190",
      "H:191",
      "H:192",
      "H:193",
      "H:194",
      "H:195",
      "H:196",
      "H:197",
      "H:198",
      "H:199",
      "H:2",
      "H:20",
      "H:200",
      "H:201",
      "H:202",
      "H:203",
      "H:204",
      "H:205",
      "H:206",
      "H:207",
      "H:208",
      "H:209",
      "H:21",
      "H:210",
      "H:211",
      "H:212",
      "H:213",
      "H:214",
      "H:215",
      "H:216",
      "H:217",
      "H:218",
      "H:219",
      "H:22",
      "H:220",
      "H:221",
      "H:23",
      "H:24",
      "H:25",
      "H:26",
      "H:27",
      "H:28",
      "H:29",
      "H:3",
      "H:30",
      "H:31",
      "H:32",
      "H:33",
      "H:34",
      "H:35",
      "H:36",
      "H:37",
      "H:38",
      "H:39",
      "H:4",
      "H:40",
      "H:41",
      "H:42",
      "H:43",
      "H:44",
      "H:45",
      "H:46",
      "H:47",
      "H:48",
      "H:49",
      "H:5",
      "H:50",
      "H:51",
      "H:52",
      "H:53",
      "H:54",
      "H:55",
      "H:56",
      "H:57",
      "H:58",
      "H:59",
      "H:6",
      "H:60",
      "H:61",
      "H:62",
      "H:63",
      "H:64",
      "H:65",
      "H:66",
      "H:67",
      "H:68",
      "H:69",
      "H:7",
      "H:70",
      "H:71",
      "H:72",
      "H:73",
      "H:74",
      "H:75",
      "H:76",
      "H:77",
      "H:78",
      "H:79",
      "H:8",
      "H:80",
      "H:81",
      "H:82",
      "H:83",
      "H:84",
      "H:85",
      "H:86",
      "H:87",
      "H:88",
      "H:89",
      "H:9",
      "H:90",
      "H:91",
      "H:92",
      "H:93",
      "H:94",
      "H:95",
      "H:96",
      "H:97",
      "H:98",
      "H:99",
      "L:10",
      "L:100",
      "L:101",
      "L:102",
      "L:103",
      "L:104",
      "L:105",
      "L:106",
      "L:107",
      "L:108",
      "L:109",
      "L:11",
      "L:110",
      "L:111",
      "L:112",
      "L:113",
      "L:114",
      "L:115",
      "L:116",
      "L:117",
      "L:118",
      "L:119",
      "L:12",
      "L:120",
      "L:121",
      "L:122",
      "L:123",
      "L:124",
      "L:125",
      "L:126",
      "L:127",
      "L:128",
      "L:129",
      "L:13",
      "L:130",
      "L:131",
      "L:132",
      "L:133",
      "L:134",
      "L:135",
      "L:136",
      "L:137",
      "L:138",
      "L:139",
      "L:14",
      "L:140",
      "L:141",
      "L:142",
      "L:143",
      "L:144",
      "L:145",
      "L:146",
      "L:147",
      "L:148",
      "L:149",
      "L:15",
      "L:150",
      "L:151",
      "L:152",
      "L:153",
      "L:154",
      "L:155",
      "L:156",
      "L:157",
      "L:158",
      "L:159",
      "L:16",
      "L:160",
      "L:161",
      "L:162",
      "L:163",
      "L:164",
      "L:165",
      "L:166",
      "L:167",
      "L:168",
      "L:169",
      "L:17",
      "L:170",
      "L:171",
      "L:172",
      "L:173",
      "L:174",
      "L:175",
      "L:176",
      "L:177",
      "L:178",
      "L:179",
      "L:18",
      "L:180",
      "L:181",
      "L:182",
      "L:183",
      "L:184",
      "L:185",
      "L:186",
      "L:187",
      "L:188",
      "L:189",
      "L:19",
      "L:190",
      "L:191",
      "L:192",
      "L:193",
      "L:194",
      "L:195",
      "L:196",
      "L:197",
      "L:198",
      "L:199",
      "L:2",
      "L:20",
      "L:200",
      "L:201",
      "L:202",
      "L:203",
      "L:204",
      "L:205",
      "L:206",
      "L:207",
      "L:208",
      "L:209",
      "L:21",
      "L:210",
      "L:211",
      "L:212",
      "L:213",
      "L:22",
      "L:23",
      "L:24",
      "L:25",
      "L:26",
      "L:27",
      "L:28",
      "L:29",
      "L:3",
      "L:30",
      "L:31",
      "L:32",
      "L:33",
      "L:34",
      "L:35",
      "L:36",
      "L:37",
      "L:38",
      "L:39",
      "L:4",
      "L:40",
      "L:41",
      "L:42",
      "L:43",
      "L:44",
      "L:45",
      "L:46",
      "L:47",
      "L:48",
      "L:49",
      "L:5",
      "L:50",
      "L:51",
      "L:52",
      "L:53",
      "L:54",
      "L:55",
      "L:56",
      "L:57",
      "L:58",
      "L:59",
      "L:6",
      "L:60",
      "L:61",
      "L:62",
      "L:63",
      "L:64",
      "L:65",
      "L:66",
      "L:67",
      "L:68",
      "L:69",
      "L:7",
      "L:70",
      "L:71",
      "L:72",
      "L:73",
      "L:74",
      "L:75",
      "L:76",
      "L:77",
      "L:78",
      "L:79",
      "L:8",
      "L:80",
      "L:81",
      "L:82",
      "L:83",
      "L:84",
      "L:85",
      "L:86",
      "L:87",
      "L:88",
      "L:89",
      "L:9",
      "L:90",
      "L:91",
      "L:92",
      "L:93",
      "L:94",
      "L:95",
      "L:96",
      "L:97",
      "L:98",
      "L:99"
    ],
    "H:17": [
      "H:1",
      "H:10",
      "H:100",
      "H:101",
      "H:102",
      "H:103",
      "H:104",
      "H:105",
      "H:106",
      "H:107",
      "H:108",
      "H:109",
      "H:11",
      "H:110",
      "H:111",
      "H:112",
      "H:113",
      "H:114",
      "H:115",
      "H:116",
      "H:117",
      "H:118",
      "H:119",
      "H:12",
      "H:120",
      "H:121",
      "H:122",
      "H:123",
      "H:124",
      "H:125",
      "H:126",
      "H:127",
      "H:128",
      "H:129",
      "H:13",
      "H:130",
      "H:131",
      "H:132",
      "H:133",
      "H:134",
      "H:135",
      "H:136",
      "H:137",
      "H:138",
      "H:139",
      "H:14",
      "H:140",
      "H:141",
      "H:142",
      "H:143",
      "H:144",
      "H:145",
      "H:146",
      "H:147",
      "H:148",
      "H:149",
      "H:15",
      "H:150",
      "H:151",
      "H:152",
      "H:153",
      "H:154",
      "H:155",
      "H:156",
      "H:157",
      "H:158",
      "H:159",
      "H:16",
      "H:160",
      "H:161",
      "H:162",
      "H:163",
      "H:164",
      "H:165",
      "H:166",
      "H:167",
      "H:168",
      "H:169",
      "H:170",
      "H:171",
      "H:172",
      "H:173",
      "H:174",
      "H:175",
      "H:176",
      "H:177",
      "H:178",
      "H:179",
      "H:18",
      "H:180",
      "H:181",
      "H:182",
      "H:183",
      "H:184",
      "H:185",
      "H:186",
      "H:187",
      "H:188",
      "H:189",
      "H:19",
      "H:190",
      "H:191",
      "H:192",
      "H:193",
      "H:194",
      "H:195",
      "H:196",
      "H:197",
      "H:198",
      "H:199",
      "H:2",
      "H:20",
      "H:200",
      "H:201",
      "H:202",
      "H:203",
      "H:204",
      "H:205",
      "H:206",
      "H:207",
      "H:208",
      "H:209",
      "H:21",
      "H:210",
      "H:211",
      "H:212",
      "H:213",
      "H:214",
      "H:215",
      "H:216",
      "H:217",
      "H:218",
      "H:219",
      "H:22",
      "H:220",
      "H:221",
      "H:23",
      "H:24",
      "H:25",
      "H:26",
      "H:27",
      "H:28",
      "H:29",
      "H:3",
      "H:30",
      "H:31",
      "H:32",
      "H:33",
      "H:34",
      "H:35",
      "H:36",
      "H:37",
      "H:38",
      "H:39",
      "H:4",
      "H:40",
      "H:41",
      "H:42",
      "H:43",
      "H:44",
      "H:45",
      "H:46",
      "H:47",
      "H:48",
      "H:49",
      "H:5",
      "H:50",
      "H:51",
      "H:52",
      "H:53",
      "H:54",
      "H:55",
      "H:56",
      "H:57",
      "H:58",
      "H:59",
      "H:6",
      "H:60",
      "H:61",
      "H:62",
      "H:63",
      "H:64",
      "H:65",
      "H:66",
      "H:67",
      "H:68",
      "H:69",
      "H:7",
      "H:70",
      "H:71",
      "H:72",
      "H:73",
      "H:74",
      "H:75",
      "H:76",
      "H:77",
      "H:78",
      "H:79",
      "H:8",
      "H:80",
      "H:81",
      "H:82",
      "H:83",
      "H:84",
      "H:85",
      "H:86",
      "H:87",
      "H:88",
      "H:89",
      "H:9",
      "H:90",
      "H:91",
      "H:92",
      "H:93",
      "H:94",
      "H:95",
      "H:96",
      "H:97",
      "H:98",
      "H:99",
      "L:10",
      "L:100",
      "L:101",
      "L:102",
      "L:103",
      "L:104",
      "L:105",
      "L:106",
      "L:107",
      "L:108",
      "L:109",
      "L:11",
      "L:110",
      "L:111",
      "L:112",
      "L:113",
      "L:114",
      "L:115",
      "L:116",
      "L:117",
      "L:118",
      "L:119",
      "L:12",
      "L:120",
      "L:121",
      "L:122",
      "L:123",
      "L:124",
      "L:125",
      "L:126",
      "L:127",
      "L:128",
      "L:129",
      "L:13",
      "L:130",
      "L:131",
      "L:132",
      "L:133",
      "L:134",
      "L:135",
      "L:136",
      "L:137",
      "L:138",
      "L:139",
      "L:14",
      "L:140",
      "L:141",
      "L:142",
      "L:143",
      "L:144",
      "L:145",
      "L:146",
      "L:147",
      "L:148",
      "L:149",
      "L:15",
      "L:150",
      "L:151",
      "L:152",
      "L:153",
      "L:154",
      "L:155",
      "L:156",
      "L:157",
      "L:158",
      "L:159",
      "L:16",
      "L:160",
      "L:161",
      "L:162",
      "L:163",
      "L:164",
      "L:165",
      "L:166",
      "L:167",
      "L:168",
      "L:169",
      "L:17",
      "L:170",
      "L:171",
      "L:172",
      "L:173",
      "L:174",
      "L:175",
      "L:176",
      "L:177",
      "L:178",
      "L:179",
      "L:18",
      "L:180",
      "L:181",
      "L:182",
      "L:183",
      "L:184",
      "L:185",
      "L:186",
      "L:187",
      "L:188",
      "L:189",
      "L:19",
      "L:190",
      "L:191",
      "L:192",
      "L:193",
      "L:194",
      "L:195",
      "L:196",
      "L:197",
      "L:198",
      "L:199",
      "L:2",
      "L:20",
      "L:200",
      "L:201",
      "L:202",
      "L:203",
      "L:204",
      "L:205",
      "L:206",
      "L:207",
      "L:208",
      "L:209",
      "L:21",
      "L:210",
      "L:211",
      "L:212",
      "L:213",
      "L:22",
      "L:23",
      "L:24",
      "L:25",
      "L:26",
      "L:27",
      "L:28",
      "L:29",
      "L:3",
      "L:30",
      "L:31",
      "L:32",
      "L:33",
      "L:34",
      "L:35",
      "L:36",
      "L:37",
      "L:38",
      "L:39",
      "L:4",
      "L:40",
      "L:41",
      "L:42",
      "L:43",
      "L:44",
      "L:45",
      "L:46",
      "L:47",
      "L:48",
      "L:49",
      "L:5",
      "L:50",
      "L:51",
      "L:52",
      "L:53",
      "L:54",
      "L:55",
      "L:56",
      "L:57",
      "L:58",
      "L:59",
      "L:6",
      "L:60",
      "L:61",
      "L:62",
      "L:63",
      "L:64",
      "L:65",
      "L:66",
      "L:67",
      "L:68",
      "L:69",
      "L:7",
      "L:70",
      "L:71",
      "L:72",
      "L:73",
      "L:74",
      "L:75",
      "L:76",
      "L:77",
      "L:78",
      "L:79",
      "L:8",
      "L:80",
      "L:81",
      "L:82",
      "L:83",
      "L:84",
      "L:85",
      "L:86",
      "L:87",
      "L:88",
      "L:89",
      "L:9",
      "L:90",
      "L:91",
      "L:92",
      "L:93",
      "L:94",
      "L:95",
      "L:96",
      "L:97",
      "L:98",
      "L:99"
    ],
    "H:18": [
      "H:1",
      "H:10",
      "H:100",
      "H:101",
      "H:102",
      "H:103",
      "H:104",
      "H:105",
      "H:106",
      "H:107",
      "H:108",
      "H:109",
      "H:11",
      "H:110",
      "H:111",
      "H:112",
      "H:113",
      "H:114",
      "H:115",
      "H:116",
      "H:117",
      "H:118",
      "H:119",
      "H:12",
      "H:120",
      "H:121",
      "H:122",
      "H:123",
      "H:124",
      "H:125",
      "H:126",
      "H:127",
      "H:128",
      "H:129",
      "H:13",
      "H:130",
      "H:131",
      "H:132",
      "H:133",
      "H:134",
      "H:135",
      "H:136",
      "H:137",
      "H:138",
      "H:139",
      "H:14",
      "H:140",
      "H:141",
      "H:142",
      "H:143",
      "H:144",
      "H:145",
      "H:146",
      "H:147",
      "H:148",
      "H:149",
      "H:15",
      "H:150",
      "H:151",
      "H:152",
      "H:153",
      "H:154",
      "H:155",
      "H:156",
      "H:157",
      "H:158",
      "H:159",
      "H:16",
      "H:160",
      "H:161",
      "H:162",
      "H:163",
      "H:164",
      "H:165",
      "H:166",
      "H:167",
      "H:168",
      "H:169",
      "H:17",
      "H:170",
      "H:171",
      "H:172",
      "H:173",
      "H:174",
      "H:175",
      "H:176",
      "H:177",
      "H:178",
      "H:179",
      "H:180",
      "H:181",
      "H:182",
      "H:183",
      "H:184",
      "H:185",
      "H:186",
      "H:187",
      "H:188",
      "H:189",
      "H:19",
      "H:190",
      "H:191",
      "H:192",
      "H:193",
      "H:194",
      "H:195",
      "H:196",
      "H:197",
      "H:198",
      "H:199",
      "H:2",
      "H:20",
      "H:200",
      "H:201",
      "H:202",
      "H:203",
      "H:204",
      "H:205",
      "H:206",
      "H:207",
      "H:208",
      "H:209",
      "H:21",
      "H:210",
      "H:211",
      "H:212",
      "H:213",
      "H:214",
      "H:215",
      "H:216",
      "H:217",
      "H:218",
      "H:219",
      "H:22",
      "H:220",
      "H:221",
      "H:23",
      "H:24",
      "H:25",
      "H:26",
      "H:27",
      "H:28",
      "H:29",
      "H:3",
      "H:30",
      "H:31",
      "H:32",
      "H:33",
      "H:34",
      "H:35",
      "H:36",
      "H:37",
      "H:38",
      "H:39",
      "H:4",
      "H:40",
      "H:41",
      "H:42",
      "H:43",
      "H:44",
      "H:45",
      "H:46",
      "H:47",
      "H:48",
      "H:49",
      "H:5",
      "H:50",
      "H:51",
      "H:52",
      "H:53",
      "H:54",
      "H:55",
      "H:56",
      "H:57",
      "H:58",
      "H:59",
      "H:6",
      "H:60",
      "H:61",
      "H:62",
      "H:63",
      "H:64",
      "H:65",
      "H:66",
      "H:67",
      "H:68",
      "H:69",
      "H:7",
      "H:70",
      "H:71",
      "H:72",
      "H:73",
      "H:74",
      "H:75",
      "H:76",
      "H:77",
      "H:78",
      "H:79",
      "H:8",
      "H:80",
      "H:81",
      "H:82",
      "H:83",
      "H:84",
      "H:85",
      "H:86",
      "H:87",
      "H:88",
      "H:89",
      "H:9",
      "H:90",
      "H:91",
      "H:92",
      "H:93",
      "H:94",
      "H:95",
      "H:96",
      "H:97",
      "H:98",
      "H:99",
      "L:10",
      "L:100",
      "L:101",
      "L:102",
      "L:103",
      "L:104",
      "L:105",
      "L:106",
      "L:107",
      "L:108",
      "L:109",
      "L:11",
      "L:110",
      "L:111",
      "L:112",
      "L:113",
      "L:114",
      "L:115",
      "L:116",
      "L:117",
      "L:118",
      "L:119",
      "L:12",
      "L:120",
      "L:121",
      "L:122",
      "L:123",
      "L:124",
      "L:125",
      "L:126",
      "L:127",
      "L:128",
      "L:129",
      "L:13",
      "L:130",
      "L:131",
      "L:132",
      "L:133",
      "L:134",
      "L:135",
      "L:136",
      "L:137",
      "L:138",
      "L:139",
      "L:14",
      "L:140",
      "L:141",
      "L:142",
      "L:143",
      "L:144",
      "L:145",
      "L:146",
      "L:147",
      "L:148",
      "L:149",
      "L:15",
      "L:150",
      "L:151",
      "L:152",
      "L:153",
      "L:154",
      "L:155",
      "L:156",
      "L:157",
      "L:158",
      "L:159",
      "L:16",
      "L:160",
      "L:161",
      "L:162",
      "L:163",
      "L:164",
      "L:165",
      "L:166",
      "L:167",
      "L:168",
      "L:169",
      "L:17",
      "L:170",
      "L:171",
      "L:172",
      "L:173",
      "L:174",
      "L:175",
      "L:176",
      "L:177",
      "L:178",
      "L:179",
      "L:18",
      "L:180",
      "L:181",
      "L:182",
      "L:183",
      "L:184",
      "L:185",
      "L:186",
      "L:187",
      "L:188",
      "L:189",
      "L:19",
      "L:190",
      "L:191",
      "L:192",
      "L:193",
      "L:194",
      "L:195",
      "L:196",
      "L:197",
      "L:198",
      "L:199",
      "L:2",
      "L:20",
      "L:200",
      "L:201",
      "L:202",
      "L:203",
      "L:204",
      "L:205",
      "L:206",
      "L:207",
      "L:208",
      "L:209",
      "L:21",
      "L:210",
      "L:211",
      "L:212",
      "L:213",
      "L:22",
      "L:23",
      "L:24",
      "L:25",
      "L:26",
      "L:27",
      "L:28",
      "L:29",
      "L:3",
      "L:30",
      "L:31",
      "L:32",
      "L:33",
      "L:34",
      "L:35",
      "L:36",
      "L:37",
      "L:38",
      "L:39",
      "L:4",
      "L:40",
      "L:41",
      "L:42",
      "L:43",
      "L:44",
      "L:45",
      "L:46",
      "L:47",
      "L:48",
      "L:49",
      "L:5",
      "L:50",
      "L:51",
      "L:52",
      "L:53",
      "L:54",
      "L:55",
      "L:56",
      "L:57",
      "L:58",
      "L:59",
      "L:6",
      "L:60",
      "L:61",
      "L:62",
      "L:63",
      "L:64",
      "L:65",
      "L:66",
      "L:67",
      "L:68",
      "L:69",
      "L:7",
      "L:70",
      "L:71",
      "L:72",
      "L:73",
      "L:74",
      "L:75",
      "L:76",
      "L:77",
      "L:78",
      "L:79",
      "L:8",
      "L:80",
      "L:81",
      "L:82",
      "L:83",
      "L:84",
      "L:85",
      "L:86",
      "L:87",
      "L:88",
      "L:89",
      "L:9",
      "L:90",
      "L:91",
      "L:92",
      "L:93",
      "L:94",
      "L:95",
      "L:96",
      "L:97",
      "L:98",
      "L:99"
    ],
    "H:19": [
      "H:1",
      "H:10",
      "H:100",
      "H:101",
      "H:102",
      "H:103",
      "H:104",
      "H:105",
      "H:106",
      "H:107",
      "H:108",
      "H:109",
      "H:11",
      "H:110",
      "H:111",
      "H:112",
      "H:113",
      "H:114",
      "H:115",
      "H:116",
      "H:117",
      "H:118",
      "H:119",
      "H:12",
      "H:120",
      "H:121",
      "H:122",
      "H:123",
      "H:124",
      "H:125",
      "H:126",
      "H:127",
      "H:128",
      "H:129",
      "H:13",
      "H:130",
      "H:131",
      "H:132",
      "H:133",
      "H:134",
      "H:135",
      "H:136",
      "H:137",
      "H:138",
      "H:139",
      "H:14",
      "H:140",
      "H:141",
      "H:142",
      "H:143",
      "H:144",
      "H:145",
      "H:146",
      "H:147",
      "H:148",
      "H:149",
      "H:15",
      "H:150",
      "H:151",
      "H:152",
      "H:153",
      "H:154",
      "H:155",
      "H:156",
      "H:157",
      "H:158",
      "H:159",
      "H:16",
      "H:160",
      "H:161",
      "H:162",
      "H:163",
      "H:164",
      "H:165",
      "H:166",
      "H:167",
      "H:168",
      "H:169",
      "H:17",
      "H:170",
      "H:171",
      "H:172",
      "H:173",
      "H:174",
      "H:175",
      "H:176",
      "H:177",
      "H:178",
      "H:179",
      "H:18",
      "H:180",
      "H:181",
      "H:182",
      "H:183",
      "H:184",
      "H:185",
      "H:186",
      "H:187",
      "H:188",
      "H:189",
      "H:190",
      "H:191",
      "H:192",
      "H:193",
      "H:194",
      "H:195",
      "H:196",
      "H:197",
      "H:198",
      "H:199",
      "H:2",
      "H:20",
      "H:200",
      "H:201",
      "H:202",
      "H:203",
      "H:204",
      "H:205",
      "H:206",
      "H:207",
      "H:208",
      "H:209",
      "H:21",
      "H:210",
      "H:211",
      "H:212",
      "H:213",
      "H:214",
      "H:215",
      "H:216",
      "H:217",
      "H:218",
      "H:219",
      "H:22",
      "H:220",
      "H:221",
      "H:23",
      "H:24",
      "H:25",
      "H:26",
      "H:27",
      "H:28",
      "H:29",
      "H:3",
      "H:30",
      "H:31",
      "H:32",
      "H:33",
      "H:34",
      "H:35",
      "H:36",
      "H:37",
      "H:38",
      "H:39",
      "H:4",
      "H:40",
      "H:41",
      "H:42",
      "H:43",
      "H:44",
      "H:45",
      "H:46",
      "H:47",
      "H:48",
      "H:49",
      "H:5",
      "H:50",
      "H:51",
      "H:52",
      "H:53",
      "H:54",
      "H:55",
      "H:56",
      "H:57",
      "H:58",
      "H:59",
      "H:6",
      "H:60",
      "H:61",
      "H:62",
      "H:63",
      "H:64",
      "H:65",
      "H:66",
      "H:67",
      "H:68",
      "H:69",
      "H:7",
      "H:70",
      "H:71",
      "H:72",
      "H:73",
      "H:74",
      "H:75",
      "H:76",
      "H:77",
      "H:78",
      "H:79",
      "H:8",
      "H:80",
      "H:81",
      "H:82",
      "H:83",
      "H:84",
      "H:85",
      "H:86",
      "H:87",
      "H:88",
      "H:89",
      "H:9",
      "H:90",
      "H:91",
      "H:92",
      "H:93",
      "H:94",
      "H:95",
      "H:96",
      "H:97",
      "H:98",
      "H:99",
      "L:10",
      "L:100",
      "L:101",
      "L:102",
      "L:103",
      "L:104",
      "L:105",
      "L:106",
      "L:107",
      "L:108",
      "L:109",
      "L:11",
      "L:110",
      "L:111",
      "L:112",
      "L:113",
      "L:114",
      "L:115",
      "L:116",
      "L:117",
      "L:118",
      "L:119",
      "L:12",
      "L:120",
      "L:121",
      "L:122",
      "L:123",
      "L:124",
      "L:125",
      "L:126",
      "L:127",
      "L:128",
      "L:129",
      "L:13",
      "L:130",
      "L:131",
      "L:132",
      "L:133",
      "L:134",
      "L:135",
      "L:136",
      "L:137",
      "L:138",
      "L:139",
      "L:14",
      "L:140",
      "L:141",
      "L:142",
      "L:143",
      "L:144",
      "L:145",
      "L:146",
      "L:147",
      "L:148",
      "L:149",
      "L:15",
      "L:150",
      "L:151",
      "L:152",
      "L:153",
      "L:154",
      "L:155",
      "L:156",
      "L:157",
      "L:158",
      "L:159",
      "L:16",
      "L:160",
      "L:161",
      "L:162",
      "L:163",
      "L:164",
      "L:165",
      "L:166",
      "L:167",
      "L:168",
      "L:169",
      "L:17",
      "L:170",
      "L:171",
      "L:172",
      "L:173",
      "L:174",
      "L:175",
      "L:176",
      "L:177",
      "L:178",
      "L:179",
      "L:18",
      "L:180",
      "L:181",
      "L:182",
      "L:183",
      "L:184",
      "L:185",
      "L:186",
      "L:187",
      "L:188",
      "L:189",
      "L:19",
      "L:190",
      "L:191",
      "L:192",
      "L:193",
      "L:194",
      "L:195",
      "L:196",
      "L:197",
      "L:198",
      "L:199",
      "L:2",
      "L:20",
      "L:200",
      "L:201",
      "L:202",
      "L:203",
      "L:204",
      "L:205",
      "L:206",
      "L:207",
      "L:208",
      "L:209",
      "L:21",
      "L:210",
      "L:211",
      "L:212",
      "L:213",
      "L:22",
      "L:23",
      "L:24",
      "L:25",
      "L:26",
      "L:27",
      "L:28",
      "L:29",
      "L:3",
      "L:30",
      "L:31",
      "L:32",
      "L:33",
      "L:34",
      "L:35",
      "L:36",
      "L:37",
      "L:38",
      "L:39",
      "L:4",
      "L:40",
      "L:41",
      "L:42",
      "L:43",
      "L:44",
      "L:45",
      "L:46",
      "L:47",
      "L:48",
      "L:49",
      "L:5",
      "L:50",
      "L:51",
      "L:52",
      "L:53",
      "L:54",
      "L:55",
      "L:56",
      "L:57",
      "L:58",
      "L:59",
      "L:6",
      "L:60",
      "L:61",
      "L:62",
      "L:63",
      "L:64",
      "L:65",
      "L:66",
      "L:67",
      "L:68",
      "L:69",
      "L:7",
      "L:70",
      "L:71",
      "L:72",
      "L:73",
      "L:74",
      "L:75",
      "L:76",
      "L:77",
      "L:78",
      "L:79",
      "L:8",
      "L:80",
      "L:81",
      "L:82",
      "L:83",
      "L:84",
      "L:85",
      "L:86",
      "L:87",
      "L:88",
      "L:89",
      "L:9",
      "L:90",
      "L:91",
      "L:92",
      "L:93",
      "L:94",
      "L:95",
      "L:96",
      "L:97",
      "L:98",
      "L:99"
    ],
    "H:20": [
      "H:1",
      "H:10",
      "H:100",
      "H:101",
      "H:102",
      "H:103",
      "H:104",
      "H:105",
      "H:106",
      "H:107",
      "H:108",
      "H:109",
      "H:11",
      "H:110",
      "H:111",
      "H:112",
      "H:113",
      "H:114",
      "H:115",
      "H:116",
      "H:117",
      "H:118",
      "H:119",
      "H:12",
      "H:120",
      "H:121",
      "H:122",
      "H:123",
      "H:124",
      "H:125",
      "H:126",
      "H:127",
      "H:128",
      "H:129",
      "H:13",
      "H:130",
      "H:131",
      "H:132",
      "H:133",
      "H:134",
      "H:135",
      "H:136",
      "H:137",
      "H:138",
      "H:139",
      "H:14",
      "H:140",
      "H:141",
      "H:142",
      "H:143",
      "H:144",
      "H:145",
      "H:146",
      "H:147",
      "H:148",
      "H:149",
      "H:15",
      "H:150",
      "H:151",
      "H:152",
      "H:153",
      "H:154",
      "H:155",
      "H:156",
      "H:157",
      "H:158",
      "H:159",
      "H:16",
      "H:160",
      "H:161",
      "H:162",
      "H:163",
      "H:164",
      "H:165",
      "H:166",
      "H:167",
      "H:168",
      "H:169",
      "H:17",
      "H:170",
      "H:171",
      "H:172",
      "H:173",
      "H:174",
      "H:175",
      "H:176",
      "H:177",
      "H:178",
      "H:179",
      "H:18",
      "H:180",
      "H:181",
      "H:182",
      "H:183",
      "H:184",
      "H:185",
      "H:186",
      "H:187",
      "H:188",
      "H:189",
      "H:19",
      "H:190",
      "H:191",
      "H:192",
      "H:193",
      "H:194",
      "H:195",
      "H:196",
      "H:197",
      "H:198",
      "H:199",
      "H:2",
      "H:200",
      "H:201",
      "H:202",
      "H:203",
      "H:204",
      "H:205",
      "H:206",
      "H:207",
      "H:208",
      "H:209",
      "H:21",
      "H:210",
      "H:211",
      "H:212",
      "H:213",
      "H:214",
      "H:215",
      "H:216",
      "H:217",
      "H:218",
      "H:219",
      "H:22",
      "H:220",
      "H:221",
      "H:23",
      "H:24",
      "H:25",
      "H:26",
      "H:27",
      "H:28",
      "H:29",
      "H:3",
      "H:30",
      "H:31",
      "H:32",
      "H:33",
      "H:34",
      "H:35",
      "H:36",
      "H:37",
      "H:38",
      "H:39",
      "H:4",
      "H:40",
      "H:41",
      "H:42",
      "H:43",
      "H:44",
      "H:45",
      "H:46",
      "H:47",
      "H:48",
      "H:49",
      "H:5",
      "H:50",
      "H:51",
      "H:52",
      "H:53",
      "H:54",
      "H:55",
      "H:56",
      "H:57",
      "H:58",
      "H:59",
      "H:6",
      "H:60",
      "H:61",
      "H:62",
      "H:63",
      "H:64",
      "H:65",
      "H:66",
      "H:67",
      "H:68",
      "H:69",
      "H:7",
      "H:70",
      "H:71",
      "H:72",
      "H:73",
      "H:74",
      "H:75",
      "H:76",
      "H:77",
      "H:78",
      "H:79",
      "H:8",
      "H:80",
      "H:81",
      "H:82",
      "H:83",
      "H:84",
      "H:85",
      "H:86",
      "H:87",
      "H:88",
      "H:89",
      "H:9",
      "H:90",
      "H:91",
      "H:92",
      "H:93",
      "H:94",
      "H:95",
      "H:96",
      "H:97",
      "H:98",
      "H:99",
      "L:10",
      "L:100",
      "L:101",
      "L:102",
      "L:103",
      "L:104",
      "L:105",
      "L:106",
      "L:107",
      "L:108",
      "L:109",
      "L:11",
      "L:110",
      "L:111",
      "L:112",
      "L:113",
      "L:114",
      "L:115",
      "L:116",
      "L:117",
      "L:118",
      "L:119",
      "L:12",
      "L:120",
      "L:121",
      "L:122",
      "L:123",
      "L:124",
      "L:125",
      "L:126",
      "L:127",
      "L:128",
      "L:129",
      "L:13",
      "L:130",
      "L:131",
      "L:132",
      "L:133",
      "L:134",
      "L:135",
      "L:136",
      "L:137",
      "L:138",
      "L:139",
      "L:14",
      "L:140",
      "L:141",
      "L:142",
      "L:143",
      "L:144",
      "L:145",
      "L:146",
      "L:147",
      "L:148",
      "L:149",
      "L:15",
      "L:150",
      "L:151",
      "L:152",
      "L:153",
      "L:154",
      "L:155",
      "L:156",
      "L:157",
      "L:158",
      "L:159",
      "L:16",
      "L:160",
      "L:161",
      "L:162",
      "L:163",
      "L:164",
      "L:165",
      "L:166",
      "L:167",
      "L:168",
      "L:169",
      "L:17",
      "L:170",
      "L:171",
      "L:172",
      "L:173",
      "L:174",
      "L:175",
      "L:176",
      "L:177",
      "L:178",
      "L:179",
      "L:18",
      "L:180",
      "L:181",
      "L:182",
      "L:183",
      "L:184",
      "L:185",
      "L:186",
      "L:187",
      "L:188",
      "L:189",
      "L:19",
      "L:190",
      "L:191",
      "L:192",
      "L:193",
      "L:194",
      "L:195",
      "L:196",
      "L:197",
      "L:198",
      "L:199",
      "L:2",
      "L:20",
      "L:200",
      "L:201",
      "L:202",
      "L:203",
      "L:204",
      "L:205",
      "L:206",
      "L:207",
      "L:208",
      "L:209",
      "L:21",
      "L:210",
      "L:211",
      "L:212",
      "L:213",
      "L:22",
      "L:23",
      "L:24",
      "L:25",
      "L:26",
      "L:27",
      "L:28",
      "L:29",
      "L:3",
      "L:30",
      "L:31",
      "L:32",
      "L:33",
      "L:34",
      "L:35",
      "L:36",
      "L:37",
      "L:38",
      "L:39",
      "L:4",
      "L:40",
      "L:41",
      "L:42",
      "L:43",
      "L:44",
      "L:45",
      "L:46",
      "L:47",
      "L:48",
      "L:49",
      "L:5",
      "L:50",
      "L:51",
      "L:52",
      "L:53",
      "L:54",
      "L:55",
      "L:56",
      "L:57",
      "L:58",
      "L:59",
      "L:6",
      "L:60",
      "L:61",
      "L:62",
      "L:63",
      "L:64",
      "L:65",
      "L:66",
      "L:67",
      "L:68",
      "L:69",
      "L:7",
      "L:70",
      "L:71",
      "L:72",
      "L:73",
      "L:74",
      "L:75",
      "L:76",
      "L:77",
      "L:78",
      "L:79",
      "L:8",
      "L:80",
      "L:81",
      "L:82",
      "L:83",
      "L:84",
      "L:85",
      "L:86",
      "L:87",
      "L:88",
      "L:89",
      "L:9",
      "L:90",
      "L:91",
      "L:92",
      "L:93",
      "L:94",
      "L:95",
      "L:96",
      "L:97",
      "L:98",
      "L:99"
    ],
    "H:21": [
      "H:1",
      "H:10",
      "H:100",
      "H:101",
      "H:102",
      "H:103",
      "H:104",
      "H:105",
      "H:106",
      "H:107",
      "H:108",
      "H:109",
      "H:11",
      "H:110",
      "H:111",
      "H:112",
      "H:113",
      "H:114",
      "H:115",
      "H:116",
      "H:117",
      "H:118",
      "H:119",
      "H:12",
      "H:120",
      "H:121",
      "H:122",
      "H:123",
      "H:124",
      "H:125",
      "H:126",
      "H:127",
      "H:128",
      "H:129",
      "H:13",
      "H:130",
      "H:131",
      "H:132",
      "H:133",
      "H:134",
      "H:135",
      "H:136",
      "H:137",
      "H:138",
      "H:139",
      "H:14",
      "H:140",
      "H:141",
      "H:142",
      "H:143",
      "H:144",
      "H:145",
      "H:146",
      "H:147",
      "H:148",
      "H:149",
      "H:15",
      "H:150",
      "H:151",
      "H:152",
      "H:153",
      "H:154",
      "H:155",
      "H:156",
      "H:157",
      "H:158",
      "H:159",
      "H:16",
      "H:160",
      "H:161",
      "H:162",
      "H:163",
      "H:164",
      "H:165",
      "H:166",
      "H:167",
      "H:168",
      "H:169",
      "H:17",
      "H:170",
      "H:171",
      "H:172",
      "H:173",
      "H:174",
      "H:175",
      "H:176",
      "H:177",
      "H:178",
      "H:179",
      "H:18",
      "H:180",
      "H:181",
      "H:182",
      "H:183",
      "H:184",
      "H:185",
      "H:186",
      "H:187",
      "H:188",
      "H:189",
      "H:19",
      "H:190",
      "H:191",
      "H:192",
      "H:193",
      "H:194",
      "H:195",
      "H:196",
      "H:197",
      "H:198",
      "H:199",
      "H:2",
      "H:20",
      "H:200",
      "H:201",
      "H:202",
      "H:203",
      "H:204",
      "H:205",
      "H:206",
      "H:207",
      "H:208",
      "H:209",
      "H:210",
      "H:211",
      "H:212",
      "H:213",
      "H:214",
      "H:215",
      "H:216",
      "H:217",
      "H:218",
      "H:219",
      "H:22",
      "H:220",
      "H:221",
      "H:23",
      "H:24",
      "H:25",
      "H:26",
      "H:27",
      "H:28",
      "H:29",
      "H:3",
      "H:30",
      "H:31",
      "H:32",
      "H:33",
      "H:34",
      "H:35",
      "H:36",
      "H:37",
      "H:38",
      "H:39",
      "H:4",
      "H:40",
      "H:41",
      "H:42",
      "H:43",
      "H:44",
      "H:45",
      "H:46",
      "H:47",
      "H:48",
      "H:49",
      "H:5",
      "H:50",
      "H:51",
      "H:52",
      "H:53",
      "H:54",
      "H:55",
      "H:56",
      "H:57",
      "H:58",
      "H:59",
      "H:6",
      "H:60",
      "H:61",
      "H:62",
      "H:63",
      "H:64",
      "H:65",
      "H:66",
      "H:67",
      "H:68",
      "H:69",
      "H:7",
      "H:70",
      "H:71",
      "H:72",
      "H:73",
      "H:74",
      "H:75",
      "H:76",
      "H:77",
      "H:78",
      "H:79",
      "H:8",
      "H:80",
      "H:81",
      "H:82",
      "H:83",
      "H:84",
      "H:85",
      "H:86",
      "H:87",
      "H:88",
      "H:89",
      "H:9",
      "H:90",
      "H:91",
      "H:92",
      "H:93",
      "H:94",
      "H:95",
      "H:96",
      "H:97",
      "H:98",
      "H:99",
      "L:10",
      "L:100",
      "L:101",
      "L:102",
      "L:103",
      "L:104",
      "L:105",
      "L:106",
      "L:107",
      "L:108",
      "L:109",
      "L:11",
      "L:110",
      "L:111",
      "L:112",
      "L:113",
      "L:114",
      "L:115",
      "L:116",
      "L:117",
      "L:118",
      "L:119",
      "L:12",
      "L:120",
      "L:121",
      "L:122",
      "L:123",
      "L:124",
      "L:125",
      "L:126",
      "L:127",
      "L:128",
      "L:129",
      "L:13",
      "L:130",
      "L:131",
      "L:132",
      "L:133",
      "L:134",
      "L:135",
      "L:136",
      "L:137",
      "L:138",
      "L:139",
      "L:14",
      "L:140",
      "L:141",
      "L:142",
      "L:143",
      "L:144",
      "L:145",
      "L:146",
      "L:147",
      "L:148",
      "L:149",
      "L:15",
      "L:150",
      "L:151",
      "L:152",
      "L:153",
      "L:154",
      "L:155",
      "L:156",
      "L:157",
      "L:158",
      "L:159",
      "L:16",
      "L:160",
      "L:161",
      "L:162",
      "L:163",
      "L:164",
      "L:165",
      "L:166",
      "L:167",
      "L:168",
      "L:169",
      "L:17",
      "L:170",
      "L:171",
      "L:172",
      "L:173",
      "L:174",
      "L:175",
      "L:176",
      "L:177",
      "L:178",
      "L:179",
      "L:18",
      "L:180",
      "L:181",
      "L:182",
      "L:183",
      "L:184",
      "L:185",
      "L:186",
      "L:187",
      "L:188",
      "L:189",
      "L:19",
      "L:190",
      "L:191",
      "L:192",
      "L:193",
      "L:194",
      "L:195",
      "L:196",
      "L:197",
      "L:198",
      "L:199",
      "L:2",
      "L:20",
      "L:200",
      "L:201",
      "L:202",
      "L:203",
      "L:204",
      "L:205",
      "L:206",
      "L:207",
      "L:208",
      "L:209",
      "L:21",
      "L:210",
      "L:211",
      "L:212",
      "L:213",
      "L:22",
      "L:23",
      "L:24",
      "L:25",
      "L:26",
      "L:27",
      "L:28",
      "L:29",
      "L:3",
      "L:30",
      "L:31",
      "L:32",
      "L:33",
      "L:34",
      "L:35",
      "L:36",
      "L:37",
      "L:38",
      "L:39",
      "L:4",
      "L:40",
      "L:41",
      "L:42",
      "L:43",
      "L:44",
      "L:45",
      "L:46",
      "L:47",
      "L:48",
      "L:49",
      "L:5",
      "L:50",
      "L:51",
      "L:52",
      "L:53",
      "L:54",
      "L:55",
      "L:56",
      "L:57",
      "L:58",
      "L:59",
      "L:6",
      "L:60",
      "L:61",
      "L:62",
      "L:63",
      "L:64",
      "L:65",
      "L:66",
      "L:67",
      "L:68",
      "L:69",
      "L:7",
      "L:70",
      "L:71",
      "L:72",
      "L:73",
      "L:74",
      "L:75",
      "L:76",
      "L:77",
      "L:78",
      "L:79",
      "L:8",
      "L:80",
      "L:81",
      "L:82",
      "L:83",
      "L:84",
      "L:85",
      "L:86",
      "L:87",
      "L:88",
      "L:89",
      "L:9",
      "L:90",
      "L:91",
      "L:92",
      "L:93",
      "L:94",
      "L:95",
      "L:96",
      "L:97",
      "L:98",
      "L:99"
    ],
    "H:22": [
      "H:1",
      "H:10",
      "H:100",
      "H:101",
      "H:102",
      "H:103",
      "H:104",
      "H:105",
      "H:106",
      "H:107",
      "H:108",
      "H:109",
      "H:11",
      "H:110",
      "H:111",
      "H:112",
      "H:113",
      "H:114",
      "H:115",
      "H:116",
      "H:117",
      "H:118",
      "H:119",
      "H:12",
      "H:120",
      "H:121",
      "H:122",
      "H:123",
      "H:124",
      "H:125",
      "H:126",
      "H:127",
      "H:128",
      "H:129",
      "H:13",
      "H:130",
      "H:131",
      "H:132",
      "H:133",
      "H:134",
      "H:135",
      "H:136",
      "H:137",
      "H:138",
      "H:139",
      "H:14",
      "H:140",
      "H:141",
      "H:142",
      "H:143",
      "H:144",
      "H:145",
      "H:146",
      "H:147",
      "H:148",
      "H:149",
      "H:15",
      "H:150",
      "H:151",
      "H:152",
      "H:153",
      "H:154",
      "H:155",
      "H:156",
      "H:157",
      "H:158",
      "H:159",
      "H:16",
      "H:160",
      "H:161",
      "H:162",
      "H:163",
      "H:164",
      "H:165",
      "H:166",
      "H:167",
      "H:168",
      "H:169",
      "H:17",
      "H:170",
      "H:171",
      "H:172",
      "H:173",
      "H:174",
      "H:175",
      "H:176",
      "H:177",
      "H:178",
      "H:179",
      "H:18",
      "H:180",
      "H:181",
      "H:182",
      "H:183",
      "H:184",
      "H:185",
      "H:186",
      "H:187",
      "H:188",
      "H:189",
      "H:19",
      "H:190",
      "H:191",
      "H:192",
      "H:193",
      "H:194",
      "H:195",
      "H:196",
      "H:197",
      "H:198",
      "H:199",
      "H:2",
      "H:20",
      "H:200",
      "H:201",
      "H:202",
      "H:203",
      "H:204",
      "H:205",
      "H:206",
      "H:207",
      "H:208",
      "H:209",
      "H:21",
      "H:210",
      "H:211",
      "H:212",
      "H:213",
      "H:214",
      "H:215",
      "H:216",
      "H:217",
      "H:218",
      "H:219",
      "H:220",
      "H:221",
      "H:23",
      "H:24",
      "H:25",
      "H:26",
      "H:27",
      "H:28",
      "H:29",
      "H:3",
      "H:30",
      "H:31",
      "H:32",
      "H:33",
      "H:34",
      "H:35",
      "H:36",
      "H:37",
      "H:38",
      "H:39",
      "H:4",
      "H:40",
      "H:41",
      "H:42",
      "H:43",
      "H:44",
      "H:45",
      "H:46",
      "H:47",
      "H:48",
      "H:49",
      "H:5",
      "H:50",
      "H:51",
      "H:52",
      "H:53",
      "H:54",
      "H:55",
      "H:56",
      "H:57",
      "H:58",
      "H:59",
      "H:6",
      "H:60",
      "H:61",
      "H:62",
      "H:63",
      "H:64",
      "H:65",
      "H:66",
      "H:67",
      "H:68",
      "H:69",
      "H:7",
      "H:70",
      "H:71",
      "H:72",
      "H:73",
      "H:74",
      "H:75",
      "H:76",
      "H:77",
      "H:78",
      "H:79",
      "H:8",
      "H:80",
      "H:81",
      "H:82",
      "H:83",
      "H:84",
      "H:85",
      "H:86",
      "H:87",
      "H:88",
      "H:89",
      "H:9",
      "H:90",
      "H:91",
      "H:92",
      "H:93",
      "H:94",
      "H:95",
      "H:96",
      "H:97",
      "H:98",
      "H:99",
      "L:10",
      "L:100",
      "L:101",
      "L:102",
      "L:103",
      "L:104",
      "L:105",
      "L:106",
      "L:107",
      "L:108",
      "L:109",
      "L:11",
      "L:110",
      "L:111",
      "L:112",
      "L:113",
      "L:114",
      "L:115",
      "L:116",
      "L:117",
      "L:118",
      "L:119",
      "L:12",
      "L:120",
      "L:121",
      "L:122",
      "L:123",
      "L:124",
      "L:125",
      "L:126",
      "L:127",
      "L:128",
      "L:129",
      "L:13",
      "L:130",
      "L:131",
      "L:132",
      "L:133",
      "L:134",
      "L:135",
      "L:136",
      "L:137",
      "L:138",
      "L:139",
      "L:14",
      "L:140",
      "L:141",
      "L:142",
      "L:143",
      "L:144",
      "L:145",
      "L:146",
      "L:147",
      "L:148",
      "L:149",
      "L:15",
      "L:150",
      "L:151",
      "L:152",
      "L:153",
      "L:154",
      "L:155",
      "L:156",
      "L:157",
      "L:158",
      "L:159",
      "L:16",
      "L:160",
      "L:161",
      "L:162",
      "L:163",
      "L:164",
      "L:165",
      "L:166",
      "L:167",
      "L:168",
      "L:169",
      "L:17",
      "L:170",
      "L:171",
      "L:172",
      "L:173",
      "L:174",
      "L:175",
      "L:176",
      "L:177",
      "L:178",
      "L:179",
      "L:18",
      "L:180",
      "L:181",
      "L:182",
      "L:183",
      "L:184",
      "L:185",
      "L:186",
      "L:187",
      "L:188",
      "L:189",
      "L:19",
      "L:190",
      "L:191",
      "L:192",
      "L:193",
      "L:194",
      "L:195",
      "L:196",
      "L:197",
      "L:198",
      "L:199",
      "L:2",
      "L:20",
      "L:200",
      "L:201",
      "L:202",
      "L:203",
      "L:204",
      "L:205",
      "L:206",
      "L:207",
      "L:208",
      "L:209",
      "L:21",
      "L:210",
      "L:211",
      "L:212",
      "L:213",
      "L:22",
      "L:23",
      "L:24",
      "L:25",
      "L:26",
      "L:27",
      "L:28",
      "L:29",
      "L:3",
      "L:30",
      "L:31",
      "L:32",
      "L:33",
      "L:34",
      "L:35",
      "L:36",
      "L:37",
      "L:38",
      "L:39",
      "L:4",
      "L:40",
      "L:41",
      "L:42",
      "L:43",
      "L:44",
      "L:45",
      "L:46",
      "L:47",
      "L:48",
      "L:49",
      "L:5",
      "L:50",
      "L:51",
      "L:52",
      "L:53",
      "L:54",
      "L:55",
      "L:56",
      "L:57",
      "L:58",
      "L:59",
      "L:6",
      "L:60",
      "L:61",
      "L:62",
      "L:63",
      "L:64",
      "L:65",
      "L:66",
      "L:67",
      "L:68",
      "L:69",
      "L:7",
      "L:70",
      "L:71",
      "L:72",
      "L:73",
      "L:74",
      "L:75",
      "L:76",
      "L:77",
      "L:78",
      "L:79",
      "L:8",
      "L:80",
      "L:81",
      "L:82",
      "L:83",
      "L:84",
      "L:85",
      "L:86",
      "L:87",
      "L:88",
      "L:89",
      "L:9",
      "L:90",
      "L:91",
      "L:92",
      "L:93",
      "L:94",
      "L:95",
      "L:96",
      "L:97",
      "L:98",
      "L:99"
    ],
    "H:23": [
      "H:1",
      "H:10",
      "H:100",
      "H:101",
      "H:102",
      "H:103",
      "H:104",
      "H:105",
      "H:106",
      "H:107",
      "H:108",
      "H:109",
      "H:11",
      "H:110",
      "H:111",
      "H:112",
      "H:113",
      "H:114",
      "H:115",
      "H:116",
      "H:117",
      "H:118",
      "H:119",
      "H:12",
      "H:120",
      "H:121",
      "H:122",
      "H:123",
      "H:124",
      "H:125",
      "H:126",
      "H:127",
      "H:128",
      "H:129",
      "H:13",
      "H:130",
      "H:131",
      "H:132",
      "H:133",
      "H:134",
      "H:135",
      "H:136",
      "H:137",
      "H:138",
      "H:139",
      "H:14",
      "H:140",
      "H:141",
      "H:142",
      "H:143",
      "H:144",
      "H:145",
      "H:146",
      "H:147",
      "H:148",
      "H:149",
      "H:15",
      "H:150",
      "H:151",
      "H:152",
      "H:153",
      "H:154",
      "H:155",
      "H:156",
      "H:157",
      "H:158",
      "H:159",
      "H:16",
      "H:160",
      "H:161",
      "H:162",
      "H:163",
      "H:164",
      "H:165",
      "H:166",
      "H:167",
      "H:168",
      "H:169",
      "H:17",
      "H:170",
      "H:171",
      "H:172",
      "H:173",
      "H:174",
      "H:175",
      "H:176",
      "H:177",
      "H:178",
      "H:179",
      "H:18",
      "H:180",
      "H:181",
      "H:182",
      "H:183",
      "H:184",
      "H:185",
      "H:186",
      "H:187",
      "H:188",
      "H:189",
      "H:19",
      "H:190",
      "H:191",
      "H:192",
      "H:193",
      "H:194",
      "H:195",
      "H:196",
      "H:197",
      "H:198",
      "H:199",
      "H:2",
      "H:20",
      "H:200",
      "H:201",
      "H:202",
      "H:203",
      "H:204",
      "H:205",
      "H:206",
      "H:207",
      "H:208",
      "H:209",
      "H:21",
      "H:210",
      "H:211",
      "H:212",
      "H:213",
      "H:214",
      "H:215",
      "H:216",
      "H:217",
      "H:218",
      "H:219",
      "H:22",
      "H:220",
      "H:221",
      "H:24",
      "H:25",
      "H:26",
      "H:27",
      "H:28",
      "H:29",
      "H:3",
      "H:30",
      "H:31",
      "H:32",
      "H:33",
      "H:34",
      "H:35",
      "H:36",
      "H:37",
      "H:38",
      "H:39",
      "H:4",
      "H:40",
      "H:41",
      "H:42",
      "H:43",
      "H:44",
      "H:45",
      "H:46",
      "H:47",
      "H:48",
      "H:49",
      "H:5",
      "H:50",
      "H:51",
      "H:52",
      "H:53",
      "H:54",
      "H:55",
      "H:56",
      "H:57",
      "H:58",
      "H:59",
      "H:6",
      "H:60",
      "H:61",
      "H:62",
      "H:63",
      "H:64",
      "H:65",
      "H:66",
      "H:67",
      "H:68",
      "H:69",
      "H:7",
      "H:70",
      "H:71",
      "H:72",
      "H:73",
      "H:74",
      "H:75",
      "H:76",
      "H:77",
      "H:78",
      "H:79",
      "H:8",
      "H:80",
      "H:81",
      "H:82",
      "H:83",
      "H:84",
      "H:85",
      "H:86",
      "H:87",
      "H:88",
      "H:89",
      "H:9",
      "H:90",
      "H:91",
      "H:92",
      "H:93",
      "H:94",
      "H:95",
      "H:96",
      "H:97",
      "H:98",
      "H:99",
      "L:10",
      "L:100",
      "L:101",
      "L:102",
      "L:103",
      "L:104",
      "L:105",
      "L:106",
      "L:107",
      "L:108",
      "L:109",
      "L:11",
      "L:110",
      "L:111",
      "L:112",
      "L:113",
      "L:114",
      "L:115",
      "L:116",
      "L:117",
      "L:118",
      "L:119",
      "L:12",
      "L:120",
      "L:121",
      "L:122",
      "L:123",
      "L:124",
      "L:125",
      "L:126",
      "L:127",
      "L:128",
      "L:129",
      "L:13",
      "L:130",
      "L:131",
      "L:132",
      "L:133",
      "L:134",
      "L:135",
      "L:136",
      "L:137",
      "L:138",
      "L:139",
      "L:14",
      "L:140",
      "L:141",
      "L:142",
      "L:143",
      "L:144",
      "L:145",
      "L:146",
      "L:147",
      "L:148",
      "L:149",
      "L:15",
      "L:150",
      "L:151",
      "L:152",
      "L:153",
      "L:154",
      "L:155",
      "L:156",
      "L:157",
      "L:158",
      "L:159",
      "L:16",
      "L:160",
      "L:161",
      "L:162",
      "L:163",
      "L:164",
      "L:165",
      "L:166",
      "L:167",
      "L:168",
      "L:169",
      "L:17",
      "L:170",
      "L:171",
      "L:172",
      "L:173",
      "L:174",
      "L:175",
      "L:176",
      "L:177",
      "L:178",
      "L:179",
      "L:18",
      "L:180",
      "L:181",
      "L:182",
      "L:183",
      "L:184",
      "L:185",
      "L:186",
      "L:187",
      "L:188",
      "L:189",
      "L:19",
      "L:190",
      "L:191",
      "L:192",
      "L:193",
      "L:194",
      "L:195",
      "L:196",
      "L:197",
      "L:198",
      "L:199",
      "L:2",
      "L:20",
      "L:200",
      "L:201",
      "L:202",
      "L:203",
      "L:204",
      "L:205",
      "L:206",
      "L:207",
      "L:208",
      "L:209",
      "L:21",
      "L:210",
      "L:211",
      "L:212",
      "L:213",
      "L:22",
      "L:23",
      "L:24",
      "L:25",
      "L:26",
      "L:27",
      "L:28",
      "L:29",
      "L:3",
      "L:30",
      "L:31",
      "L:32",
      "L:33",
      "L:34",
      "L:35",
      "L:36",
      "L:37",
      "L:38",
      "L:39",
      "L:4",
      "L:40",
      "L:41",
      "L:42",
      "L:43",
      "L:44",
      "L:45",
      "L:46",
      "L:47",
      "L:48",
      "L:49",
      "L:5",
      "L:50",
      "L:51",
      "L:52",
      "L:53",
      "L:54",
      "L:55",
      "L:56",
      "L:57",
      "L:58",
      "L:59",
      "L:6",
      "L:60",
      "L:61",
      "L:62",
      "L:63",
      "L:64",
      "L:65",
      "L:66",
      "L:67",
      "L:68",
      "L:69",
      "L:7",
      "L:70",
      "L:71",
      "L:72",
      "L:73",
      "L:74",
      "L:75",
      "L:76",
      "L:77",
      "L:78",
      "L:79",
      "L:8",
      "L:80",
      "L:81",
      "L:82",
      "L:83",
      "L:84",
      "L:85",
      "L:86",
      "L:87",
      "L:88",
      "L:89",
      "L:9",
      "L:90",
      "L:91",
      "L:92",
      "L:93",
      "L:94",
      "L:95",
      "L:96",
      "L:97",
      "L:98",
      "L:99"
    ],
    "H:24": [
      "H:1",
      "H:10",
      "H:100",
      "H:101",
      "H:102",
      "H:103",
      "H:104",
      "H:105",
      "H:106",
      "H:107",
      "H:108",
      "H:109",
      "H:11",
      "H:110",
      "H:111",
      "H:112",
      "H:113",
      "H:114",
      "H:115",
      "H:116",
      "H:117",
      "H:118",
      "H:119",
      "H:12",
      "H:120",
      "H:121",
      "H:122",
      "H:123",
      "H:124",
      "H:125",
      "H:126",
      "H:127",
      "H:128",
      "H:129",
      "H:13",
      "H:130",
      "H:131",
      "H:132",
      "H:133",
      "H:134",
      "H:135",
      "H:136",
      "H:137",
      "H:138",
      "H:139",
      "H:14",
      "H:140",
      "H:141",
      "H:142",
      "H:143",
      "H:144",
      "H:145",
      "H:146",
      "H:147",
      "H:148",
      "H:149",
      "H:15",
      "H:150",
      "H:151",
      "H:152",
      "H:153",
      "H:154",
      "H:155",
      "H:156",
      "H:157",
      "H:158",
      "H:159",
      "H:16",
      "H:160",
      "H:161",
      "H:162",
      "H:163",
      "H:164",
      "H:165",
      "H:166",
      "H:167",
      "H:168",
      "H:169",
      "H:17",
      "H:170",
      "H:171",
      "H:172",
      "H:173",
      "H:174",
      "H:175",
      "H:176",
      "H:177",
      "H:178",
      "H:179",
      "H:18",
      "H:180",
      "H:181",
      "H:182",
      "H:183",
      "H:184",
      "H:185",
      "H:186",
      "H:187",
      "H:188",
      "H:189",
      "H:19",
      "H:190",
      "H:191",
      "H:192",
      "H:193",
      "H:194",
      "H:195",
      "H:196",
      "H:197",
      "H:198",
      "H:199",
      "H:2",
      "H:20",
      "H:200",
      "H:201",
      "H:202",
      "H:203",
      "H:204",
      "H:205",
      "H:206",
      "H:207",
      "H:208",
      "H:209",
      "H:21",
      "H:210",
      "H:211",
      "H:212",
      "H:213",
      "H:214",
      "H:215",
      "H:216",
      "H:217",
      "H:218",
      "H:219",
      "H:22",
      "H:220",
      "H:221",
      "H:23",
      "H:25",
      "H:26",
      "H:27",
      "H:28",
      "H:29",
      "H:3",
      "H:30",
      "H:31",
      "H:32",
      "H:33",
      "H:34",
      "H:35",
      "H:36",
      "H:37",
      "H:38",
      "H:39",
      "H:4",
      "H:40",
      "H:41",
      "H:42",
      "H:43",
      "H:44",
      "H:45",
      "H:46",
      "H:47",
      "H:48",
      "H:49",
      "H:5",
      "H:50",
      "H:51",
      "H:52",
      "H:53",
      "H:54",
      "H:55",
      "H:56",
      "H:57",
      "H:58",
      "H:59",
      "H:6",
      "H:60",
      "H:61",
      "H:62",
      "H:63",
      "H:64",
      "H:65",
      "H:66",
      "H:67",
      "H:68",
      "H:69",
      "H:7",
      "H:70",
      "H:71",
      "H:72",
      "H:73",
      "H:74",
      "H:75",
      "H:76",
      "H:77",
      "H:78",
      "H:79",
      "H:8",
      "H:80",
      "H:81",
      "H:82",
      "H:83",
      "H:84",
      "H:85",
      "H:86",
      "H:87",
      "H:88",
      "H:89",
      "H:9",
      "H:90",
      "H:91",
      "H:92",
      "H:93",
      "H:94",
      "H:95",
      "H:96",
      "H:97",
      "H:98",
      "H:99",
      "L:10",
      "L:100",
      "L:101",
      "L:102",
      "L:103",
      "L:104",
      "L:105",
      "L:106",
      "L:107",
      "L:108",
      "L:109",
      "L:11",
      "L:110",
      "L:111",
      "L:112",
      "L:113",
      "L:114",
      "L:115",
      "L:116",
      "L:117",
      "L:118",
      "L:119",
      "L:12",
      "L:120",
      "L:121",
      "L:122",
      "L:123",
      "L:124",
      "L:125",
      "L:126",
      "L:127",
      "L:128",
      "L:129",
      "L:13",
      "L:130",
      "L:131",
      "L:132",
      "L:133",
      "L:134",
      "L:135",
      "L:136",
      "L:137",
      "L:138",
      "L:139",
      "L:14",
      "L:140",
      "L:141",
      "L:142",
      "L:143",
      "L:144",
      "L:145",
      "L:146",
      "L:147",
      "L:148",
      "L:149",
      "L:15",
      "L:150",
      "L:151",
      "L:152",
      "L:153",
      "L:154",
      "L:155",
      "L:156",
      "L:157",
      "L:158",
      "L:159",
      "L:16",
      "L:160",
      "L:161",
      "L:162",
      "L:163",
      "L:164",
      "L:165",
      "L:166",
      "L:167",
      "L:168",
      "L:169",
      "L:17",
      "L:170",
      "L:171",
      "L:172",
      "L:173",
      "L:174",
      "L:175",
      "L:176",
      "L:177",
      "L:178",
      "L:179",
      "L:18",
      "L:180",
      "L:181",
      "L:182",
      "L:183",
      "L:184",
      "L:185",
      "L:186",
      "L:187",
      "L:188",
      "L:189",
      "L:19",
      "L:190",
      "L:191",
      "L:192",
      "L:193",
      "L:194",
      "L:195",
      "L:196",
      "L:197",
      "L:198",
      "L:199",
      "L:2",
      "L:20",
      "L:200",
      "L:201",
      "L:202",
      "L:203",
      "L:204",
      "L:205",
      "L:206",
      "L:207",
      "L:208",
      "L:209",
      "L:21",
      "L:210",
      "L:211",
      "L:212",
      "L:213",
      "L:22",
      "L:23",
      "L:24",
      "L:25",
      "L:26",
      "L:27",
      "L:28",
      "L:29",
      "L:3",
      "L:30",
      "L:31",
      "L:32",
      "L:33",
      "L:34",
      "L:35",
      "L:36",
      "L:37",
      "L:38",
      "L:39",
      "L:4",
      "L:40",
      "L:41",
      "L:42",
      "L:43",
      "L:44",
      "L:45",
      "L:46",
      "L:47",
      "L:48",
      "L:49",
      "L:5",
      "L:50",
      "L:51",
      "L:52",
      "L:53",
      "L:54",
      "L:55",
      "L:56",
      "L:57",
      "L:58",
      "L:59",
      "L:6",
      "L:60",
      "L:61",
      "L:62",
      "L:63",
      "L:64",
      "L:65",
      "L:66",
      "L:67",
      "L:68",
      "L:69",
      "L:7",
      "L:70",
      "L:71",
      "L:72",
      "L:73",
      "L:74",
      "L:75",
      "L:76",
      "L:77",
      "L:78",
      "L:79",
      "L:8",
      "L:80",
      "L:81",
      "L:82",
      "L:83",
      "L:84",
      "L:85",
      "L:86",
      "L:87",
      "L:88",
      "L:89",
      "L:9",
      "L:90",
      "L:91",
      "L:92",
      "L:93",
      "L:94",
      "L:95",
      "L:96",
      "L:97",
      "L:98",
      "L:99"
    ],
    "H:25": [
      "H:1",
      "H:10",
      "H:100",
      "H:101",
      "H:102",
      "H:103",
      "H:104",
      "H:105",
      "H:106",
      "H:107",
      "H:108",
      "H:109",
      "H:11",
      "H:110",
      "H:111",
      "H:112",
      "H:113",
      "H:114",
      "H:115",
      "H:116",
      "H:117",
      "H:118",
      "H:119",
      "H:12",
      "H:120",
      "H:121",
      "H:122",
      "H:123",
      "H:124",
      "H:125",
      "H:126",
      "H:127",
      "H:128",
      "H:129",
      "H:13",
      "H:130",
      "H:131",
      "H:132",
      "H:133",
      "H:134",
      "H:135",
      "H:136",
      "H:137",
      "H:138",
      "H:139",
      "H:14",
      "H:140",
      "H:141",
      "H:142",
      "H:143",
      "H:144",
      "H:145",
      "H:146",
      "H:147",
      "H:148",
      "H:149",
      "H:15",
      "H:150",
      "H:151",
      "H:152",
      "H:153",
      "H:154",
      "H:155",
      "H:156",
      "H:157",
      "H:158",
      "H:159",
      "H:16",
      "H:160",
      "H:161",
      "H:162",
      "H:163",
      "H:164",
      "H:165",
      "H:166",
      "H:167",
      "H:168",
      "H:169",
      "H:17",
      "H:170",
      "H:171",
      "H:172",
      "H:173",
      "H:174",
      "H:175",
      "H:176",
      "H:177",
      "H:178",
      "H:179",
      "H:18",
      "H:180",
      "H:181",
      "H:182",
      "H:183",
      "H:184",
      "H:185",
      "H:186",
      "H:187",
      "H:188",
      "H:189",
      "H:19",
      "H:190",
      "H:191",
      "H:192",
      "H:193",
      "H:194",
      "H:195",
      "H:196",
      "H:197",
      "H:198",
      "H:199",
      "H:2",
      "H:20",
      "H:200",
      "H:201",
      "H:202",
      "H:203",
      "H:204",
      "H:205",
      "H:206",
      "H:207",
      "H:208",
      "H:209",
      "H:21",
      "H:210",
      "H:211",
      "H:212",
      "H:213",
      "H:214",
      "H:215",
      "H:216",
      "H:217",
      "H:218",
      "H:219",
      "H:22",
      "H:220",
      "H:221",
      "H:23",
      "H:24",
      "H:26",
      "H:27",
      "H:28",
      "H:29",
      "H:3",
      "H:30",
      "H:31",
      "H:32",
      "H:33",
      "H:34",
      "H:35",
      "H:36",
      "H:37",
      "H:38",
      "H:39",
      "H:4",
      "H:40",
      "H:41",
      "H:42",
      "H:43",
      "H:44",
      "H:45",
      "H:46",
      "H:47",
      "H:48",
      "H:49",
      "H:5",
      "H:50",
      "H:51",
      "H:52",
      "H:53",
      "H:54",
      "H:55",
      "H:56",
      "H:57",
      "H:58",
      "H:59",
      "H:6",
      "H:60",
      "H:61",
      "H:62",
      "H:63",
      "H:64",
      "H:65",
      "H:66",
      "H:67",
      "H:68",
      "H:69",
      "H:7",
      "H:70",
      "H:71",
      "H:72",
      "H:73",
      "H:74",
      "H:75",
      "H:76",
      "H:77",
      "H:78",
      "H:79",
      "H:8",
      "H:80",
      "H:81",
      "H:82",
      "H:83",
      "H:84",
      "H:85",
      "H:86",
      "H:87",
      "H:88",
      "H:89",
      "H:9",
      "H:90",
      "H:91",
      "H:92",
      "H:93",
      "H:94",
      "H:95",
      "H:96",
      "H:97",
      "H:98",
      "H:99",
      "L:10",
      "L:100",
      "L:101",
      "L:102",
      "L:103",
      "L:104",
      "L:105",
      "L:106",
      "L:107",
      "L:108",
      "L:109",
      "L:11",
      "L:110",
      "L:111",
      "L:112",
      "L:113",
      "L:114",
      "L:115",
      "L:116",
      "L:117",
      "L:118",
      "L:119",
      "L:12",
      "L:120",
      "L:121",
      "L:122",
      "L:123",
      "L:124",
      "L:125",
      "L:126",
      "L:127",
      "L:128",
      "L:129",
      "L:13",
      "L:130",
      "L:131",
      "L:132",
      "L:133",
      "L:134",
      "L:135",
      "L:136",
      "L:137",
      "L:138",
      "L:139",
      "L:14",
      "L:140",
      "L:141",
      "L:142",
      "L:143",
      "L:144",
      "L:145",
      "L:146",
      "L:147",
      "L:148",
      "L:149",
      "L:15",
      "L:150",
      "L:151",
      "L:152",
      "L:153",
      "L:154",
      "L:155",
      "L:156",
      "L:157",
      "L:158",
      "L:159",
      "L:16",
      "L:160",
      "L:161",
      "L:162",
      "L:163",
      "L:164",
      "L:165",
      "L:166",
      "L:167",
      "L:168",
      "L:169",
      "L:17",
      "L:170",
      "L:171",
      "L:172",
      "L:173",
      "L:174",
      "L:175",
      "L:176",
      "L:177",
      "L:178",
      "L:179",
      "L:18",
      "L:180",
      "L:181",
      "L:182",
      "L:183",
      "L:184",
      "L:185",
      "L:186",
      "L:187",
      "L:188",
      "L:189",
      "L:19",
      "L:190",
      "L:191",
      "L:192",
      "L:193",
      "L:194",
      "L:195",
      "L:196",
      "L:197",
      "L:198",
      "L:199",
      "L:2",
      "L:20",
      "L:200",
      "L:201",
      "L:202",
      "L:203",
      "L:204",
      "L:205",
      "L:206",
      "L:207",
      "L:208",
      "L:209",
      "L:21",
      "L:210",
      "L:211",
      "L:212",
      "L:213",
      "L:22",
      "L:23",
      "L:24",
      "L:25",
      "L:26",
      "L:27",
      "L:28",
      "L:29",
      "L:3",
      "L:30",
      "L:31",
      "L:32",
      "L:33",
      "L:34",
      "L:35",
      "L:36",
      "L:37",
      "L:38",
      "L:39",
      "L:4",
      "L:40",
      "L:41",
      "L:42",
      "L:43",
      "L:44",
      "L:45",
      "L:46",
      "L:47",
      "L:48",
      "L:49",
      "L:5",
      "L:50",
      "L:51",
      "L:52",
      "L:53",
      "L:54",
      "L:55",
      "L:56",
      "L:57",
      "L:58",
      "L:59",
      "L:6",
      "L:60",
      "L:61",
      "L:62",
      "L:63",
      "L:64",
      "L:65",
      "L:66",
      "L:67",
      "L:68",
      "L:69",
      "L:7",
      "L:70",
      "L:71",
      "L:72",
      "L:73",
      "L:74",
      "L:75",
      "L:76",
      "L:77",
      "L:78",
      "L:79",
      "L:8",
      "L:80",
      "L:81",
      "L:82",
      "L:83",
      "L:84",
      "L:85",
      "L:86",
      "L:87",
      "L:88",
      "L:89",
      "L:9",
      "L:90",
      "L:91",
      "L:92",
      "L:93",
      "L:94",
      "L:95",
      "L:96",
      "L:97",
      "L:98",
      "L:99"
    ],
    "H:26": [
      "H:1",
      "H:10",
      "H:100",
      "H:101",
      "H:102",
      "H:103",
      "H:104",
      "H:105",
      "H:106",
      "H:107",
      "H:108",
      "H:109",
      "H:11",
      "H:110",
      "H:111",
      "H:112",
      "H:113",
      "H:114",
      "H:115",
      "H:116",
      "H:117",
      "H:118",
      "H:119",
      "H:12",
      "H:120",
      "H:121",
      "H:122",
      "H:123",
      "H:124",
      "H:125",
      "H:126",
      "H:127",
      "H:128",
      "H:129",
      "H:13",
      "H:130",
      "H:131",
      "H:132",
      "H:133",
      "H:134",
      "H:135",
      "H:136",
      "H:137",
      "H:138",
      "H:139",
      "H:14",
      "H:140",
      "H:141",
      "H:142",
      "H:143",
      "H:144",
      "H:145",
      "H:146",
      "H:147",
      "H:148",
      "H:149",
      "H:15",
      "H:150",
      "H:151",
      "H:152",
      "H:153",
      "H:154",
      "H:155",
      "H:156",
      "H:157",
      "H:158",
      "H:159",
      "H:16",
      "H:160",
      "H:161",
      "H:162",
      "H:163",
      "H:164",
      "H:165",
      "H:166",
      "H:167",
      "H:168",
      "H:169",
      "H:17",
      "H:170",
      "H:171",
      "H:172",
      "H:173",
      "H:174",
      "H:175",
      "H:176",
      "H:177",
      "H:178",
      "H:179",
      "H:18",
      "H:180",
      "H:181",
      "H:182",
      "H:183",
      "H:184",
      "H:185",
      "H:186",
      "H:187",
      "H:188",
      "H:189",
      "H:19",
      "H:190",
      "H:191",
      "H:192",
      "H:193",
      "H:194",
      "H:195",
      "H:196",
      "H:197",
      "H:198",
      "H:199",
      "H:2",
      "H:20",
      "H:200",
      "H:201",
      "H:202",
      "H:203",
      "H:204",
      "H:205",
      "H:206",
      "H:207",
      "H:208",
      "H:209",
      "H:21",
      "H:210",
      "H:211",
      "H:212",
      "H:213",
      "H:214",
      "H:215",
      "H:216",
      "H:217",
      "H:218",
      "H:219",
      "H:22",
      "H:220",
      "H:221",
      "H:23",
      "H:24",
      "H:25",
      "H:27",
      "H:28",
      "H:29",
      "H:3",
      "H:30",
      "H:31",
      "H:32",
      "H:33",
      "H:34",
      "H:35",
      "H:36",
      "H:37",
      "H:38",
      "H:39",
      "H:4",
      "H:40",
      "H:41",
      "H:42",
      "H:43",
      "H:44",
      "H:45",
      "H:46",
      "H:47",
      "H:48",
      "H:49",
      "H:5",
      "H:50",
      "H:51",
      "H:52",
      "H:53",
      "H:54",
      "H:55",
      "H:56",
      "H:57",
      "H:58",
      "H:59",
      "H:6",
      "H:60",
      "H:61",
      "H:62",
      "H:63",
      "H:64",
      "H:65",
      "H:66",
      "H:67",
      "H:68",
      "H:69",
      "H:7",
      "H:70",
      "H:71",
      "H:72",
      "H:73",
      "H:74",
      "H:75",
      "H:76",
      "H:77",
      "H:78",
      "H:79",
      "H:8",
      "H:80",
      "H:81",
      "H:82",
      "H:83",
      "H:84",
      "H:85",
      "H:86",
      "H:87",
      "H:88",
      "H:89",
      "H:9",
      "H:90",
      "H:91",
      "H:92",
      "H:93",
      "H:94",
      "H:95",
      "H:96",
      "H:97",
      "H:98",
      "H:99",
      "L:10",
      "L:100",
      "L:101",
      "L:102",
      "L:103",
      "L:104",
      "L:105",
      "L:106",
      "L:107",
      "L:108",
      "L:109",
      "L:11",
      "L:110",
      "L:111",
      "L:112",
      "L:113",
      "L:114",
      "L:115",
      "L:116",
      "L:117",
      "L:118",
      "L:119",
      "L:12",
      "L:120",
      "L:121",
      "L:122",
      "L:123",
      "L:124",
      "L:125",
      "L:126",
      "L:127",
      "L:128",
      "L:129",
      "L:13",
      "L:130",
      "L:131",
      "L:132",
      "L:133",
      "L:134",
      "L:135",
      "L:136",
      "L:137",
      "L:138",
      "L:139",
      "L:14",
      "L:140",
      "L:141",
      "L:142",
      "L:143",
      "L:144",
      "L:145",
      "L:146",
      "L:147",
      "L:148",
      "L:149",
      "L:15",
      "L:150",
      "L:151",
      "L:152",
      "L:153",
      "L:154",
      "L:155",
      "L:156",
      "L:157",
      "L:158",
      "L:159",
      "L:16",
      "L:160",
      "L:161",
      "L:162",
      "L:163",
      "L:164",
      "L:165",
      "L:166",
      "L:167",
      "L:168",
      "L:169",
      "L:17",
      "L:170",
      "L:171",
      "L:172",
      "L:173",
      "L:174",
      "L:175",
      "L:176",
      "L:177",
      "L:178",
      "L:179",
      "L:18",
      "L:180",
      "L:181",
      "L:182",
      "L:183",
      "L:184",
      "L:185",
      "L:186",
      "L:187",
      "L:188",
      "L:189",
      "L:19",
      "L:190",
      "L:191",
      "L:192",
      "L:193",
      "L:194",
      "L:195",
      "L:196",
      "L:197",
      "L:198",
      "L:199",
      "L:2",
      "L:20",
      "L:200",
      "L:201",
      "L:202",
      "L:203",
      "L:204",
      "L:205",
      "L:206",
      "L:207",
      "L:208",
      "L:209",
      "L:21",
      "L:210",
      "L:211",
      "L:212",
      "L:213",
      "L:22",
      "L:23",
      "L:24",
      "L:25",
      "L:26",
      "L:27",
      "L:28",
      "L:29",
      "L:3",
      "L:30",
      "L:31",
      "L:32",
      "L:33",
      "L:34",
      "L:35",
      "L:36",
      "L:37",
      "L:38",
      "L:39",
      "L:4",
      "L:40",
      "L:41",
      "L:42",
      "L:43",
      "L:44",
      "L:45",
      "L:46",
      "L:47",
      "L:48",
      "L:49",
      "L:5",
      "L:50",
      "L:51",
      "L:52",
      "L:53",
      "L:54",
      "L:55",
      "L:56",
      "L:57",
      "L:58",
      "L:59",
      "L:6",
      "L:60",
      "L:61",
      "L:62",
      "L:63",
      "L:64",
      "L:65",
      "L:66",
      "L:67",
      "L:68",
      "L:69",
      "L:7",
      "L:70",
      "L:71",
      "L:72",
      "L:73",
      "L:74",
      "L:75",
      "L:76",
      "L:77",
      "L:78",
      "L:79",
      "L:8",
      "L:80",
      "L:81",
      "L:82",
      "L:83",
      "L:84",
      "L:85",
      "L:86",
      "L:87",
      "L:88",
      "L:89",
      "L:9",
      "L:90",
      "L:91",
      "L:92",
      "L:93",
      "L:94",
      "L:95",
      "L:96",
      "L:97",
      "L:98",
      "L:99"
    ],
    "H:27": [
      "H:1",
      "H:10",
      "H:100",
      "H:101",
      "H:102",
      "H:103",
      "H:104",
      "H:105",
      "H:106",
      "H:107",
      "H:108",
      "H:109",
      "H:11",
      "H:110",
      "H:111",
      "H:112",
      "H:113",
      "H:114",
      "H:115",
      "H:116",
      "H:117",
      "H:118",
      "H:119",
      "H:12",
      "H:120",
      "H:121",
      "H:122",
      "H:123",
      "H:124",
      "H:125",
      "H:126",
      "H:127",
      "H:128",
      "H:129",
      "H:13",
      "H:130",
      "H:131",
      "H:132",
      "H:133",
      "H:134",
      "H:135",
      "H:136",
      "H:137",
      "H:138",
      "H:139",
      "H:14",
      "H:140",
      "H:141",
      "H:142",
      "H:143",
      "H:144",
      "H:145",
      "H:146",
      "H:147",
      "H:148",
      "H:149",
      "H:15",
      "H:150",
      "H:151",
      "H:152",
      "H:153",
      "H:154",
      "H:155",
      "H:156",
      "H:157",
      "H:158",
      "H:159",
      "H:16",
      "H:160",
      "H:161",
      "H:162",
      "H:163",
      "H:164",
      "H:165",
      "H:166",
      "H:167",
      "H:168",
      "H:169",
      "H:17",
      "H:170",
      "H:171",
      "H:172",
      "H:173",
      "H:174",
      "H:175",
      "H:176",
      "H:177",
      "H:178",
      "H:179",
      "H:18",
      "H:180",
      "H:181",
      "H:182",
      "H:183",
      "H:184",
      "H:185",
      "H:186",
      "H:187",
      "H:188",
      "H:189",
      "H:19",
      "H:190",
      "H:191",
      "H:192",
      "H:193",
      "H:194",
      "H:195",
      "H:196",
      "H:197",
      "H:198",
      "H:199",
      "H:2",
      "H:20",
      "H:200",
      "H:201",
      "H:202",
      "H:203",
      "H:204",
      "H:205",
      "H:206",
      "H:207",
      "H:208",
      "H:209",
      "H:21",
      "H:210",
      "H:211",
      "H:212",
      "H:213",
      "H:214",
      "H:215",
      "H:216",
      "H:217",
      "H:218",
      "H:219",
      "H:22",
      "H:220",
      "H:221",
      "H:23",
      "H:24",
      "H:25",
      "H:26",
      "H:28",
      "H:29",
      "H:3",
      "H:30",
      "H:31",
      "H:32",
      "H:33",
      "H:34",
      "H:35",
      "H:36",
      "H:37",
      "H:38",
      "H:39",
      "H:4",
      "H:40",
      "H:41",
      "H:42",
      "H:43",
      "H:44",
      "H:45",
      "H:46",
      "H:47",
      "H:48",
      "H:49",
      "H:5",
      "H:50",
      "H:51",
      "H:52",
      "H:53",
      "H:54",
      "H:55",
      "H:56",
      "H:57",
      "H:58",
      "H:59",
      "H:6",
      "H:60",
      "H:61",
      "H:62",
      "H:63",
      "H:64",
      "H:65",
      "H:66",
      "H:67",
      "H:68",
      "H:69",
      "H:7",
      "H:70",
      "H:71",
      "H:72",
      "H:73",
      "H:74",
      "H:75",
      "H:76",
      "H:77",
      "H:78",
      "H:79",
      "H:8",
      "H:80",
      "H:81",
      "H:82",
      "H:83",
      "H:84",
      "H:85",
      "H:86",
      "H:87",
      "H:88",
      "H:89",
      "H:9",
      "H:90",
      "H:91",
      "H:92",
      "H:93",
      "H:94",
      "H:95",
      "H:96",
      "H:97",
      "H:98",
      "H:99",
      "L:10",
      "L:100",
      "L:101",
      "L:102",
      "L:103",
      "L:104",
      "L:105",
      "L:106",
      "L:107",
      "L:108",
      "L:109",
      "L:11",
      "L:110",
      "L:111",
      "L:112",
      "L:113",
      "L:114",
      "L:115",
      "L:116",
      "L:117",
      "L:118",
      "L:119",
      "L:12",
      "L:120",
      "L:121",
      "L:122",
      "L:123",
      "L:124",
      "L:125",
      "L:126",
      "L:127",
      "L:128",
      "L:129",
      "L:13",
      "L:130",
      "L:131",
      "L:132",
      "L:133",
      "L:134",
      "L:135",
      "L:136",
      "L:137",
      "L:138",
      "L:139",
      "L:14",
      "L:140",
      "L:141",
      "L:142",
      "L:143",
      "L:144",
      "L:145",
      "L:146",
      "L:147",
      "L:148",
      "L:149",
      "L:15",
      "L:150",
      "L:151",
      "L:152",
      "L:153",
      "L:154",
      "L:155",
      "L:156",
      "L:157",
      "L:158",
      "L:159",
      "L:16",
      "L:160",
      "L:161",
      "L:162",
      "L:163",
      "L:164",
      "L:165",
      "L:166",
      "L:167",
      "L:168",
      "L:169",
      "L:17",
      "L:170",
      "L:171",
      "L:172",
      "L:173",
      "L:174",
      "L:175",
      "L:176",
      "L:177",
      "L:178",
      "L:179",
      "L:18",
      "L:180",
      "L:181",
      "L:182",
      "L:183",
      "L:184",
      "L:185",
      "L:186",
      "L:187",
      "L:188",
      "L:189",
      "L:19",
      "L:190",
      "L:191",
      "L:192",
      "L:193",
      "L:194",
      "L:195",
      "L:196",
      "L:197",
      "L:198",
      "L:199",
      "L:2",
      "L:20",
      "L:200",
      "L:201",
      "L:202",
      "L:203",
      "L:204",
      "L:205",
      "L:206",
      "L:207",
      "L:208",
      "L:209",
      "L:21",
      "L:210",
      "L:211",
      "L:212",
      "L:213",
      "L:22",
      "L:23",
      "L:24",
      "L:25",
      "L:26",
      "L:27",
      "L:28",
      "L:29",
      "L:3",
      "L:30",
      "L:31",
      "L:32",
      "L:33",
      "L:34",
      "L:35",
      "L:36",
      "L:37",
      "L:38",
      "L:39",
      "L:4",
      "L:40",
      "L:41",
      "L:42",
      "L:43",
      "L:44",
      "L:45",
      "L:46",
      "L:47",
      "L:48",
      "L:49",
      "L:5",
      "L:50",
      "L:51",
      "L:52",
      "L:53",
      "L:54",
      "L:55",
      "L:56",
      "L:57",
      "L:58",
      "L:59",
      "L:6",
      "L:60",
      "L:61",
      "L:62",
      "L:63",
      "L:64",
      "L:65",
      "L:66",
      "L:67",
      "L:68",
      "L:69",
      "L:7",
      "L:70",
      "L:71",
      "L:72",
      "L:73",
      "L:74",
      "L:75",
      "L:76",
      "L:77",
      "L:78",
      "L:79",
      "L:8",
      "L:80",
      "L:81",
      "L:82",
      "L:83",
      "L:84",
      "L:85",
      "L:86",
      "L:87",
      "L:88",
      "L:89",
      "L:9",
      "L:90",
      "L:91",
      "L:92",
      "L:93",
      "L:94",
      "L:95",
      "L:96",
      "L:97",
      "L:98",
      "L:99"
    ],
    "H:28": [
      "H:1",
      "H:10",
      "H:100",
      "H:101",
      "H:102",
      "H:103",
      "H:104",
      "H:105",
      "H:106",
      "H:107",
      "H:108",
      "H:109",
      "H:11",
      "H:110",
      "H:111",
      "H:112",
      "H:113",
      "H:114",
      "H:115",
      "H:116",
      "H:117",
      "H:118",
      "H:119",
      "H:12",
      "H:120",
      "H:121",
      "H:122",
      "H:123",
      "H:124",
      "H:125",
      "H:126",
      "H:127",
      "H:128",
      "H:129",
      "H:13",
      "H:130",
      "H:131",
      "H:132",
      "H:133",
      "H:134",
      "H:135",
      "H:136",
      "H:137",
      "H:138",
      "H:139",
      "H:14",
      "H:140",
      "H:141",
      "H:142",
      "H:143",
      "H:144",
      "H:145",
      "H:146",
      "H:147",
      "H:148",
      "H:149",
      "H:15",
      "H:150",
      "H:151",
      "H:152",
      "H:153",
      "H:154",
      "H:155",
      "H:156",
      "H:157",
      "H:158",
      "H:159",
      "H:16",
      "H:160",
      "H:161",
      "H:162",
      "H:163",
      "H:164",
      "H:165",
      "H:166",
      "H:167",
      "H:168",
      "H:169",
      "H:17",
      "H:170",
      "H:171",
      "H:172",
      "H:173",
      "H:174",
      "H:175",
      "H:176",
      "H:177",
      "H:178",
      "H:179",
      "H:18",
      "H:180",
      "H:181",
      "H:182",
      "H:183",
      "H:184",
      "H:185",
      "H:186",
      "H:187",
      "H:188",
      "H:189",
      "H:19",
      "H:190",
      "H:191",
      "H:192",
      "H:193",
      "H:194",
      "H:195",
      "H:196",
      "H:197",
      "H:198",
      "H:199",
      "H:2",
      "H:20",
      "H:200",
      "H:201",
      "H:202",
      "H:203",
      "H:204",
      "H:205",
      "H:206",
      "H:207",
      "H:208",
      "H:209",
      "H:21",
      "H:210",
      "H:211",
      "H:212",
      "H:213",
      "H:214",
      "H:215",
      "H:216",
      "H:217",
      "H:218",
      "H:219",
      "H:22",
      "H:220",
      "H:221",
      "H:23",
      "H:24",
      "H:25",
      "H:26",
      "H:27",
      "H:29",
      "H:3",
      "H:30",
      "H:31",
      "H:32",
      "H:33",
      "H:34",
      "H:35",
      "H:36",
      "H:37",
      "H:38",
      "H:39",
      "H:4",
      "H:40",
      "H:41",
      "H:42",
      "H:43",
      "H:44",
      "H:45",
      "H:46",
      "H:47",
      "H:48",
      "H:49",
      "H:5",
      "H:50",
      "H:51",
      "H:52",
      "H:53",
      "H:54",
      "H:55",
      "H:56",
      "H:57",
      "H:58",
      "H:59",
      "H:6",
      "H:60",
      "H:61",
      "H:62",
      "H:63",
      "H:64",
      "H:65",
      "H:66",
      "H:67",
      "H:68",
      "H:69",
      "H:7",
      "H:70",
      "H:71",
      "H:72",
      "H:73",
      "H:74",
      "H:75",
      "H:76",
      "H:77",
      "H:78",
      "H:79",
      "H:8",
      "H:80",
      "H:81",
      "H:82",
      "H:83",
      "H:84",
      "H:85",
      "H:86",
      "H:87",
      "H:88",
      "H:89",
      "H:9",
      "H:90",
      "H:91",
      "H:92",
      "H:93",
      "H:94",
      "H:95",
      "H:96",
      "H:97",
      "H:98",
      "H:99",
      "L:10",
      "L:100",
      "L:101",
      "L:102",
      "L:103",
      "L:104",
      "L:105",
      "L:106",
      "L:107",
      "L:108",
      "L:109",
      "L:11",
      "L:110",
      "L:111",
      "L:112",
      "L:113",
      "L:114",
      "L:115",
      "L:116",
      "L:117",
      "L:118",
      "L:119",
      "L:12",
      "L:120",
      "L:121",
      "L:122",
      "L:123",
      "L:124",
      "L:125",
      "L:126",
      "L:127",
      "L:128",
      "L:129",
      "L:13",
      "L:130",
      "L:131",
      "L:132",
      "L:133",
      "L:134",
      "L:135",
      "L:136",
      "L:137",
      "L:138",
      "L:139",
      "L:14",
      "L:140",
      "L:141",
      "L:142",
      "L:143",
      "L:144",
      "L:145",
      "L:146",
      "L:147",
      "L:148",
      "L:149",
      "L:15",
      "L:150",
      "L:151",
      "L:152",
      "L:153",
      "L:154",
      "L:155",
      "L:156",
      "L:157",
      "L:158",
      "L:159",
      "L:16",
      "L:160",
      "L:161",
      "L:162",
      "L:163",
      "L:164",
      "L:165",
      "L:166",
      "L:167",
      "L:168",
      "L:169",
      "L:17",
      "L:170",
      "L:171",
      "L:172",
      "L:173",
      "L:174",
      "L:175",
      "L:176",
      "L:177",
      "L:178",
      "L:179",
      "L:18",
      "L:180",
      "L:181",
      "L:182",
      "L:183",
      "L:184",
      "L:185",
      "L:186",
      "L:187",
      "L:188",
      "L:189",
      "L:19",
      "L:190",
      "L:191",
      "L:192",
      "L:193",
      "L:194",
      "L:195",
      "L:196",
      "L:197",
      "L:198",
      "L:199",
      "L:2",
      "L:20",
      "L:200",
      "L:201",
      "L:202",
      "L:203",
      "L:204",
      "L:205",
      "L:206",
      "L:207",
      "L:208",
      "L:209",
      "L:21",
      "L:210",
      "L:211",
      "L:212",
      "L:213",
      "L:22",
      "L:23",
      "L:24",
      "L:25",
      "L:26",
      "L:27",
      "L:28",
      "L:29",
      "L:3",
      "L:30",
      "L:31",
      "L:32",
      "L:33",
      "L:34",
      "L:35",
      "L:36",
      "L:37",
      "L:38",
      "L:39",
      "L:4",
      "L:40",
      "L:41",
      "L:42",
      "L:43",
      "L:44",
      "L:45",
      "L:46",
      "L:47",
      "L:48",
      "L:49",
      "L:5",
      "L:50",
      "L:51",
      "L:52",
      "L:53",
      "L:54",
      "L:55",
      "L:56",
      "L:57",
      "L:58",
      "L:59",
      "L:6",
      "L:60",
      "L:61",
      "L:62",
      "L:63",
      "L:64",
      "L:65",
      "L:66",
      "L:67",
      "L:68",
      "L:69",
      "L:7",
      "L:70",
      "L:71",
      "L:72",
      "L:73",
      "L:74",
      "L:75",
      "L:76",
      "L:77",
      "L:78",
      "L:79",
      "L:8",
      "L:80",
      "L:81",
      "L:82",
      "L:83",
      "L:84",
      "L:85",
      "L:86",
      "L:87",
      "L:88",
      "L:89",
      "L:9",
      "L:90",
      "L:91",
      "L:92",
      "L:93",
      "L:94",
      "L:95",
      "L:96",
      "L:97",
      "L:98",
      "L:99"
    ],
    "H:29": [
      "H:1",
      "H:10",
      "H:100",
      "H:101",
      "H:102",
      "H:103",
      "H:104",
      "H:105",
      "H:106",
      "H:107",
      "H:108",
      "H:109",
      "H:11",
      "H:110",
      "H:111",
      "H:112",
      "H:113",
      "H:114",
      "H:115",
      "H:116",
      "H:117",
      "H:118",
      "H:119",
      "H:12",
      "H:120",
      "H:121",
      "H:122",
      "H:123",
      "H:124",
      "H:125",
      "H:126",
      "H:127",
      "H:128",
      "H:129",
      "H:13",
      "H:130",
      "H:131",
      "H:132",
      "H:133",
      "H:134",
      "H:135",
      "H:136",
      "H:137",
      "H:138",
      "H:139",
      "H:14",
      "H:140",
      "H:141",
      "H:142",
      "H:143",
      "H:144",
      "H:145",
      "H:146",
      "H:147",
      "H:148",
      "H:149",
      "H:15",
      "H:150",
      "H:151",
      "H:152",
      "H:153",
      "H:154",
      "H:155",
      "H:156",
      "H:157",
      "H:158",
      "H:159",
      "H:16",
      "H:160",
      "H:161",
      "H:162",
      "H:163",
      "H:164",
      "H:165",
      "H:166",
      "H:167",
      "H:168",
      "H:169",
      "H:17",
      "H:170",
      "H:171",
      "H:172",
      "H:173",
      "H:174",
      "H:175",
      "H:176",
      "H:177",
      "H:178",
      "H:179",
      "H:18",
      "H:180",
      "H:181",
      "H:182",
      "H:183",
      "H:184",
      "H:185",
      "H:186",
      "H:187",
      "H:188",
      "H:189",
      "H:19",
      "H:190",
      "H:191",
      "H:192",
      "H:193",
      "H:194",
      "H:195",
      "H:196",
      "H:197",
      "H:198",
      "H:199",
      "H:2",
      "H:20",
      "H:200",
      "H:201",
      "H:202",
      "H:203",
      "H:204",
      "H:205",
      "H:206",
      "H:207",
      "H:208",
      "H:209",
      "H:21",
      "H:210",
      "H:211",
      "H:212",
      "H:213",
      "H:214",
      "H:215",
      "H:216",
      "H:217",
      "H:218",
      "H:219",
      "H:22",
      "H:220",
      "H:221",
      "H:23",
      "H:24",
      "H:25",
      "H:26",
      "H:27",
      "H:28",
      "H:3",
      "H:30",
      "H:31",
      "H:32",
      "H:33",
      "H:34",
      "H:35",
      "H:36",
      "H:37",
      "H:38",
      "H:39",
      "H:4",
      "H:40",
      "H:41",
      "H:42",
      "H:43",
      "H:44",
      "H:45",
      "H:46",
      "H:47",
      "H:48",
      "H:49",
      "H:5",
      "H:50",
      "H:51",
      "H:52",
      "H:53",
      "H:54",
      "H:55",
      "H:56",
      "H:57",
      "H:58",
      "H:59",
      "H:6",
      "H:60",
      "H:61",
      "H:62",
      "H:63",
      "H:64",
      "H:65",
      "H:66",
      "H:67",
      "H:68",
      "H:69",
      "H:7",
      "H:70",
      "H:71",
      "H:72",
      "H:73",
      "H:74",
      "H:75",
      "H:76",
      "H:77",
      "H:78",
      "H:79",
      "H:8",
      "H:80",
      "H:81",
      "H:82",
      "H:83",
      "H:84",
      "H:85",
      "H:86",
      "H:87",
      "H:88",
      "H:89",
      "H:9",
      "H:90",
      "H:91",
      "H:92",
      "H:93",
      "H:94",
      "H:95",
      "H:96",
      "H:97",
      "H:98",
      "H:99",
      "L:10",
      "L:100",
      "L:101",
      "L:102",
      "L:103",
      "L:104",
      "L:105",
      "L:106",
      "L:107",
      "L:108",
      "L:109",
      "L:11",
      "L:110",
      "L:111",
      "L:112",
      "L:113",
      "L:114",
      "L:115",
      "L:116",
      "L:117",
      "L:118",
      "L:119",
      "L:12",
      "L:120",
      "L:121",
      "L:122",
      "L:123",
      "L:124",
      "L:125",
      "L:126",
      "L:127",
      "L:128",
      "L:129",
      "L:13",
      "L:130",
      "L:131",
      "L:132",
      "L:133",
      "L:134",
      "L:135",
      "L:136",
      "L:137",
      "L:138",
      "L:139",
      "L:14",
      "L:140",
      "L:141",
      "L:142",
      "L:143",
      "L:144",
      "L:145",
      "L:146",
      "L:147",
      "L:148",
      "L:149",
      "L:15",
      "L:150",
      "L:151",
      "L:152",
      "L:153",
      "L:154",
      "L:155",
      "L:156",
      "L:157",
      "L:158",
      "L:159",
      "L:16",
      "L:160",
      "L:161",
      "L:162",
      "L:163",
      "L:164",
      "L:165",
      "L:166",
      "L:167",
      "L:168",
      "L:169",
      "L:17",
      "L:170",
      "L:171",
      "L:172",
      "L:173",
      "L:174",
      "L:175",
      "L:176",
      "L:177",
      "L:178",
      "L:179",
      "L:18",
      "L:180",
      "L:181",
      "L:182",
      "L:183",
      "L:184",
      "L:185",
      "L:186",
      "L:187",
      "L:188",
      "L:189",
      "L:19",
      "L:190",
      "L:191",
      "L:192",
      "L:193",
      "L:194",
      "L:195",
      "L:196",
      "L:197",
      "L:198",
      "L:199",
      "L:2",
      "L:20",
      "L:200",
      "L:201",
      "L:202",
      "L:203",
      "L:204",
      "L:205",
      "L:206",
      "L:207",
      "L:208",
      "L:209",
      "L:21",
      "L:210",
      "L:211",
      "L:212",
      "L:213",
      "L:22",
      "L:23",
      "L:24",
      "L:25",
      "L:26",
      "L:27",
      "L:28",
      "L:29",
      "L:3",
      "L:30",
      "L:31",
      "L:32",
      "L:33",
      "L:34",
      "L:35",
      "L:36",
      "L:37",
      "L:38",
      "L:39",
      "L:4",
      "L:40",
      "L:41",
      "L:42",
      "L:43",
      "L:44",
      "L:45",
      "L:46",
      "L:47",
      "L:48",
      "L:49",
      "L:5",
      "L:50",
      "L:51",
      "L:52",
      "L:53",
      "L:54",
      "L:55",
      "L:56",
      "L:57",
      "L:58",
      "L:59",
      "L:6",
      "L:60",
      "L:61",
      "L:62",
      "L:63",
      "L:64",
      "L:65",
      "L:66",
      "L:67",
      "L:68",
      "L:69",
      "L:7",
      "L:70",
      "L:71",
      "L:72",
      "L:73",
      "L:74",
      "L:75",
      "L:76",
      "L:77",
      "L:78",
      "L:79",
      "L:8",
      "L:80",
      "L:81",
      "L:82",
      "L:83",
      "L:84",
      "L:85",
      "L:86",
      "L:87",
      "L:88",
      "L:89",
      "L:9",
      "L:90",
      "L:91",
      "L:92",
      "L:93",
      "L:94",
      "L:95",
      "L:96",
      "L:97",
      "L:98",
      "L:99"
    ],
    "H:30": [
      "H:1",
      "H:10",
      "H:100",
      "H:101",
      "H:102",
      "H:103",
      "H:104",
      "H:105",
      "H:106",
      "H:107",
      "H:108",
      "H:109",
      "H:11",
      "H:110",
      "H:111",
      "H:112",
      "H:113",
      "H:114",
      "H:115",
      "H:116",
      "H:117",
      "H:118",
      "H:119",
      "H:12",
      "H:120",
      "H:121",
      "H:122",
      "H:123",
      "H:124",
      "H:125",
      "H:126",
      "H:127",
      "H:128",
      "H:129",
      "H:13",
      "H:130",
      "H:131",
      "H:132",
      "H:133",
      "H:134",
      "H:135",
      "H:136",
      "H:137",
      "H:138",
      "H:139",
      "H:14",
      "H:140",
      "H:141",
      "H:142",
      "H:143",
      "H:144",
      "H:145",
      "H:146",
      "H:147",
      "H:148",
      "H:149",
      "H:15",
      "H:150",
      "H:151",
      "H:152",
      "H:153",
      "H:154",
      "H:155",
      "H:156",
      "H:157",
      "H:158",
      "H:159",
      "H:16",
      "H:160",
      "H:161",
      "H:162",
      "H:163",
      "H:164",
      "H:165",
      "H:166",
      "H:167",
      "H:168",
      "H:169",
      "H:17",
      "H:170",
      "H:171",
      "H:172",
      "H:173",
      "H:174",
      "H:175",
      "H:176",
      "H:177",
      "H:178",
      "H:179",
      "H:18",
      "H:180",
      "H:181",
      "H:182",
      "H:183",
      "H:184",
      "H:185",
      "H:186",
      "H:187",
      "H:188",
      "H:189",
      "H:19",
      "H:190",
      "H:191",
      "H:192",
      "H:193",
      "H:194",
      "H:195",
      "H:196",
      "H:197",
      "H:198",
      "H:199",
      "H:2",
      "H:20",
      "H:200",
      "H:201",
      "H:202",
      "H:203",
      "H:204",
      "H:205",
      "H:206",
      "H:207",
      "H:208",
      "H:209",
      "H:21",
      "H:210",
      "H:211",
      "H:212",
      "H:213",
      "H:214",
      "H:215",
      "H:216",
      "H:217",
      "H:218",
      "H:219",
      "H:22",
      "H:220",
      "H:221",
```
