## Supplementary material for "Localized Reactivity on Proteins as Riemannian Manifolds: A Quantum-Inspired Geometric Model for Deterministic, Metal-Aware Reactive-Site Prediction": code bundle: unbound_positive_residue_ids.json

```
{
  "unbound_positive_residue_ids": [
    "A:26",
    "A:28",
    "A:29",
    "A:30",
    "A:31",
    "A:46",
    "A:47",
    "A:52",
    "A:92",
    "A:93",
    "A:94",
    "A:193",
    "A:194",
    "A:195",
    "A:196",
    "A:197",
    "A:198",
    "A:216",
    "A:217",
    "A:218",
    "A:219",
    "A:220"
  ]
}
```
