## Supplementary material for "Localized Reactivity on Proteins as Riemannian Manifolds: A Quantum-Inspired Geometric Model for Deterministic, Metal-Aware Reactive-Site Prediction": code bundle: meta.json (part 1 of 4)

```
{
  "pdb": "5HYS_l_u.pdb",
  "radius": 4.7,
  "residues": [
    {
      "id": "A:334",
      "chain": "A",
      "resseq": 334,
      "icode": "",
      "resname": "ARG",
      "hetflag": " ",
      "sasa": 0.0,
      "atoms": [
        {
          "atom_index": 0,
          "name": "N",
          "element": "N",
          "coord": [
            10.183199882507324,
            0.3199999928474426,
            3.355299949645996
          ]
        },
        {
          "atom_index": 1,
          "name": "CA",
          "element": "C",
          "coord": [
            10.101300239562988,
            0.31610000133514404,
            3.4763998985290527
          ]
        },
        {
          "atom_index": 2,
          "name": "C",
          "element": "C",
          "coord": [
            10.184900283813477,
            0.31209999322891235,
            3.603600025177002
          ]
        },
        {
          "atom_index": 3,
          "name": "O",
          "element": "O",
          "coord": [
            10.262999534606934,
            0.2190999984741211,
            3.6243999004364014
          ]
        },
        {
          "atom_index": 4,
          "name": "CB",
          "element": "C",
          "coord": [
            10.008700370788574,
            0.19439999759197235,
            3.4760000705718994
          ]
        },
        {
          "atom_index": 5,
          "name": "CG",
          "element": "C",
          "coord": [
            9.93910026550293,
            0.17249999940395355,
            3.609999895095825
          ]
        },
        {
          "atom_index": 6,
          "name": "CD",
          "element": "C",
          "coord": [
            9.846699714660645,
            0.050700001418590546,
            3.6103999614715576
          ]
        },
        {
          "atom_index": 7,
          "name": "NE",
          "element": "N",
          "coord": [
            9.915599822998047,
            -0.07360000163316727,
            3.646199941635132
          ]
        },
        {
          "atom_index": 8,
          "name": "CZ",
          "element": "C",
          "coord": [
            9.925700187683105,
            -0.12139999866485596,
            3.7702999114990234
          ]
        },
        {
          "atom_index": 9,
          "name": "NH1",
          "element": "N",
          "coord": [
            9.872200012207031,
            -0.05480000004172325,
            3.8719000816345215
          ]
        },
        {
          "atom_index": 10,
          "name": "NH2",
          "element": "N",
          "coord": [
            9.989800453186035,
            -0.23579999804496765,
            3.7932000160217285
          ]
        }
      ]
    },
    {
      "id": "A:335",
      "chain": "A",
      "resseq": 335,
      "icode": "",
      "resname": "CYS",
      "hetflag": " ",
      "sasa": 0.0,
      "atoms": [
        {
          "atom_index": 11,
          "name": "N",
          "element": "N",
          "coord": [
            10.166399955749512,
            0.4115999937057495,
            3.68969988822937
          ]
        },
        {
          "atom_index": 12,
          "name": "CA",
          "element": "C",
          "coord": [
            10.242600440979004,
            0.41830000281333923,
            3.8141000270843506
          ]
        },
        {
          "atom_index": 13,
          "name": "C",
          "element": "C",
          "coord": [
            10.161199569702148,
            0.47040000557899475,
            3.9321000576019287
          ]
        },
        {
          "atom_index": 14,
          "name": "O",
          "element": "O",
          "coord": [
            10.11970043182373,
            0.5867999792098999,
            3.93530011177063
          ]
        },
        {
          "atom_index": 15,
          "name": "CB",
          "element": "C",
          "coord": [
            10.36870002746582,
            0.5029000043869019,
            3.7973999977111816
          ]
        },
        {
          "atom_index": 16,
          "name": "SG",
          "element": "S",
          "coord": [
            10.480400085449219,
            0.49320000410079956,
            3.939300060272217
          ]
        }
      ]
    },
    {
      "id": "A:336",
      "chain": "A",
      "resseq": 336,
      "icode": "",
      "resname": "VAL",
      "hetflag": " ",
      "sasa": 0.0,
      "atoms": [
        {
          "atom_index": 17,
          "name": "N",
          "element": "N",
          "coord": [
            10.14229965209961,
            0.38280001282691956,
            4.030200004577637
          ]
        },
        {
          "atom_index": 18,
          "name": "CA",
          "element": "C",
          "coord": [
            10.059399604797363,
            0.41119998693466187,
            4.146200180053711
          ]
        },
        {
          "atom_index": 19,
          "name": "C",
          "element": "C",
          "coord": [
            10.120400428771973,
            0.5174999833106995,
            4.234499931335449
          ]
        },
        {
          "atom_index": 20,
          "name": "O",
          "element": "O",
          "coord": [
            10.232799530029297,
            0.5034000277519226,
            4.282800197601318
          ]
        },
        {
          "atom_index": 21,
          "name": "CB",
          "element": "C",
          "coord": [
            10.038599967956543,
            0.2856999933719635,
            4.232500076293945
          ]
        },
        {
          "atom_index": 22,
          "name": "CG1",
          "element": "C",
          "coord": [
            9.944600105285645,
            0.3165000081062317,
            4.34660005569458
          ]
        },
        {
          "atom_index": 23,
          "name": "CG2",
          "element": "C",
          "coord": [
            9.984299659729004,
            0.17090000212192535,
            4.149199962615967
          ]
        }
      ]
    },
    {
      "id": "A:337",
      "chain": "A",
      "resseq": 337,
      "icode": "",
      "resname": "SER",
      "hetflag": " ",
      "sasa": 0.0,
      "atoms": [
        {
          "atom_index": 24,
          "name": "N",
          "element": "N",
          "coord": [
            10.045700073242188,
            0.6245999932289124,
            4.256100177764893
          ]
        },
        {
          "atom_index": 25,
          "name": "CA",
          "element": "C",
          "coord": [
            10.092499732971191,
            0.7315000295639038,
            4.34250020980835
          ]
        },
        {
          "atom_index": 26,
          "name": "C",
          "element": "C",
          "coord": [
            9.987299919128418,
            0.7664999961853027,
            4.448200225830078
          ]
        },
        {
          "atom_index": 27,
          "name": "O",
          "element": "O",
          "coord": [
            9.867400169372559,
            0.743399977684021,
            4.430799961090088
          ]
        },
        {
          "atom_index": 28,
          "name": "CB",
          "element": "C",
          "coord": [
            10.136099815368652,
            0.8543999791145325,
            4.260799884796143
          ]
        },
        {
          "atom_index": 29,
          "name": "OG",
          "element": "O",
          "coord": [
            10.04520034790039,
            0.8845000267028809,
            4.156099796295166
          ]
        }
      ]
    },
    {
      "id": "A:338",
      "chain": "A",
      "resseq": 338,
      "icode": "",
      "resname": "ALA",
      "hetflag": " ",
      "sasa": 0.0,
      "atoms": [
        {
          "atom_index": 30,
          "name": "N",
          "element": "N",
          "coord": [
            10.033900260925293,
            0.8208000063896179,
            4.559700012207031
          ]
        },
        {
          "atom_index": 31,
          "name": "CA",
          "element": "C",
          "coord": [
            9.944899559020996,
            0.8532999753952026,
            4.669300079345703
          ]
        },
        {
          "atom_index": 32,
          "name": "C",
          "element": "C",
          "coord": [
            9.959600448608398,
            0.9994999766349792,
            4.712200164794922
          ]
        },
        {
          "atom_index": 33,
          "name": "O",
          "element": "O",
          "coord": [
            10.069299697875977,
            1.05649995803833,
            4.709799766540527
          ]
        },
        {
          "atom_index": 34,
          "name": "CB",
          "element": "C",
          "coord": [
            9.970000267028809,
            0.7594000101089478,
            4.785799980163574
          ]
        }
      ]
    },
    {
      "id": "A:339",
      "chain": "A",
      "resseq": 339,
      "icode": "",
      "resname": "TYR",
      "hetflag": " ",
      "sasa": 0.0,
      "atoms": [
        {
          "atom_index": 35,
          "name": "N",
          "element": "N",
          "coord": [
            9.84749984741211,
            1.059499979019165,
            4.751500129699707
          ]
        },
        {
          "atom_index": 36,
          "name": "CA",
          "element": "C",
          "coord": [
            9.842000007629395,
            1.2015000581741333,
            4.784900188446045
          ]
        },
        {
          "atom_index": 37,
          "name": "C",
          "element": "C",
          "coord": [
            9.769700050354004,
            1.2228000164031982,
            4.915500164031982
          ]
        },
        {
          "atom_index": 38,
          "name": "O",
          "element": "O",
          "coord": [
            9.659099578857422,
            1.1723999977111816,
            4.934199810028076
          ]
        },
        {
          "atom_index": 39,
          "name": "CB",
          "element": "C",
          "coord": [
            9.773200035095215,
            1.2795000076293945,
            4.672100067138672
          ]
        },
        {
          "atom_index": 40,
          "name": "CG",
          "element": "C",
          "coord": [
            9.838600158691406,
            1.2585999965667725,
            4.537700176239014
          ]
        },
        {
          "atom_index": 41,
          "name": "CD1",
          "element": "C",
          "coord": [
            9.96310043334961,
            1.315600037574768,
            4.5081000328063965
          ]
        },
        {
          "atom_index": 42,
          "name": "CD2",
          "element": "C",
          "coord": [
            9.778300285339355,
            1.1800999641418457,
            4.440999984741211
          ]
        },
        {
          "atom_index": 43,
          "name": "CE1",
          "element": "C",
          "coord": [
            10.023799896240234,
            1.2955000400543213,
            4.3850998878479
          ]
        },
        {
          "atom_index": 44,
          "name": "CE2",
          "element": "C",
          "coord": [
            9.838800430297852,
            1.1593999862670898,
            4.317699909210205
          ]
        },
        {
          "atom_index": 45,
          "name": "CZ",
          "element": "C",
          "coord": [
            9.961299896240234,
            1.2173000574111938,
            4.2906999588012695
          ]
        },
        {
          "atom_index": 46,
          "name": "OH",
          "element": "O",
          "coord": [
            10.021100044250488,
            1.197100043296814,
            4.168600082397461
          ]
        }
      ]
    },
    {
      "id": "A:340",
      "chain": "A",
      "resseq": 340,
      "icode": "",
      "resname": "LEU",
      "hetflag": " ",
      "sasa": 0.0,
      "atoms": [
        {
          "atom_index": 47,
          "name": "N",
          "element": "N",
          "coord": [
            9.831899642944336,
            1.2965999841690063,
            5.006700038909912
          ]
        },
        {
          "atom_index": 48,
          "name": "CA",
          "element": "C",
          "coord": [
            9.770700454711914,
            1.3173999786376953,
            5.137899875640869
          ]
        },
        {
          "atom_index": 49,
          "name": "C",
          "element": "C",
          "coord": [
            9.745800018310547,
            1.4657000303268433,
            5.160299777984619
          ]
        },
        {
          "atom_index": 50,
          "name": "O",
          "element": "O",
          "coord": [
            9.838800430297852,
            1.5456000566482544,
            5.165299892425537
          ]
        },
        {
          "atom_index": 51,
          "name": "CB",
          "element": "C",
          "coord": [
            9.8548002243042,
            1.2559000253677368,
            5.251800060272217
          ]
        },
        {
          "atom_index": 52,
          "name": "CG",
          "element": "C",
          "coord": [
            9.796899795532227,
            1.266700029373169,
            5.39300012588501
          ]
        },
        {
          "atom_index": 53,
          "name": "CD1",
          "element": "C",
          "coord": [
            9.648500442504883,
            1.2278000116348267,
            5.3942999839782715
          ]
        },
        {
          "atom_index": 54,
          "name": "CD2",
          "element": "C",
          "coord": [
            9.877599716186523,
            1.1826000213623047,
            5.49399995803833
          ]
        }
      ]
    },
    {
      "id": "A:341",
      "chain": "A",
      "resseq": 341,
      "icode": "",
      "resname": "SER",
      "hetflag": " ",
      "sasa": 0.0,
      "atoms": [
        {
          "atom_index": 55,
          "name": "N",
          "element": "N",
          "coord": [
            9.619199752807617,
            1.5009000301361084,
            5.175899982452393
          ]
        },
        {
          "atom_index": 56,
          "name": "CA",
          "element": "C",
          "coord": [
            9.578800201416016,
            1.6410000324249268,
            5.186699867248535
          ]
        },
        {
          "atom_index": 57,
          "name": "C",
          "element": "C",
          "coord": [
            9.562199592590332,
            1.6891000270843506,
            5.3302998542785645
          ]
        },
        {
          "atom_index": 58,
          "name": "O",
          "element": "O",
          "coord": [
            9.523200035095215,
            1.6123000383377075,
            5.419300079345703
          ]
        },
        {
          "atom_index": 59,
          "name": "CB",
          "element": "C",
          "coord": [
            9.445300102233887,
            1.6629999876022339,
            5.115300178527832
          ]
        },
        {
          "atom_index": 60,
          "name": "OG",
          "element": "O",
          "coord": [
            9.338800430297852,
            1.6136000156402588,
            5.195499897003174
          ]
        }
      ]
    },
    {
      "id": "A:342",
      "chain": "A",
      "resseq": 342,
      "icode": "",
      "resname": "ARG",
      "hetflag": " ",
      "sasa": 0.0,
      "atoms": [
        {
          "atom_index": 61,
          "name": "N",
          "element": "N",
          "coord": [
            9.59060001373291,
            1.8174999952316284,
            5.351600170135498
          ]
        },
        {
          "atom_index": 62,
          "name": "CA",
          "element": "C",
          "coord": [
            9.558099746704102,
            1.885699987411499,
            5.476600170135498
          ]
        },
        {
          "atom_index": 63,
          "name": "C",
          "element": "C",
          "coord": [
            9.409500122070312,
            1.9239000082015991,
            5.478000164031982
          ]
        },
        {
          "atom_index": 64,
          "name": "O",
          "element": "O",
          "coord": [
            9.343500137329102,
            1.9246000051498413,
            5.372499942779541
          ]
        },
        {
          "atom_index": 65,
          "name": "CB",
          "element": "C",
          "coord": [
            9.64680004119873,
            2.008699893951416,
            5.492700099945068
          ]
        },
        {
          "atom_index": 66,
          "name": "CG",
          "element": "C",
          "coord": [
            9.786800384521484,
            1.9773999452590942,
            5.537700176239014
          ]
        },
        {
          "atom_index": 67,
          "name": "CD",
          "element": "C",
          "coord": [
            9.870699882507324,
            2.101799964904785,
            5.555099964141846
          ]
        },
        {
          "atom_index": 68,
          "name": "NE",
          "element": "N",
          "coord": [
            9.881600379943848,
            2.171099901199341,
            5.4278998374938965
          ]
        },
        {
          "atom_index": 69,
          "name": "CZ",
          "element": "C",
          "coord": [
            9.976699829101562,
            2.1477999687194824,
            5.3383002281188965
          ]
        },
        {
          "atom_index": 70,
          "name": "NH1",
          "element": "N",
          "coord": [
            10.06980037689209,
            2.05679988861084,
            5.3632001876831055
          ]
        },
        {
          "atom_index": 71,
          "name": "NH2",
          "element": "N",
          "coord": [
            9.977999687194824,
            2.215399980545044,
            5.224100112915039
          ]
        }
      ]
    },
    {
      "id": "A:343",
      "chain": "A",
      "resseq": 343,
      "icode": "",
      "resname": "PRO",
      "hetflag": " ",
      "sasa": 0.0,
      "atoms": [
        {
          "atom_index": 72,
          "name": "N",
          "element": "N",
          "coord": [
            9.3548002243042,
            1.9539999961853027,
            5.59689998626709
          ]
        },
        {
          "atom_index": 73,
          "name": "CA",
          "element": "C",
          "coord": [
            9.212200164794922,
            1.9895999431610107,
            5.600500106811523
          ]
        },
        {
          "atom_index": 74,
          "name": "C",
          "element": "C",
          "coord": [
            9.183699607849121,
            2.1222000122070312,
            5.528200149536133
          ]
        },
        {
          "atom_index": 75,
          "name": "O",
          "element": "O",
          "coord": [
            9.267800331115723,
            2.213399887084961,
            5.523200035095215
          ]
        },
        {
          "atom_index": 76,
          "name": "CB",
          "element": "C",
          "coord": [
            9.183500289916992,
            2.005500078201294,
            5.75029993057251
          ]
        },
        {
          "atom_index": 77,
          "name": "CG",
          "element": "C",
          "coord": [
            9.30270004272461,
            1.947700023651123,
            5.8221001625061035
          ]
        },
        {
          "atom_index": 78,
          "name": "CD",
          "element": "C",
          "coord": [
            9.417699813842773,
            1.9637999534606934,
            5.729599952697754
          ]
        }
      ]
    },
    {
      "id": "A:344",
      "chain": "A",
      "resseq": 344,
      "icode": "",
      "resname": "SER",
      "hetflag": " ",
      "sasa": 0.0,
      "atoms": [
        {
          "atom_index": 79,
          "name": "N",
          "element": "N",
          "coord": [
            9.0649995803833,
            2.1349000930786133,
            5.471399784088135
          ]
        },
        {
          "atom_index": 80,
          "name": "CA",
          "element": "C",
          "coord": [
            9.028400421142578,
            2.2639000415802,
            5.413099765777588
          ]
        },
        {
          "atom_index": 81,
          "name": "C",
          "element": "C",
          "coord": [
            9.013500213623047,
            2.3643999099731445,
            5.525300025939941
          ]
        },
        {
          "atom_index": 82,
          "name": "O",
          "element": "O",
          "coord": [
            8.955900192260742,
            2.3324999809265137,
            5.629199981689453
          ]
        },
        {
          "atom_index": 83,
          "name": "CB",
          "element": "C",
          "coord": [
            8.898300170898438,
            2.255500078201294,
            5.332900047302246
          ]
        },
        {
          "atom_index": 84,
          "name": "OG",
          "element": "O",
          "coord": [
            8.792900085449219,
            2.323899984359741,
            5.3979997634887695
          ]
        }
      ]
    },
    {
      "id": "A:345",
      "chain": "A",
      "resseq": 345,
      "icode": "",
      "resname": "PRO",
      "hetflag": " ",
      "sasa": 0.0,
      "atoms": [
        {
          "atom_index": 85,
          "name": "N",
          "element": "N",
          "coord": [
            9.068300247192383,
            2.4855000972747803,
            5.50600004196167
          ]
        },
        {
          "atom_index": 86,
          "name": "CA",
          "element": "C",
          "coord": [
            9.053099632263184,
            2.592099905014038,
            5.606400012969971
          ]
        },
        {
          "atom_index": 87,
          "name": "C",
          "element": "C",
          "coord": [
            8.905799865722656,
            2.622999906539917,
            5.638700008392334
          ]
        },
        {
          "atom_index": 88,
          "name": "O",
          "element": "O",
          "coord": [
            8.871100425720215,
            2.6575000286102295,
            5.750199794769287
          ]
        },
        {
          "atom_index": 89,
          "name": "CB",
          "element": "C",
          "coord": [
            9.123200416564941,
            2.7118000984191895,
            5.5406999588012695
          ]
        },
        {
          "atom_index": 90,
          "name": "CG",
          "element": "C",
          "coord": [
            9.229599952697754,
            2.6484999656677246,
            5.453000068664551
          ]
        },
        {
          "atom_index": 91,
          "name": "CD",
          "element": "C",
          "coord": [
            9.162099838256836,
            2.523099899291992,
            5.3979997634887695
          ]
        }
      ]
    },
    {
      "id": "A:346",
      "chain": "A",
      "resseq": 346,
      "icode": "",
      "resname": "PHE",
      "hetflag": " ",
      "sasa": 0.0,
      "atoms": [
        {
          "atom_index": 92,
          "name": "N",
          "element": "N",
          "coord": [
            8.81879997253418,
            2.6092000007629395,
            5.5406999588012695
          ]
        },
        {
          "atom_index": 93,
          "name": "CA",
          "element": "C",
          "coord": [
            8.676899909973145,
            2.6113998889923096,
            5.567999839782715
          ]
        },
        {
          "atom_index": 94,
          "name": "C",
          "element": "C",
          "coord": [
            8.634099960327148,
            2.5027999877929688,
            5.668000221252441
          ]
        },
        {
          "atom_index": 95,
          "name": "O",
          "element": "O",
          "coord": [
            8.57349967956543,
            2.532599925994873,
            5.769499778747559
          ]
        },
        {
          "atom_index": 96,
          "name": "CB",
          "element": "C",
          "coord": [
            8.599300384521484,
            2.5952999591827393,
            5.4375
          ]
        },
        {
          "atom_index": 97,
          "name": "CG",
          "element": "C",
          "coord": [
            8.451800346374512,
            2.6008999347686768,
            5.455399990081787
          ]
        },
        {
          "atom_index": 98,
          "name": "CD1",
          "element": "C",
          "coord": [
            8.390600204467773,
            2.718899965286255,
            5.4944000244140625
          ]
        },
        {
          "atom_index": 99,
          "name": "CD2",
          "element": "C",
          "coord": [
            8.373600006103516,
            2.488600015640259,
            5.433700084686279
          ]
        },
        {
          "atom_index": 100,
          "name": "CE1",
          "element": "C",
          "coord": [
            8.253999710083008,
            2.7260000705718994,
            5.51039981842041
          ]
        },
        {
          "atom_index": 101,
          "name": "CE2",
          "element": "C",
          "coord": [
            8.23639965057373,
            2.495300054550171,
            5.448999881744385
          ]
        },
        {
          "atom_index": 102,
          "name": "CZ",
          "element": "C",
          "coord": [
            8.176300048828125,
            2.6149001121520996,
            5.487599849700928
          ]
        }
      ]
    },
    {
      "id": "A:347",
      "chain": "A",
      "resseq": 347,
      "icode": "",
      "resname": "ASP",
      "hetflag": " ",
      "sasa": 0.0,
      "atoms": [
        {
          "atom_index": 103,
          "name": "N",
          "element": "N",
          "coord": [
            8.663800239562988,
            2.3763999938964844,
            5.638400077819824
          ]
        },
        {
          "atom_index": 104,
          "name": "CA",
          "element": "C",
          "coord": [
            8.621999740600586,
            2.266200065612793,
            5.725100040435791
          ]
        },
        {
          "atom_index": 105,
          "name": "C",
          "element": "C",
          "coord": [
            8.67959976196289,
            2.288100004196167,
            5.863800048828125
          ]
        },
        {
          "atom_index": 106,
          "name": "O",
          "element": "O",
          "coord": [
            8.614800453186035,
            2.2678000926971436,
            5.96589994430542
          ]
        },
        {
          "atom_index": 107,
          "name": "CB",
          "element": "C",
          "coord": [
            8.673999786376953,
            2.1321001052856445,
            5.672500133514404
          ]
        },
        {
          "atom_index": 108,
          "name": "CG",
          "element": "C",
          "coord": [
            8.600799560546875,
            2.0845999717712402,
            5.550000190734863
          ]
        },
        {
          "atom_index": 109,
          "name": "OD1",
          "element": "O",
          "coord": [
            8.485300064086914,
            2.1287999153137207,
            5.528299808502197
          ]
        },
        {
          "atom_index": 110,
          "name": "OD2",
          "element": "O",
          "coord": [
            8.660400390625,
            2.0028998851776123,
            5.475900173187256
          ]
        }
      ]
    },
    {
      "id": "A:348",
      "chain": "A",
      "resseq": 348,
      "icode": "",
      "resname": "LEU",
      "hetflag": " ",
      "sasa": 0.0,
      "atoms": [
        {
          "atom_index": 111,
          "name": "N",
          "element": "N",
          "coord": [
            8.804699897766113,
            2.3285000324249268,
            5.865200042724609
          ]
        },
        {
          "atom_index": 112,
          "name": "CA",
          "element": "C",
          "coord": [
            8.881799697875977,
            2.3434998989105225,
            5.987100124359131
          ]
        },
        {
          "atom_index": 113,
          "name": "C",
          "element": "C",
          "coord": [
            8.837900161743164,
            2.458400011062622,
            6.077199935913086
          ]
        },
        {
          "atom_index": 114,
          "name": "O",
          "element": "O",
          "coord": [
            8.82699966430664,
            2.4423000812530518,
            6.199100017547607
          ]
        },
        {
          "atom_index": 115,
          "name": "CB",
          "element": "C",
          "coord": [
            9.02810001373291,
            2.3638999462127686,
            5.9492998123168945
          ]
        },
        {
          "atom_index": 116,
          "name": "CG",
          "element": "C",
          "coord": [
            9.125100135803223,
            2.390000104904175,
            6.063199996948242
          ]
        },
        {
          "atom_index": 117,
          "name": "CD1",
          "element": "C",
          "coord": [
            9.113699913024902,
            2.2806999683380127,
            6.171500205993652
          ]
        },
        {
          "atom_index": 118,
          "name": "CD2",
          "element": "C",
          "coord": [
            9.264399528503418,
            2.3970000743865967,
            6.004300117492676
          ]
        }
      ]
    },
    {
      "id": "A:349",
      "chain": "A",
      "resseq": 349,
      "icode": "",
      "resname": "PHE",
      "hetflag": " ",
      "sasa": 0.0,
      "atoms": [
        {
          "atom_index": 119,
          "name": "N",
          "element": "N",
          "coord": [
            8.815199851989746,
            2.575200080871582,
            6.01800012588501
          ]
        },
        {
          "atom_index": 120,
          "name": "CA",
          "element": "C",
          "coord": [
            8.783900260925293,
            2.6951000690460205,
            6.095799922943115
          ]
        },
        {
          "atom_index": 121,
          "name": "C",
          "element": "C",
          "coord": [
            8.635600090026855,
            2.7293999195098877,
            6.095900058746338
          ]
        },
        {
          "atom_index": 122,
          "name": "O",
          "element": "O",
          "coord": [
            8.584400177001953,
            2.7827000617980957,
            6.193600177764893
          ]
        },
        {
          "atom_index": 123,
          "name": "CB",
          "element": "C",
          "coord": [
            8.862799644470215,
            2.8160998821258545,
            6.0457000732421875
          ]
        },
        {
          "atom_index": 124,
          "name": "CG",
          "element": "C",
          "coord": [
            9.011500358581543,
            2.797499895095825,
            6.048500061035156
          ]
        },
        {
          "atom_index": 125,
          "name": "CD1",
          "element": "C",
          "coord": [
            9.077899932861328,
            2.780900001525879,
            6.168499946594238
          ]
        },
        {
          "atom_index": 126,
          "name": "CD2",
          "element": "C",
          "coord": [
            9.085399627685547,
            2.7957000732421875,
            5.930699825286865
          ]
        },
        {
          "atom_index": 127,
          "name": "CE1",
          "element": "C",
          "coord": [
            9.214699745178223,
            2.763000011444092,
            6.171999931335449
          ]
        },
        {
          "atom_index": 128,
          "name": "CE2",
          "element": "C",
          "coord": [
            9.223400115966797,
            2.777400016784668,
            5.933199882507324
          ]
        },
        {
          "atom_index": 129,
          "name": "CZ",
          "element": "C",
          "coord": [
            9.2878999710083,
            2.761399984359741,
            6.053699970245361
          ]
        }
      ]
    },
    {
      "id": "A:350",
      "chain": "A",
      "resseq": 350,
      "icode": "",
      "resname": "ILE",
      "hetflag": " ",
      "sasa": 0.3468284606933594,
      "atoms": [
        {
          "atom_index": 130,
          "name": "N",
          "element": "N",
          "coord": [
            8.566399574279785,
            2.700000047683716,
            5.986800193786621
          ]
        },
        {
          "atom_index": 131,
          "name": "CA",
          "element": "C",
          "coord": [
            8.42549991607666,
            2.7358999252319336,
            5.978499889373779
          ]
        },
        {
          "atom_index": 132,
          "name": "C",
          "element": "C",
          "coord": [
            8.333499908447266,
            2.6240999698638916,
            6.026299953460693
          ]
        },
        {
          "atom_index": 133,
          "name": "O",
          "element": "O",
          "coord": [
            8.261500358581543,
            2.640500068664551,
            6.123300075531006
          ]
        },
        {
          "atom_index": 134,
          "name": "CB",
          "element": "C",
          "coord": [
            8.386699676513672,
            2.7790000438690186,
            5.836999893188477
          ]
        },
        {
          "atom_index": 135,
          "name": "CG1",
          "element": "C",
          "coord": [
            8.48639965057373,
            2.882699966430664,
            5.785099983215332
          ]
        },
        {
          "atom_index": 136,
          "name": "CG2",
          "element": "C",
          "coord": [
            8.247200012207031,
            2.8341000080108643,
            5.838500022888184
          ]
        },
        {
          "atom_index": 137,
          "name": "CD1",
          "element": "C",
          "coord": [
            8.521100044250488,
            2.9893999099731445,
            5.8881001472473145
          ]
        }
      ]
    },
    {
      "id": "A:351",
      "chain": "A",
      "resseq": 351,
      "icode": "",
      "resname": "ARG",
      "hetflag": " ",
      "sasa": 2.8134782314300537,
      "atoms": [
        {
          "atom_index": 138,
          "name": "N",
          "element": "N",
          "coord": [
            8.336199760437012,
            2.5106000900268555,
            5.958000183105469
          ]
        },
        {
          "atom_index": 139,
          "name": "CA",
          "element": "C",
          "coord": [
            8.255599975585938,
            2.396699905395508,
            5.998300075531006
          ]
        },
        {
          "atom_index": 140,
          "name": "C",
          "element": "C",
          "coord": [
            8.310600280761719,
            2.3322999477386475,
            6.1255998611450195
          ]
        },
        {
          "atom_index": 141,
          "name": "O",
          "element": "O",
          "coord": [
            8.241299629211426,
            2.253999948501587,
            6.19189977645874
          ]
        },
        {
          "atom_index": 142,
          "name": "CB",
          "element": "C",
          "coord": [
            8.248100280761719,
            2.294600009918213,
            5.884500026702881
          ]
        },
        {
          "atom_index": 143,
          "name": "CG",
          "element": "C",
          "coord": [
            8.18589973449707,
            2.3513998985290527,
            5.757400035858154
          ]
        },
        {
          "atom_index": 144,
          "name": "CD",
          "element": "C",
          "coord": [
            8.1697998046875,
            2.246000051498413,
            5.649400234222412
          ]
        },
        {
          "atom_index": 145,
          "name": "NE",
          "element": "N",
          "coord": [
            8.08530044555664,
            2.1347999572753906,
            5.69189977645874
          ]
        },
        {
          "atom_index": 146,
          "name": "CZ",
          "element": "C",
          "coord": [
            8.131199836730957,
            2.012200117111206,
            5.713600158691406
          ]
        },
        {
          "atom_index": 147,
          "name": "NH1",
          "element": "N",
          "coord": [
            8.260199546813965,
            1.9864000082015991,
            5.696300029754639
          ]
        },
        {
          "atom_index": 148,
          "name": "NH2",
          "element": "N",
          "coord": [
            8.048700332641602,
            1.9157999753952026,
            5.7519001960754395
          ]
        }
      ]
    },
    {
      "id": "A:352",
      "chain": "A",
      "resseq": 352,
      "icode": "",
      "resname": "LYS",
      "hetflag": " ",
      "sasa": 2.4825961589813232,
      "atoms": [
        {
          "atom_index": 149,
          "name": "N",
          "element": "N",
          "coord": [
            8.434399604797363,
            2.3673999309539795,
            6.160600185394287
          ]
        },
        {
          "atom_index": 150,
          "name": "CA",
          "element": "C",
          "coord": [
            8.50469970703125,
            2.302299976348877,
            6.271299839019775
          ]
        },
        {
          "atom_index": 151,
          "name": "C",
          "element": "C",
          "coord": [
            8.489700317382812,
            2.1496999263763428,
            6.270100116729736
          ]
        },
        {
          "atom_index": 152,
          "name": "O",
          "element": "O",
          "coord": [
            8.480600357055664,
            2.0866000652313232,
            6.3755998611450195
          ]
        },
        {
          "atom_index": 153,
          "name": "CB",
          "element": "C",
          "coord": [
            8.457799911499023,
            2.3578999042510986,
            6.405600070953369
          ]
        },
        {
          "atom_index": 154,
          "name": "CG",
          "element": "C",
          "coord": [
            8.452199935913086,
            2.508699893951416,
            6.40910005569458
          ]
        },
        {
          "atom_index": 155,
          "name": "CD",
          "element": "C",
          "coord": [
            8.540300369262695,
            2.5634000301361084,
            6.518700122833252
          ]
        },
        {
          "atom_index": 156,
          "name": "CE",
          "element": "C",
          "coord": [
            8.517000198364258,
            2.712100028991699,
            6.537099838256836
          ]
        },
        {
          "atom_index": 157,
          "name": "NZ",
          "element": "N",
          "coord": [
            8.593000411987305,
            2.764400005340576,
            6.653299808502197
          ]
        }
      ]
    },
    {
      "id": "A:353",
      "chain": "A",
      "resseq": 353,
      "icode": "",
      "resname": "SER",
      "hetflag": " ",
      "sasa": 0.19359277188777924,
      "atoms": [
        {
          "atom_index": 158,
          "name": "N",
          "element": "N",
          "coord": [
            8.483799934387207,
            2.0917000770568848,
            6.150700092315674
          ]
        },
        {
          "atom_index": 159,
          "name": "CA",
          "element": "C",
          "coord": [
            8.492899894714355,
            1.9479000568389893,
            6.136199951171875
          ]
        },
        {
          "atom_index": 160,
          "name": "C",
          "element": "C",
          "coord": [
            8.590100288391113,
            1.920199990272522,
            6.023099899291992
          ]
        },
        {
          "atom_index": 161,
          "name": "O",
          "element": "O",
          "coord": [
            8.550200462341309,
            1.8897000551223755,
            5.911200046539307
          ]
        },
        {
          "atom_index": 162,
          "name": "CB",
          "element": "C",
          "coord": [
            8.355999946594238,
            1.882599949836731,
            6.11359977722168
          ]
        },
        {
          "atom_index": 163,
          "name": "OG",
          "element": "O",
          "coord": [
            8.294099807739258,
            1.930999994277954,
            5.997200012207031
          ]
        }
      ]
    },
    {
      "id": "A:354",
      "chain": "A",
      "resseq": 354,
      "icode": "",
      "resname": "PRO",
      "hetflag": " ",
      "sasa": 0.0,
      "atoms": [
        {
          "atom_index": 164,
          "name": "N",
          "element": "N",
          "coord": [
            8.71969985961914,
            1.9327000379562378,
            6.053100109100342
          ]
        },
        {
          "atom_index": 165,
          "name": "CA",
          "element": "C",
          "coord": [
            8.826199531555176,
            1.9035999774932861,
            5.956099987030029
          ]
        },
        {
          "atom_index": 166,
          "name": "C",
          "element": "C",
          "coord": [
            8.841300010681152,
            1.7549999952316284,
            5.92519998550415
          ]
        },
        {
          "atom_index": 167,
          "name": "O",
          "element": "O",
          "coord": [
            8.81719970703125,
            1.6690000295639038,
            6.011499881744385
          ]
        },
        {
          "atom_index": 168,
          "name": "CB",
          "element": "C",
          "coord": [
            8.953100204467773,
            1.9551000595092773,
            6.025599956512451
          ]
        },
        {
          "atom_index": 169,
          "name": "CG",
          "element": "C",
          "coord": [
            8.92140007019043,
            1.9466999769210815,
            6.1732001304626465
          ]
        },
        {
          "atom_index": 170,
          "name": "CD",
          "element": "C",
          "coord": [
            8.772500038146973,
            1.976099967956543,
            6.184000015258789
          ]
        }
      ]
    },
    {
      "id": "A:355",
      "chain": "A",
      "resseq": 355,
      "icode": "",
      "resname": "THR",
      "hetflag": " ",
      "sasa": 0.0,
      "atoms": [
        {
          "atom_index": 171,
          "name": "N",
          "element": "N",
          "coord": [
            8.880499839782715,
            1.7273000478744507,
            5.80109977722168
          ]
        },
        {
          "atom_index": 172,
          "name": "CA",
          "element": "C",
          "coord": [
            8.916399955749512,
            1.5937999486923218,
            5.757199764251709
          ]
        },
        {
          "atom_index": 173,
          "name": "C",
          "element": "C",
          "coord": [
            9.040300369262695,
            1.5997999906539917,
            5.671299934387207
          ]
        },
        {
          "atom_index": 174,
          "name": "O",
          "element": "O",
          "coord": [
            9.072699546813965,
            1.7032999992370605,
            5.614500045776367
          ]
        },
        {
          "atom_index": 175,
          "name": "CB",
          "element": "C",
          "coord": [
            8.806500434875488,
            1.534000039100647,
            5.6722002029418945
          ]
        },
        {
          "atom_index": 176,
          "name": "OG1",
          "element": "O",
          "coord": [
            8.794099807739258,
            1.6129000186920166,
            5.553400039672852
          ]
        },
        {
          "atom_index": 177,
          "name": "CG2",
          "element": "C",
          "coord": [
            8.674200057983398,
            1.5312999486923218,
            5.751100063323975
          ]
        }
      ]
    },
    {
      "id": "A:356",
      "chain": "A",
      "resseq": 356,
      "icode": "",
      "resname": "ILE",
      "hetflag": " ",
      "sasa": 0.0,
      "atoms": [
        {
          "atom_index": 178,
          "name": "N",
          "element": "N",
          "coord": [
            9.110199928283691,
            1.4880000352859497,
            5.662199974060059
          ]
        },
        {
          "atom_index": 179,
          "name": "CA",
          "element": "C",
          "coord": [
            9.218799591064453,
            1.4776999950408936,
            5.5671000480651855
          ]
        },
        {
          "atom_index": 180,
          "name": "C",
          "element": "C",
          "coord": [
            9.184100151062012,
            1.3657000064849854,
            5.470600128173828
          ]
        },
        {
          "atom_index": 181,
          "name": "O",
          "element": "O",
          "coord": [
            9.101499557495117,
            1.2795000076293945,
            5.500100135803223
          ]
        },
        {
          "atom_index": 182,
          "name": "CB",
          "element": "C",
          "coord": [
            9.355799674987793,
            1.4589999914169312,
            5.638000011444092
          ]
        },
        {
          "atom_index": 183,
          "name": "CG1",
          "element": "C",
          "coord": [
            9.35260009765625,
            1.3386000394821167,
            5.732100009918213
          ]
        },
        {
          "atom_index": 184,
          "name": "CG2",
          "element": "C",
          "coord": [
            9.394100189208984,
            1.5867999792099,
            5.712299823760986
          ]
        },
        {
          "atom_index": 185,
          "name": "CD1",
          "element": "C",
          "coord": [
            9.483499526977539,
            1.3135000467300415,
            5.805099964141846
          ]
        }
      ]
    },
    {
      "id": "A:357",
      "chain": "A",
      "resseq": 357,
      "icode": "",
      "resname": "THR",
      "hetflag": " ",
      "sasa": 0.0,
      "atoms": [
        {
          "atom_index": 186,
          "name": "N",
          "element": "N",
          "coord": [
            9.244999885559082,
            1.368399977684021,
            5.353600025177002
          ]
        },
        {
          "atom_index": 187,
          "name": "CA",
          "element": "C",
          "coord": [
            9.216300010681152,
            1.2663999795913696,
            5.2540998458862305
          ]
        },
        {
          "atom_index": 188,
          "name": "C",
          "element": "C",
          "coord": [
            9.342700004577637,
            1.2092000246047974,
            5.192800045013428
          ]
        },
        {
          "atom_index": 189,
          "name": "O",
          "element": "O",
          "coord": [
            9.436599731445312,
            1.2835999727249146,
            5.15749979019165
          ]
        },
        {
          "atom_index": 190,
          "name": "CB",
          "element": "C",
          "coord": [
            9.124699592590332,
            1.3213000297546387,
            5.143599987030029
          ]
        },
        {
          "atom_index": 191,
          "name": "OG1",
          "element": "O",
          "coord": [
            9.00510025024414,
            1.3723000288009644,
            5.204599857330322
          ]
        },
        {
          "atom_index": 192,
          "name": "CG2",
          "element": "C",
          "coord": [
            9.089200019836426,
            1.211300015449524,
            5.0416998863220215
          ]
        }
      ]
    },
    {
      "id": "A:358",
      "chain": "A",
      "resseq": 358,
      "icode": "",
      "resname": "CYS",
      "hetflag": " ",
      "sasa": 0.0,
      "atoms": [
        {
          "atom_index": 193,
          "name": "N",
          "element": "N",
          "coord": [
            9.343999862670898,
            1.076200008392334,
            5.184999942779541
          ]
        },
        {
          "atom_index": 194,
          "name": "CA",
          "element": "C",
          "coord": [
            9.451199531555176,
            1.0008000135421753,
            5.121200084686279
          ]
        },
        {
          "atom_index": 195,
          "name": "C",
          "element": "C",
          "coord": [
            9.395600318908691,
            0.9539999961853027,
            4.98829984664917
          ]
        },
        {
          "atom_index": 196,
          "name": "O",
          "element": "O",
          "coord": [
            9.293700218200684,
            0.8845999836921692,
            4.982399940490723
          ]
        },
        {
          "atom_index": 197,
          "name": "CB",
          "element": "C",
          "coord": [
            9.490799903869629,
            0.8802000284194946,
            5.206099987030029
          ]
        },
        {
          "atom_index": 198,
          "name": "SG",
          "element": "S",
          "coord": [
            9.654399871826172,
            0.8112999796867371,
            5.171199798583984
          ]
        }
      ]
    },
    {
      "id": "A:359",
      "chain": "A",
      "resseq": 359,
      "icode": "",
      "resname": "LEU",
      "hetflag": " ",
      "sasa": 0.0,
      "atoms": [
        {
          "atom_index": 199,
          "name": "N",
          "element": "N",
          "coord": [
            9.459699630737305,
            0.9965000152587891,
            4.880799770355225
          ]
        },
        {
          "atom_index": 200,
          "name": "CA",
          "element": "C",
          "coord": [
            9.413800239562988,
            0.9623000025749207,
            4.747700214385986
          ]
        },
        {
          "atom_index": 201,
          "name": "C",
          "element": "C",
          "coord": [
            9.513799667358398,
            0.8719000220298767,
            4.6774001121521
          ]
        },
        {
          "atom_index": 202,
          "name": "O",
          "element": "O",
          "coord": [
            9.630499839782715,
            0.9061999917030334,
            4.664400100708008
          ]
        },
        {
          "atom_index": 203,
          "name": "CB",
          "element": "C",
          "coord": [
            9.394599914550781,
            1.0893000364303589,
            4.665999889373779
          ]
        },
        {
          "atom_index": 204,
          "name": "CG",
          "element": "C",
          "coord": [
            9.3641996383667,
            1.0758999586105347,
            4.51639986038208
          ]
        },
        {
          "atom_index": 205,
          "name": "CD1",
          "element": "C",
          "coord": [
            9.234999656677246,
            1.0017000436782837,
            4.495200157165527
          ]
        },
        {
          "atom_index": 206,
          "name": "CD2",
          "element": "C",
          "coord": [
            9.355799674987793,
            1.2128000259399414,
            4.453100204467773
          ]
        }
      ]
    },
    {
      "id": "A:360",
      "chain": "A",
      "resseq": 360,
      "icode": "",
      "resname": "VAL",
      "hetflag": " ",
      "sasa": 0.0,
      "atoms": [
        {
          "atom_index": 207,
          "name": "N",
          "element": "N",
          "coord": [
            9.468000411987305,
            0.7559999823570251,
            4.631999969482422
          ]
        },
        {
          "atom_index": 208,
          "name": "CA",
          "element": "C",
          "coord": [
            9.556599617004395,
            0.6643999814987183,
            4.5619001388549805
          ]
        },
        {
          "atom_index": 209,
          "name": "C",
          "element": "C",
          "coord": [
            9.51039981842041,
            0.6450999975204468,
            4.418399810791016
          ]
        },
        {
          "atom_index": 210,
          "name": "O",
          "element": "O",
          "coord": [
            9.397700309753418,
            0.602400004863739,
            4.393499851226807
          ]
        },
        {
          "atom_index": 211,
          "name": "CB",
          "element": "C",
          "coord": [
            9.56779956817627,
            0.5285999774932861,
            4.632900238037109
          ]
        },
        {
          "atom_index": 212,
          "name": "CG1",
          "element": "C",
          "coord": [
            9.675299644470215,
            0.44350001215934753,
            4.565499782562256
          ]
        },
        {
          "atom_index": 213,
          "name": "CG2",
          "element": "C",
          "coord": [
            9.599599838256836,
            0.5501000285148621,
            4.779099941253662
          ]
        }
      ]
    },
    {
      "id": "A:361",
      "chain": "A",
      "resseq": 361,
      "icode": "",
      "resname": "VAL",
      "hetflag": " ",
      "sasa": 0.0,
      "atoms": [
        {
          "atom_index": 214,
          "name": "N",
          "element": "N",
          "coord": [
            9.598899841308594,
            0.6765000224113464,
            4.32480001449585
          ]
        },
        {
          "atom_index": 215,
          "name": "CA",
          "element": "C",
          "coord": [
            9.563300132751465,
            0.6807000041007996,
            4.184199810028076
          ]
        },
        {
          "atom_index": 216,
          "name": "C",
          "element": "C",
          "coord": [
            9.63659954071045,
            0.5715000033378601,
            4.106500148773193
          ]
        },
        {
          "atom_index": 217,
          "name": "O",
          "element": "O",
          "coord": [
            9.734999656677246,
            0.5151000022888184,
            4.154799938201904
          ]
        },
        {
          "atom_index": 218,
          "name": "CB",
          "element": "C",
          "coord": [
            9.59280014038086,
            0.8217999935150146,
            4.125800132751465
          ]
        },
        {
          "atom_index": 219,
          "name": "CG1",
          "element": "C",
          "coord": [
            9.575400352478027,
            0.8245999813079834,
            3.976300001144409
          ]
        },
        {
          "atom_index": 220,
          "name": "CG2",
          "element": "C",
          "coord": [
            9.500900268554688,
            0.9251000285148621,
            4.189300060272217
          ]
        }
      ]
    },
    {
      "id": "A:362",
      "chain": "A",
      "resseq": 362,
      "icode": "",
      "resname": "ASP",
      "hetflag": " ",
      "sasa": 0.0,
      "atoms": [
        {
          "atom_index": 221,
          "name": "N",
          "element": "N",
          "coord": [
            9.586199760437012,
            0.5407999753952026,
            3.987299919128418
          ]
        },
        {
          "atom_index": 222,
          "name": "CA",
          "element": "C",
          "coord": [
            9.65530014038086,
            0.453000009059906,
            3.8921000957489014
          ]
        },
        {
          "atom_index": 223,
          "name": "C",
          "element": "C",
          "coord": [
            9.66510009765625,
            0.3100999891757965,
            3.944000005722046
          ]
        },
        {
          "atom_index": 224,
          "name": "O",
          "element": "O",
          "coord": [
            9.765199661254883,
            0.24160000681877136,
            3.9231998920440674
          ]
        },
        {
          "atom_index": 225,
          "name": "CB",
          "element": "C",
          "coord": [
            9.795499801635742,
            0.5062000155448914,
            3.8531999588012695
          ]
        },
        {
          "atom_index": 226,
          "name": "CG",
          "element": "C",
          "coord": [
            9.790399551391602,
            0.6270999908447266,
            3.757699966430664
          ]
        },
        {
          "atom_index": 227,
          "name": "OD1",
          "element": "O",
          "coord": [
            9.685600280761719,
            0.6478000283241272,
            3.692500114440918
          ]
        },
        {
          "atom_index": 228,
          "name": "OD2",
          "element": "O",
          "coord": [
            9.891799926757812,
            0.7009000182151794,
            3.74780011177063
          ]
        }
      ]
    },
    {
      "id": "A:363",
      "chain": "A",
      "resseq": 363,
      "icode": "",
      "resname": "LEU",
      "hetflag": " ",
      "sasa": 0.0,
      "atoms": [
        {
          "atom_index": 229,
          "name": "N",
          "element": "N",
          "coord": [
            9.560999870300293,
            0.26460000872612,
            4.012199878692627
          ]
        },
        {
          "atom_index": 230,
          "name": "CA",
          "element": "C",
          "coord": [
            9.557000160217285,
            0.12540000677108765,
            4.053500175476074
          ]
        },
        {
          "atom_index": 231,
          "name": "C",
          "element": "C",
          "coord": [
            9.5,
            0.03680000081658363,
            3.9440999031066895
          ]
        },
        {
          "atom_index": 232,
          "name": "O",
          "element": "O",
          "coord": [
            9.41919994354248,
            0.08070000261068344,
            3.8619000911712646
          ]
        },
        {
          "atom_index": 233,
          "name": "CB",
          "element": "C",
          "coord": [
            9.475199699401855,
            0.10909999907016754,
            4.180699825286865
          ]
        },
        {
          "atom_index": 234,
          "name": "CG",
          "element": "C",
          "coord": [
            9.545000076293945,
            0.1647000014781952,
            4.303899765014648
          ]
        },
        {
          "atom_index": 235,
          "name": "CD1",
          "element": "C",
          "coord": [
            9.44629955291748,
            0.19050000607967377,
            4.416999816894531
          ]
        },
        {
          "atom_index": 236,
          "name": "CD2",
          "element": "C",
          "coord": [
            9.654199600219727,
            0.06970000267028809,
            4.347300052642822
          ]
        }
      ]
    },
    {
      "id": "A:364",
      "chain": "A",
      "resseq": 364,
      "icode": "",
      "resname": "ALA",
      "hetflag": " ",
      "sasa": 0.0,
      "atoms": [
        {
          "atom_index": 237,
          "name": "N",
          "element": "N",
          "coord": [
            9.543499946594238,
            -0.08839999884366989,
            3.9433000087738037
          ]
        },
        {
          "atom_index": 238,
          "name": "CA",
          "element": "C",
          "coord": [
            9.490799903869629,
            -0.18629999458789825,
            3.850100040435791
          ]
        },
        {
          "atom_index": 239,
          "name": "C",
          "element": "C",
          "coord": [
            9.369500160217285,
            -0.2526000142097473,
            3.9133999347686768
          ]
        },
        {
          "atom_index": 240,
          "name": "O",
          "element": "O",
          "coord": [
            9.381500244140625,
            -0.32089999318122864,
            4.014999866485596
          ]
        },
        {
          "atom_index": 241,
          "name": "CB",
          "element": "C",
          "coord": [
            9.597000122070312,
            -0.2896000146865845,
            3.8157999515533447
          ]
        }
      ]
    },
    {
      "id": "A:365",
      "chain": "A",
      "resseq": 365,
      "icode": "",
      "resname": "PRO",
      "hetflag": " ",
      "sasa": 0.0,
      "atoms": [
        {
          "atom_index": 242,
          "name": "N",
          "element": "N",
          "coord": [
            9.251299858093262,
            -0.2312999963760376,
            3.85479998588562
          ]
        },
        {
          "atom_index": 243,
          "name": "CA",
          "element": "C",
          "coord": [
            9.128700256347656,
            -0.287200003862381,
            3.9123001098632812
          ]
        },
        {
          "atom_index": 244,
          "name": "C",
          "element": "C",
          "coord": [
            9.138299942016602,
            -0.43790000677108765,
            3.9370999336242676
          ]
        },
        {
          "atom_index": 245,
          "name": "O",
          "element": "O",
          "coord": [
            9.216400146484375,
            -0.5084999799728394,
            3.873199939727783
          ]
        },
        {
          "atom_index": 246,
          "name": "CB",
          "element": "C",
          "coord": [
            9.02299976348877,
            -0.25589999556541443,
            3.8064000606536865
          ]
        },
        {
          "atom_index": 247,
          "name": "CG",
          "element": "C",
          "coord": [
            9.075799942016602,
            -0.13459999859333038,
            3.73580002784729
          ]
        },
        {
          "atom_index": 248,
          "name": "CD",
          "element": "C",
          "coord": [
            9.225299835205078,
            -0.1500999927520752,
            3.734600067138672
          ]
        }
      ]
    },
    {
      "id": "A:366",
      "chain": "A",
      "resseq": 366,
      "icode": "",
      "resname": "SER",
      "hetflag": " ",
      "sasa": 4.291104316711426,
      "atoms": [
        {
          "atom_index": 249,
          "name": "N",
          "element": "N",
          "coord": [
            9.059300422668457,
            -0.48559999465942383,
            4.032400131225586
          ]
        },
        {
          "atom_index": 250,
          "name": "CA",
          "element": "C",
          "coord": [
            9.0516996383667,
            -0.6276999711990356,
            4.0640997886657715
          ]
        },
        {
          "atom_index": 251,
          "name": "C",
          "element": "C",
          "coord": [
            9.187999725341797,
            -0.6963000297546387,
            4.075699806213379
          ]
        },
        {
          "atom_index": 252,
          "name": "O",
          "element": "O",
          "coord": [
            9.203300476074219,
            -0.8119999766349792,
            4.037600040435791
          ]
        },
        {
          "atom_index": 253,
          "name": "CB",
          "element": "C",
          "coord": [
            8.964200019836426,
            -0.7006999850273132,
            3.9621999263763428
          ]
        },
        {
          "atom_index": 254,
          "name": "OG",
          "element": "O",
          "coord": [
            9.024499893188477,
            -0.7009000182151794,
            3.8343000411987305
          ]
        }
      ]
    },
    {
      "id": "A:367",
      "chain": "A",
      "resseq": 367,
      "icode": "",
      "resname": "LYS",
      "hetflag": " ",
      "sasa": 0.35492008924484253,
      "atoms": [
        {
          "atom_index": 255,
          "name": "N",
          "element": "N",
          "coord": [
            9.28689956665039,
            -0.6248999834060669,
            4.127900123596191
          ]
        },
        {
          "atom_index": 256,
          "name": "CA",
          "element": "C",
          "coord": [
            9.413000106811523,
            -0.6879000067710876,
            4.16510009765625
          ]
        },
        {
          "atom_index": 257,
          "name": "C",
          "element": "C",
          "coord": [
            9.411199569702148,
            -0.7110000252723694,
            4.315000057220459
          ]
        },
        {
          "atom_index": 258,
          "name": "O",
          "element": "O",
          "coord": [
            9.513099670410156,
            -0.6988000273704529,
            4.381800174713135
          ]
        },
        {
          "atom_index": 259,
          "name": "CB",
          "element": "C",
          "coord": [
            9.531200408935547,
            -0.5989000201225281,
            4.128699779510498
          ]
        },
        {
          "atom_index": 260,
          "name": "CG",
          "element": "C",
          "coord": [
            9.552000045776367,
            -0.5809000134468079,
            3.9804000854492188
          ]
        },
        {
          "atom_index": 261,
          "name": "CD",
          "element": "C",
          "coord": [
            9.594200134277344,
            -0.7103000283241272,
            3.9149999618530273
          ]
        },
        {
          "atom_index": 262,
          "name": "CE",
          "element": "C",
          "coord": [
            9.666500091552734,
            -0.6822999715805054,
            3.783900022506714
          ]
        },
        {
          "atom_index": 263,
          "name": "NZ",
          "element": "N",
          "coord": [
            9.790599822998047,
            -0.6013000011444092,
            3.8043999671936035
          ]
        }
      ]
    },
    {
      "id": "A:368",
      "chain": "A",
      "resseq": 368,
      "icode": "",
      "resname": "GLY",
      "hetflag": " ",
      "sasa": 0.6453092098236084,
      "atoms": [
        {
          "atom_index": 264,
          "name": "N",
          "element": "N",
          "coord": [
            9.293899536132812,
            -0.7447999715805054,
            4.367000102996826
          ]
        },
        {
          "atom_index": 265,
          "name": "CA",
          "element": "C",
          "coord": [
            9.273799896240234,
            -0.7526000142097473,
            4.51039981842041
          ]
        },
        {
          "atom_index": 266,
          "name": "C",
          "element": "C",
          "coord": [
            9.257100105285645,
            -0.6123999953269958,
            4.565100193023682
          ]
        },
        {
          "atom_index": 267,
          "name": "O",
          "element": "O",
          "coord": [
            9.27299976348877,
            -0.5145999789237976,
            4.491799831390381
          ]
        }
      ]
    },
    {
      "id": "A:369",
      "chain": "A",
      "resseq": 369,
      "icode": "",
      "resname": "THR",
      "hetflag": " ",
      "sasa": 2.3075644969940186,
      "atoms": [
        {
          "atom_index": 268,
          "name": "N",
          "element": "N",
          "coord": [
            9.2253999710083,
            -0.6013000011444092,
            4.69350004196167
          ]
        },
        {
          "atom_index": 269,
          "name": "CA",
          "element": "C",
          "coord": [
            9.201899528503418,
            -0.4700999855995178,
            4.752399921417236
          ]
        },
        {
          "atom_index": 270,
          "name": "C",
          "element": "C",
          "coord": [
            9.328100204467773,
            -0.4043999910354614,
            4.808300018310547
          ]
        },
        {
          "atom_index": 271,
          "name": "O",
          "element": "O",
          "coord": [
            9.420900344848633,
            -0.47099998593330383,
            4.854700088500977
          ]
        },
        {
          "atom_index": 272,
          "name": "CB",
          "element": "C",
          "coord": [
            9.09179973602295,
            -0.4742000102996826,
            4.860799789428711
          ]
        },
        {
          "atom_index": 273,
          "name": "OG1",
          "element": "O",
          "coord": [
            9.071999549865723,
            -0.6093999743461609,
            4.90339994430542
          ]
        },
        {
          "atom_index": 274,
          "name": "CG2",
          "element": "C",
          "coord": [
            8.96049976348877,
            -0.41990000009536743,
            4.806000232696533
          ]
        }
      ]
    },
    {
      "id": "A:370",
      "chain": "A",
      "resseq": 370,
      "icode": "",
      "resname": "VAL",
      "hetflag": " ",
      "sasa": 0.0,
      "atoms": [
        {
          "atom_index": 275,
          "name": "N",
          "element": "N",
          "coord": [
            9.3302001953125,
            -0.27219998836517334,
            4.801400184631348
          ]
        },
        {
          "atom_index": 276,
          "name": "CA",
          "element": "C",
          "coord": [
            9.436800003051758,
            -0.19329999387264252,
            4.8592000007629395
          ]
        },
        {
          "atom_index": 277,
          "name": "C",
          "element": "C",
          "coord": [
            9.398699760437012,
            -0.16279999911785126,
            5.002500057220459
          ]
        },
        {
          "atom_index": 278,
          "name": "O",
          "element": "O",
          "coord": [
            9.284799575805664,
            -0.12790000438690186,
            5.029300212860107
          ]
        },
        {
          "atom_index": 279,
          "name": "CB",
          "element": "C",
          "coord": [
            9.451600074768066,
            -0.060499999672174454,
            4.783999919891357
          ]
        },
        {
          "atom_index": 280,
          "name": "CG1",
          "element": "C",
          "coord": [
            9.562700271606445,
            0.022199999541044235,
            4.843999862670898
          ]
        },
        {
          "atom_index": 281,
          "name": "CG2",
          "element": "C",
          "coord": [
            9.479299545288086,
            -0.0869000032544136,
            4.638299942016602
          ]
        }
      ]
    },
    {
      "id": "A:371",
      "chain": "A",
      "resseq": 371,
      "icode": "",
      "resname": "ASN",
      "hetflag": " ",
      "sasa": 1.2973607778549194,
      "atoms": [
        {
          "atom_index": 282,
          "name": "N",
          "element": "N",
          "coord": [
            9.49269962310791,
            -0.17640000581741333,
            5.095300197601318
          ]
        },
        {
          "atom_index": 283,
          "name": "CA",
          "element": "C",
          "coord": [
            9.47029972076416,
            -0.13040000200271606,
            5.2316999435424805
          ]
        },
        {
          "atom_index": 284,
          "name": "C",
          "element": "C",
          "coord": [
            9.517200469970703,
            0.014399999752640724,
            5.249300003051758
          ]
        },
        {
          "atom_index": 285,
          "name": "O",
          "element": "O",
          "coord": [
            9.63070011138916,
            0.04839999973773956,
            5.214000225067139
          ]
        },
        {
          "atom_index": 286,
          "name": "CB",
          "element": "C",
          "coord": [
            9.540399551391602,
            -0.22290000319480896,
            5.332799911499023
          ]
        },
        {
          "atom_index": 287,
          "name": "CG",
          "element": "C",
          "coord": [
            9.468099594116211,
            -0.3555999994277954,
            5.351399898529053
          ]
        },
        {
          "atom_index": 288,
          "name": "OD1",
          "element": "O",
          "coord": [
            9.345100402832031,
            -0.36169999837875366,
            5.348800182342529
          ]
        },
        {
          "atom_index": 289,
          "name": "ND2",
          "element": "N",
          "coord": [
            9.544599533081055,
            -0.4625999927520752,
            5.3709001541137695
          ]
        }
      ]
    },
    {
      "id": "A:372",
      "chain": "A",
      "resseq": 372,
      "icode": "",
      "resname": "LEU",
      "hetflag": " ",
      "sasa": 0.0,
      "atoms": [
        {
          "atom_index": 290,
          "name": "N",
          "element": "N",
          "coord": [
            9.429499626159668,
            0.09950000047683716,
            5.301799774169922
          ]
        },
        {
          "atom_index": 291,
          "name": "CA",
          "element": "C",
          "coord": [
            9.469599723815918,
            0.23280000686645508,
            5.346199989318848
          ]
        },
        {
          "atom_index": 292,
          "name": "C",
          "element": "C",
          "coord": [
            9.459600448608398,
            0.23849999904632568,
            5.495999813079834
          ]
        },
        {
          "atom_index": 293,
          "name": "O",
          "element": "O",
          "coord": [
            9.351400375366211,
            0.22470000386238098,
            5.551300048828125
          ]
        },
        {
          "atom_index": 294,
          "name": "CB",
          "element": "C",
          "coord": [
            9.381600379943848,
            0.3431999981403351,
            5.287499904632568
          ]
        },
        {
          "atom_index": 295,
          "name": "CG",
          "element": "C",
          "coord": [
            9.404600143432617,
            0.3772999942302704,
            5.141499996185303
          ]
        },
        {
          "atom_index": 296,
          "name": "CD1",
          "element": "C",
          "coord": [
            9.347599983215332,
            0.5138000249862671,
            5.109300136566162
          ]
        },
        {
          "atom_index": 297,
          "name": "CD2",
          "element": "C",
          "coord": [
            9.552800178527832,
            0.3732999861240387,
            5.112599849700928
          ]
        }
      ]
    },
    {
      "id": "A:373",
      "chain": "A",
      "resseq": 373,
      "icode": "",
      "resname": "THR",
      "hetflag": " ",
      "sasa": 0.29038915038108826,
      "atoms": [
        {
          "atom_index": 298,
          "name": "N",
          "element": "N",
          "coord": [
            9.572199821472168,
            0.26080000400543213,
            5.561600208282471
          ]
        },
        {
          "atom_index": 299,
          "name": "CA",
          "element": "C",
          "coord": [
            9.572500228881836,
            0.2615000009536743,
            5.705399990081787
          ]
        },
        {
          "atom_index": 300,
          "name": "C",
          "element": "C",
          "coord": [
            9.61460018157959,
            0.3978999853134155,
            5.756400108337402
          ]
        },
        {
          "atom_index": 301,
          "name": "O",
          "element": "O",
          "coord": [
            9.714500427246094,
            0.454800009727478,
            5.713099956512451
          ]
        },
        {
          "atom_index": 302,
          "name": "CB",
          "element": "C",
          "coord": [
            9.66100025177002,
            0.14839999377727509,
            5.7600998878479
          ]
        },
        {
          "atom_index": 303,
          "name": "OG1",
          "element": "O",
          "coord": [
            9.608499526977539,
            0.02459999918937683,
            5.712500095367432
          ]
        },
        {
          "atom_index": 304,
          "name": "CG2",
          "element": "C",
          "coord": [
            9.660799980163574,
            0.14640000462532043,
            5.912600040435791
          ]
        }
      ]
    },
    {
      "id": "A:374",
      "chain": "A",
      "resseq": 374,
      "icode": "",
      "resname": "TRP",
      "hetflag": " ",
      "sasa": 0.0,
      "atoms": [
        {
          "atom_index": 305,
          "name": "N",
          "element": "N",
          "coord": [
            9.534899711608887,
            0.4498000144958496,
            5.848299980163574
          ]
        },
        {
          "atom_index": 306,
          "name": "CA",
          "element": "C",
          "coord": [
            9.562800407409668,
            0.5745000243186951,
            5.91540002822876
          ]
        },
        {
          "atom_index": 307,
          "name": "C",
          "element": "C",
          "coord": [
            9.630000114440918,
            0.5529999732971191,
            6.048699855804443
          ]
        },
        {
          "atom_index": 308,
          "name": "O",
          "element": "O",
          "coord": [
            9.597299575805664,
            0.459199994802475,
            6.122000217437744
          ]
        },
        {
          "atom_index": 309,
          "name": "CB",
          "element": "C",
          "coord": [
            9.431300163269043,
            0.6463000178337097,
            5.941199779510498
          ]
        },
        {
          "atom_index": 310,
          "name": "CG",
          "element": "C",
          "coord": [
            9.364999771118164,
            0.6931999921798706,
            5.817599773406982
          ]
        },
        {
          "atom_index": 311,
          "name": "CD1",
          "element": "C",
          "coord": [
            9.256400108337402,
            0.637499988079071,
            5.756700038909912
          ]
        },
        {
          "atom_index": 312,
          "name": "CD2",
          "element": "C",
          "coord": [
            9.402899742126465,
            0.8054999709129333,
            5.737800121307373
          ]
        },
        {
          "atom_index": 313,
          "name": "NE1",
          "element": "N",
          "coord": [
            9.223400115966797,
            0.7091000080108643,
            5.644599914550781
          ]
        },
        {
          "atom_index": 314,
          "name": "CE2",
          "element": "C",
          "coord": [
            9.311400413513184,
            0.8131999969482422,
            5.63070011138916
          ]
        },
        {
          "atom_index": 315,
          "name": "CE3",
          "element": "C",
          "coord": [
            9.504199981689453,
            0.9021000266075134,
            5.747499942779541
          ]
        },
        {
          "atom_index": 316,
          "name": "CZ2",
          "element": "C",
          "coord": [
            9.31820011138916,
            0.9132999777793884,
            5.5335001945495605
          ]
        },
        {
          "atom_index": 317,
          "name": "CZ3",
          "element": "C",
          "coord": [
            9.51140022277832,
            0.9997000098228455,
            5.651299953460693
          ]
        },
        {
          "atom_index": 318,
          "name": "CH2",
          "element": "C",
          "coord": [
            9.4197998046875,
            1.004699945449829,
            5.5447001457214355
          ]
        }
      ]
    },
    {
      "id": "A:375",
      "chain": "A",
      "resseq": 375,
      "icode": "",
      "resname": "SER",
      "hetflag": " ",
      "sasa": 0.0,
      "atoms": [
        {
          "atom_index": 319,
          "name": "N",
          "element": "N",
          "coord": [
            9.720999717712402,
            0.6434999704360962,
            6.081999778747559
          ]
        },
        {
          "atom_index": 320,
          "name": "CA",
          "element": "C",
          "coord": [
            9.784899711608887,
            0.6416000127792358,
            6.212900161743164
          ]
        },
        {
          "atom_index": 321,
          "name": "C",
          "element": "C",
          "coord": [
            9.825400352478027,
            0.7829999923706055,
            6.25540018081665
          ]
        },
        {
          "atom_index": 322,
          "name": "O",
          "element": "O",
          "coord": [
            9.83650016784668,
            0.873199999332428,
            6.171800136566162
          ]
        },
        {
          "atom_index": 323,
          "name": "CB",
          "element": "C",
          "coord": [
            9.906200408935547,
            0.5465999841690063,
            6.209099769592285
          ]
        },
        {
          "atom_index": 324,
          "name": "OG",
          "element": "O",
          "coord": [
            10.007200241088867,
            0.5906999707221985,
            6.118800163269043
          ]
        }
      ]
    },
    {
      "id": "A:376",
      "chain": "A",
      "resseq": 376,
      "icode": "",
      "resname": "ARG",
      "hetflag": " ",
      "sasa": 0.0,
      "atoms": [
        {
          "atom_index": 325,
          "name": "N",
          "element": "N",
          "coord": [
            9.84570026397705,
            0.8021000027656555,
            6.384900093078613
          ]
        },
        {
          "atom_index": 326,
          "name": "CA",
          "element": "C",
          "coord": [
            9.895999908447266,
            0.9283999800682068,
            6.436100006103516
          ]
        },
        {
          "atom_index": 327,
          "name": "C",
          "element": "C",
          "coord": [
            10.038800239562988,
            0.9128000140190125,
            6.4882001876831055
          ]
        },
        {
          "atom_index": 328,
          "name": "O",
          "element": "O",
          "coord": [
            10.074600219726562,
            0.8090999722480774,
            6.544899940490723
          ]
        },
        {
          "atom_index": 329,
          "name": "CB",
          "element": "C",
          "coord": [
            9.805700302124023,
            0.9800000190734863,
            6.548500061035156
          ]
        },
        {
          "atom_index": 330,
          "name": "CG",
          "element": "C",
          "coord": [
            9.660799980163574,
            1.007699966430664,
            6.508399963378906
          ]
        },
        {
          "atom_index": 331,
          "name": "CD",
          "element": "C",
          "coord": [
            9.613699913024902,
            1.1230000257492065,
            6.593599796295166
          ]
        },
        {
          "atom_index": 332,
          "name": "NE",
          "element": "N",
          "coord": [
            9.513199806213379,
            1.086899995803833,
            6.691800117492676
          ]
        },
        {
          "atom_index": 333,
          "name": "CZ",
          "element": "C",
          "coord": [
            9.484800338745117,
            1.1604000329971313,
            6.7982001304626465
          ]
        },
        {
          "atom_index": 334,
          "name": "NH1",
          "element": "N",
          "coord": [
            9.552200317382812,
            1.2728999853134155,
            6.820899963378906
          ]
        },
        {
          "atom_index": 335,
          "name": "NH2",
          "element": "N",
          "coord": [
            9.390000343322754,
            1.1210999488830566,
            6.882199764251709
          ]
        }
      ]
    },
    {
      "id": "A:377",
      "chain": "A",
      "resseq": 377,
      "icode": "",
      "resname": "ALA",
      "hetflag": " ",
      "sasa": 2.5957467555999756,
      "atoms": [
        {
          "atom_index": 336,
          "name": "N",
          "element": "N",
          "coord": [
            10.119799613952637,
            1.0164999961853027,
            6.470799922943115
          ]
        },
        {
          "atom_index": 337,
          "name": "CA",
          "element": "C",
          "coord": [
            10.25629997253418,
            1.0135999917984009,
            6.520599842071533
          ]
        },
        {
          "atom_index": 338,
          "name": "C",
          "element": "C",
          "coord": [
            10.259599685668945,
            0.9969000220298767,
            6.672999858856201
          ]
        },
        {
          "atom_index": 339,
          "name": "O",
          "element": "O",
          "coord": [
            10.346099853515625,
            0.9283999800682068,
            6.725299835205078
          ]
        },
        {
          "atom_index": 340,
          "name": "CB",
          "element": "C",
          "coord": [
            10.332900047302246,
            1.1367000341415405,
            6.475100040435791
          ]
        }
      ]
    },
    {
      "id": "A:378",
      "chain": "A",
      "resseq": 378,
      "icode": "",
      "resname": "SER",
      "hetflag": " ",
      "sasa": 2.6881296634674072,
      "atoms": [
        {
          "atom_index": 341,
          "name": "N",
          "element": "N",
          "coord": [
            10.161999702453613,
            1.0550999641418457,
            6.742400169372559
          ]
        },
        {
          "atom_index": 342,
          "name": "CA",
          "element": "C",
          "coord": [
            10.151800155639648,
            1.0440000295639038,
            6.887499809265137
          ]
        },
        {
          "atom_index": 343,
          "name": "C",
          "element": "C",
          "coord": [
            10.101499557495117,
            0.9075000286102295,
            6.930799961090088
          ]
        },
        {
          "atom_index": 344,
          "name": "O",
          "element": "O",
          "coord": [
            10.10949993133545,
            0.8705999851226807,
            7.048600196838379
          ]
        },
        {
          "atom_index": 345,
          "name": "CB",
          "element": "C",
          "coord": [
            10.055000305175781,
            1.148300051689148,
            6.939599990844727
          ]
        },
        {
          "atom_index": 346,
          "name": "OG",
          "element": "O",
          "coord": [
            9.923800468444824,
            1.1088000535964966,
            6.906899929046631
          ]
        }
      ]
    },
    {
      "id": "A:379",
      "chain": "A",
      "resseq": 379,
      "icode": "",
      "resname": "GLY",
      "hetflag": " ",
      "sasa": 2.091269016265869,
      "atoms": [
        {
          "atom_index": 347,
          "name": "N",
          "element": "N",
          "coord": [
            10.046500205993652,
            0.8342000246047974,
            6.835100173950195
          ]
        },
        {
          "atom_index": 348,
          "name": "CA",
          "element": "C",
          "coord": [
            9.998499870300293,
            0.7002000212669373,
            6.859600067138672
          ]
        },
        {
          "atom_index": 349,
          "name": "C",
          "element": "C",
          "coord": [
            9.858400344848633,
            0.6966999769210815,
            6.913700103759766
          ]
        },
        {
          "atom_index": 350,
          "name": "O",
          "element": "O",
          "coord": [
            9.805000305175781,
            0.5893999934196472,
            6.9375
          ]
        }
      ]
    },
    {
      "id": "A:380",
      "chain": "A",
      "resseq": 380,
      "icode": "",
      "resname": "LYS",
      "hetflag": " ",
      "sasa": 3.0449705123901367,
      "atoms": [
        {
          "atom_index": 351,
          "name": "N",
          "element": "N",
          "coord": [
            9.798800468444824,
            0.8137000203132629,
            6.933599948883057
          ]
        },
        {
          "atom_index": 352,
          "name": "CA",
          "element": "C",
          "coord": [
            9.661999702453613,
            0.8198999762535095,
            6.9822001457214355
          ]
        },
        {
          "atom_index": 353,
          "name": "C",
          "element": "C",
          "coord": [
            9.567500114440918,
            0.7670999765396118,
            6.875400066375732
          ]
        },
        {
          "atom_index": 354,
          "name": "O",
          "element": "O",
          "coord": [
            9.606100082397461,
            0.7551000118255615,
            6.760200023651123
          ]
        },
        {
          "atom_index": 355,
          "name": "CB",
          "element": "C",
          "coord": [
            9.625200271606445,
            0.9617000222206116,
            7.0229997634887695
          ]
        },
        {
          "atom_index": 356,
          "name": "CG",
          "element": "C",
          "coord": [
            9.666000366210938,
            0.9975000023841858,
            7.166299819946289
          ]
        },
        {
          "atom_index": 357,
          "name": "CD",
          "element": "C",
          "coord": [
            9.613100051879883,
            1.1365000009536743,
            7.202099800109863
          ]
        },
        {
          "atom_index": 358,
          "name": "CE",
          "element": "C",
          "coord": [
            9.629199981689453,
            1.167199969291687,
            7.350599765777588
          ]
        },
        {
          "atom_index": 359,
          "name": "NZ",
          "element": "N",
          "coord": [
            9.576600074768066,
            1.3035999536514282,
            7.383399963378906
          ]
        }
      ]
    },
    {
      "id": "A:381",
      "chain": "A",
      "resseq": 381,
      "icode": "",
      "resname": "PRO",
      "hetflag": " ",
      "sasa": 2.871626138687134,
      "atoms": [
        {
          "atom_index": 360,
          "name": "N",
          "element": "N",
          "coord": [
            9.443699836730957,
            0.7328000068664551,
            6.913300037384033
          ]
        },
        {
          "atom_index": 361,
          "name": "CA",
          "element": "C",
          "coord": [
            9.349300384521484,
            0.6675000190734863,
            6.8221001625061035
          ]
        },
        {
          "atom_index": 362,
          "name": "C",
          "element": "C",
          "coord": [
            9.3016996383667,
            0.7563999891281128,
            6.7058000564575195
          ]
        },
        {
          "atom_index": 363,
          "name": "O",
          "element": "O",
          "coord": [
            9.285200119018555,
            0.8769999742507935,
            6.719299793243408
          ]
        },
        {
          "atom_index": 364,
          "name": "CB",
          "element": "C",
          "coord": [
            9.231599807739258,
            0.6335999965667725,
            6.913400173187256
          ]
        },
        {
          "atom_index": 365,
          "name": "CG",
          "element": "C",
          "coord": [
            9.284000396728516,
            0.6399000287055969,
            7.049799919128418
          ]
        },
        {
          "atom_index": 366,
          "name": "CD",
          "element": "C",
          "coord": [
            9.386699676513672,
            0.746999979019165,
            7.047699928283691
          ]
        }
      ]
    },
    {
      "id": "A:382",
      "chain": "A",
      "resseq": 382,
      "icode": "",
      "resname": "VAL",
      "hetflag": " ",
      "sasa": 0.0,
      "atoms": [
        {
          "atom_index": 367,
          "name": "N",
          "element": "N",
          "coord": [
            9.27970027923584,
            0.6952000260353088,
            6.59089994430542
          ]
        },
        {
          "atom_index": 368,
          "name": "CA",
          "element": "C",
          "coord": [
            9.22070026397705,
            0.7656999826431274,
            6.478400230407715
          ]
        },
        {
          "atom_index": 369,
          "name": "C",
          "element": "C",
          "coord": [
            9.071800231933594,
            0.7315000295639038,
            6.468999862670898
          ]
        },
        {
          "atom_index": 370,
          "name": "O",
          "element": "O",
          "coord": [
            9.029399871826172,
            0.6230000257492065,
            6.507900238037109
          ]
        },
        {
          "atom_index": 371,
          "name": "CB",
          "element": "C",
          "coord": [
            9.290599822998047,
            0.7319999933242798,
            6.343699932098389
          ]
        },
        {
          "atom_index": 372,
          "name": "CG1",
          "element": "C",
          "coord": [
            9.438199996948242,
            0.7724999785423279,
            6.346099853515625
          ]
        },
        {
          "atom_index": 373,
          "name": "CG2",
          "element": "C",
          "coord": [
            9.273799896240234,
            0.5835999846458435,
            6.310400009155273
          ]
        }
      ]
    },
    {
      "id": "A:383",
      "chain": "A",
      "resseq": 383,
      "icode": "",
      "resname": "ASN",
      "hetflag": " ",
      "sasa": 0.5360075831413269,
      "atoms": [
        {
          "atom_index": 374,
          "name": "N",
          "element": "N",
          "coord": [
            8.993000030517578,
            0.8258000016212463,
            6.418399810791016
          ]
        },
        {
          "atom_index": 375,
          "name": "CA",
          "element": "C",
          "coord": [
            8.850600242614746,
            0.805899977684021,
            6.39870023727417
          ]
        },
        {
          "atom_index": 376,
          "name": "C",
          "element": "C",
          "coord": [
            8.82409954071045,
            0.7049999833106995,
            6.289400100708008
          ]
        },
        {
          "atom_index": 377,
          "name": "O",
          "element": "O",
          "coord": [
            8.915399551391602,
            0.6642000079154968,
            6.217800140380859
          ]
        },
        {
          "atom_index": 378,
          "name": "CB",
          "element": "C",
          "coord": [
            8.784899711608887,
            0.9376999735832214,
            6.358500003814697
          ]
        },
        {
          "atom_index": 379,
          "name": "CG",
          "element": "C",
          "coord": [
            8.774999618530273,
            1.0341999530792236,
            6.473499774932861
          ]
        },
        {
          "atom_index": 380,
          "name": "OD1",
          "element": "O",
          "coord": [
            8.71500015258789,
            1.0026999711990356,
            6.576600074768066
          ]
        },
        {
          "atom_index": 381,
          "name": "ND2",
          "element": "N",
          "coord": [
            8.834799766540527,
            1.1523000001907349,
            6.457900047302246
          ]
        }
      ]
    },
    {
      "id": "A:384",
      "chain": "A",
      "resseq": 384,
      "icode": "",
      "resname": "HIS",
      "hetflag": " ",
      "sasa": 8.194304466247559,
      "atoms": [
        {
          "atom_index": 382,
          "name": "N",
          "element": "N",
          "coord": [
            8.697999954223633,
            0.6661999821662903,
            6.274799823760986
          ]
        },
        {
          "atom_index": 383,
          "name": "CA",
          "element": "C",
          "coord": [
            8.659299850463867,
            0.5849999785423279,
            6.160299777984619
          ]
        },
        {
          "atom_index": 384,
          "name": "C",
          "element": "C",
          "coord": [
            8.67020034790039,
            0.6686999797821045,
            6.031599998474121
          ]
        },
        {
          "atom_index": 385,
          "name": "O",
          "element": "O",
          "coord": [
            8.619400024414062,
            0.7807000279426575,
            6.02209997177124
          ]
        },
        {
          "atom_index": 386,
          "name": "CB",
          "element": "C",
          "coord": [
            8.517800331115723,
            0.5270000100135803,
            6.177299976348877
          ]
        },
        {
          "atom_index": 387,
          "name": "CG",
          "element": "C",
          "coord": [
            8.503600120544434,
            0.4311999976634979,
            6.292200088500977
          ]
        },
        {
          "atom_index": 388,
          "name": "ND1",
          "element": "N",
          "coord": [
            8.584099769592285,
            0.3197000026702881,
            6.30709981918335
          ]
        },
        {
          "atom_index": 389,
          "name": "CD2",
          "element": "C",
          "coord": [
            8.416999816894531,
            0.428600013256073,
            6.395999908447266
          ]
        },
        {
          "atom_index": 390,
          "name": "CE1",
          "element": "C",
          "coord": [
            8.548100471496582,
            0.25429999828338623,
            6.415900230407715
          ]
        },
        {
          "atom_index": 391,
          "name": "NE2",
          "element": "N",
          "coord": [
            8.446900367736816,
            0.31779998540878296,
            6.471799850463867
          ]
        }
      ]
    },
    {
      "id": "A:385",
      "chain": "A",
      "resseq": 385,
      "icode": "",
      "resname": "SER",
      "hetflag": " ",
      "sasa": 0.0,
      "atoms": [
        {
          "atom_index": 392,
          "name": "N",
          "element": "N",
          "coord": [
            8.737899780273438,
            0.6137999892234802,
            5.932199954986572
          ]
        },
        {
          "atom_index": 393,
          "name": "CA",
          "element": "C",
          "coord": [
            8.750200271606445,
            0.680899977684021,
            5.805200099945068
          ]
        },
        {
          "atom_index": 394,
          "name": "C",
          "element": "C",
          "coord": [
            8.64799976348877,
            0.6276999711990356,
            5.7032999992370605
          ]
        },
        {
          "atom_index": 395,
          "name": "O",
          "element": "O",
          "coord": [
            8.58899974822998,
            0.520799994468689,
            5.719600200653076
          ]
        },
        {
          "atom_index": 396,
          "name": "CB",
          "element": "C",
          "coord": [
            8.892499923706055,
            0.6675999760627747,
            5.752299785614014
          ]
        },
        {
          "atom_index": 397,
          "name": "OG",
          "element": "O",
          "coord": [
            8.926300048828125,
            0.5311999917030334,
            5.7403998374938965
          ]
        }
      ]
    },
    {
      "id": "A:386",
      "chain": "A",
      "resseq": 386,
      "icode": "",
      "resname": "THR",
      "hetflag": " ",
      "sasa": 1.023667573928833,
      "atoms": [
        {
          "atom_index": 398,
          "name": "N",
          "element": "N",
          "coord": [
            8.625499725341797,
            0.7067999839782715,
            5.599400043487549
          ]
        },
        {
          "atom_index": 399,
          "name": "CA",
          "element": "C",
          "coord": [
            8.543000221252441,
            0.6654000282287598,
            5.487400054931641
          ]
        },
        {
          "atom_index": 400,
          "name": "C",
          "element": "C",
          "coord": [
            8.629300117492676,
            0.6341999769210815,
            5.3653998374938965
          ]
        },
        {
          "atom_index": 401,
          "name": "O",
          "element": "O",
          "coord": [
            8.717300415039062,
            0.7117000222206116,
            5.327099800109863
          ]
        },
        {
          "atom_index": 402,
          "name": "CB",
          "element": "C",
          "coord": [
            8.444700241088867,
            0.7753999829292297,
            5.446000099182129
          ]
        },
        {
          "atom_index": 403,
          "name": "OG1",
          "element": "O",
          "coord": [
            8.356100082397461,
            0.8048999905586243,
            5.554200172424316
          ]
        },
        {
          "atom_index": 404,
          "name": "CG2",
          "element": "C",
          "coord": [
            8.363200187683105,
            0.7299000024795532,
            5.3267998695373535
          ]
        }
      ]
    },
    {
      "id": "A:387",
      "chain": "A",
      "resseq": 387,
      "icode": "",
      "resname": "ARG",
      "hetflag": " ",
      "sasa": 0.5044777393341064,
      "atoms": [
        {
          "atom_index": 405,
          "name": "N",
          "element": "N",
          "coord": [
            8.602800369262695,
            0.5199999809265137,
            5.304200172424316
          ]
        },
        {
          "atom_index": 406,
          "name": "CA",
          "element": "C",
          "coord": [
            8.680500030517578,
            0.47600001096725464,
            5.189899921417236
          ]
        },
        {
          "atom_index": 407,
          "name": "C",
          "element": "C",
          "coord": [
            8.592100143432617,
            0.47620001435279846,
            5.066400051116943
          ]
        },
        {
          "atom_index": 408,
          "name": "O",
          "element": "O",
          "coord": [
            8.477800369262695,
            0.428600013256073,
            5.0690999031066895
          ]
        },
        {
          "atom_index": 409,
          "name": "CB",
          "element": "C",
          "coord": [
            8.737700462341309,
            0.33709999918937683,
            5.214700222015381
          ]
        },
        {
          "atom_index": 410,
          "name": "CG",
          "element": "C",
          "coord": [
            8.811300277709961,
            0.2775000035762787,
            5.098899841308594
          ]
        },
        {
          "atom_index": 411,
          "name": "CD",
          "element": "C",
          "coord": [
            8.839099884033203,
            0.1340000033378601,
            5.1296000480651855
          ]
        },
        {
          "atom_index": 412,
          "name": "NE",
          "element": "N",
          "coord": [
            8.895999908447266,
            0.06310000270605087,
            5.01639986038208
          ]
        },
        {
          "atom_index": 413,
          "name": "CZ",
          "element": "C",
          "coord": [
            9.018400192260742,
            0.012199999764561653,
            5.015600204467773
          ]
        },
        {
          "atom_index": 414,
          "name": "NH1",
          "element": "N",
          "coord": [
            9.095800399780273,
            0.026000000536441803,
            5.122499942779541
          ]
        },
        {
          "atom_index": 415,
          "name": "NH2",
          "element": "N",
          "coord": [
            9.062700271606445,
            -0.051899999380111694,
            4.9079999923706055
          ]
        }
      ]
    },
    {
      "id": "A:388",
      "chain": "A",
      "resseq": 388,
      "icode": "",
      "resname": "LYS",
      "hetflag": " ",
      "sasa": 0.9673502445220947,
      "atoms": [
        {
          "atom_index": 416,
          "name": "N",
          "element": "N",
          "coord": [
            8.645899772644043,
            0.5321999788284302,
            4.958700180053711
          ]
        },
        {
          "atom_index": 417,
          "name": "CA",
          "element": "C",
          "coord": [
            8.575499534606934,
            0.545199990272522,
            4.831500053405762
          ]
        },
        {
          "atom_index": 418,
          "name": "C",
          "element": "C",
          "coord": [
            8.658900260925293,
            0.47999998927116394,
            4.720799922943115
          ]
        },
        {
          "atom_index": 419,
          "name": "O",
          "element": "O",
          "coord": [
            8.780400276184082,
            0.5037999749183655,
            4.70959997177124
          ]
        },
        {
          "atom_index": 420,
          "name": "CB",
          "element": "C",
          "coord": [
            8.557100296020508,
            0.6930000185966492,
            4.798999786376953
          ]
        },
        {
          "atom_index": 421,
          "name": "CG",
          "element": "C",
          "coord": [
            8.418100357055664,
            0.7361999750137329,
            4.763299942016602
          ]
        },
        {
          "atom_index": 422,
          "name": "CD",
          "element": "C",
          "coord": [
            8.418999671936035,
            0.8845000267028809,
            4.7332000732421875
          ]
        },
        {
          "atom_index": 423,
          "name": "CE",
          "element": "C",
          "coord": [
            8.281100273132324,
            0.9456999897956848,
            4.746200084686279
          ]
        },
        {
          "atom_index": 424,
          "name": "NZ",
          "element": "N",
          "coord": [
            8.283499717712402,
            1.0921000242233276,
            4.71750020980835
          ]
        }
      ]
    },
    {
      "id": "A:389",
      "chain": "A",
      "resseq": 389,
      "icode": "",
      "resname": "GLU",
      "hetflag": " ",
      "sasa": 1.324254035949707,
      "atoms": [
        {
          "atom_index": 425,
          "name": "N",
          "element": "N",
          "coord": [
            8.594400405883789,
            0.39570000767707825,
            4.641200065612793
          ]
        },
        {
          "atom_index": 426,
          "name": "CA",
          "element": "C",
          "coord": [
            8.657999992370605,
            0.336899995803833,
            4.523900032043457
          ]
        },
        {
          "atom_index": 427,
          "name": "C",
          "element": "C",
          "coord": [
            8.577699661254883,
            0.37560001015663147,
            4.39900016784668
          ]
        },
        {
          "atom_index": 428,
          "name": "O",
          "element": "O",
          "coord": [
            8.454400062561035,
            0.38190001249313354,
            4.400599956512451
          ]
        },
        {
          "atom_index": 429,
          "name": "CB",
          "element": "C",
          "coord": [
            8.668899536132812,
            0.18400000035762787,
            4.536399841308594
          ]
        },
        {
          "atom_index": 430,
          "name": "CG",
          "element": "C",
          "coord": [
            8.722599983215332,
            0.133200004696846,
            4.671899795532227
          ]
        },
        {
          "atom_index": 431,
          "name": "CD",
          "element": "C",
          "coord": [
            8.741800308227539,
            -0.01850000023841858,
            4.678400039672852
          ]
        },
        {
          "atom_index": 432,
          "name": "OE1",
          "element": "O",
          "coord": [
            8.80270004272461,
            -0.07540000230073929,
            4.5858001708984375
          ]
        },
        {
          "atom_index": 433,
          "name": "OE2",
          "element": "O",
          "coord": [
            8.695899963378906,
            -0.08100000023841858,
            4.776500225067139
          ]
        }
      ]
    },
    {
      "id": "A:390",
      "chain": "A",
      "resseq": 390,
      "icode": "",
      "resname": "GLU",
      "hetflag": " ",
      "sasa": 0.788982093334198,
      "atoms": [
        {
          "atom_index": 434,
          "name": "N",
          "element": "N",
          "coord": [
            8.64799976348877,
            0.4032000005245209,
            4.290299892425537
          ]
        },
        {
          "atom_index": 435,
          "name": "CA",
          "element": "C",
          "coord": [
            8.581100463867188,
            0.43290001153945923,
            4.164299964904785
          ]
        },
        {
          "atom_index": 436,
          "name": "C",
          "element": "C",
          "coord": [
            8.671699523925781,
            0.40059998631477356,
            4.045499801635742
          ]
        },
        {
          "atom_index": 437,
          "name": "O",
          "element": "O",
          "coord": [
            8.780099868774414,
            0.45730000734329224,
            4.031099796295166
          ]
        },
        {
          "atom_index": 438,
          "name": "CB",
          "element": "C",
          "coord": [
            8.538299560546875,
            0.5795000195503235,
            4.159599781036377
          ]
        },
        {
          "atom_index": 439,
          "name": "CG",
          "element": "C",
          "coord": [
            8.449600219726562,
            0.6147000193595886,
            4.041999816894531
          ]
        },
        {
          "atom_index": 440,
          "name": "CD",
          "element": "C",
          "coord": [
            8.437600135803223,
            0.7648000121116638,
            4.019599914550781
          ]
        },
        {
          "atom_index": 441,
          "name": "OE1",
          "element": "O",
          "coord": [
            8.528499603271484,
            0.8393999934196472,
            4.062399864196777
          ]
        },
        {
          "atom_index": 442,
          "name": "OE2",
          "element": "O",
          "coord": [
            8.3371000289917,
            0.8080999851226807,
            3.958899974822998
          ]
        }
      ]
    },
    {
      "id": "A:391",
      "chain": "A",
      "resseq": 391,
      "icode": "",
      "resname": "LYS",
      "hetflag": " ",
      "sasa": 3.7690272331237793,
      "atoms": [
        {
          "atom_index": 443,
          "name": "N",
          "element": "N",
          "coord": [
            8.627699851989746,
            0.30790001153945923,
            3.961400032043457
          ]
        },
        {
          "atom_index": 444,
          "name": "CA",
          "element": "C",
          "coord": [
            8.697099685668945,
            0.28209999203681946,
            3.8364999294281006
          ]
        },
        {
          "atom_index": 445,
          "name": "C",
          "element": "C",
          "coord": [
            8.687899589538574,
            0.40389999747276306,
            3.746299982070923
          ]
        },
        {
          "atom_index": 446,
          "name": "O",
          "element": "O",
          "coord": [
            8.585399627685547,
            0.4726000130176544,
            3.742300033569336
          ]
        },
        {
          "atom_index": 447,
          "name": "CB",
          "element": "C",
          "coord": [
            8.642000198364258,
            0.15839999914169312,
            3.765500068664551
          ]
        },
        {
          "atom_index": 448,
          "name": "CG",
          "element": "C",
          "coord": [
            8.674300193786621,
            0.029600000008940697,
            3.838399887084961
          ]
        },
        {
          "atom_index": 449,
          "name": "CD",
          "element": "C",
          "coord": [
            8.627300262451172,
            -0.09319999814033508,
            3.7629001140594482
          ]
        },
        {
          "atom_index": 450,
          "name": "CE",
          "element": "C",
          "coord": [
            8.653300285339355,
            -0.218299999833107,
            3.845599889755249
          ]
        },
        {
          "atom_index": 451,
          "name": "NZ",
          "element": "N",
          "coord": [
            8.613300323486328,
            -0.3431999981403351,
            3.775899887084961
          ]
        }
      ]
    },
    {
      "id": "A:392",
      "chain": "A",
      "resseq": 392,
      "icode": "",
      "resname": "GLN",
      "hetflag": " ",
      "sasa": 0.0,
      "atoms": [
        {
          "atom_index": 452,
          "name": "N",
          "element": "N",
          "coord": [
            8.796500205993652,
            0.4284000098705292,
            3.6742000579833984
          ]
        },
        {
          "atom_index": 453,
          "name": "CA",
          "element": "C",
          "coord": [
            8.810600280761719,
            0.54830002784729,
            3.5945000648498535
          ]
        },
        {
          "atom_index": 454,
          "name": "C",
          "element": "C",
          "coord": [
            8.793999671936035,
            0.5199999809265137,
            3.4449000358581543
          ]
        },
        {
          "atom_index": 455,
          "name": "O",
          "element": "O",
          "coord": [
            8.825499534606934,
            0.4099999964237213,
            3.3968000411987305
          ]
        },
        {
          "atom_index": 456,
          "name": "CB",
          "element": "C",
          "coord": [
            8.946900367736816,
            0.6107000112533569,
            3.6238999366760254
          ]
        },
        {
          "atom_index": 457,
          "name": "CG",
          "element": "C",
          "coord": [
            8.965900421142578,
            0.6470999717712402,
            3.7690000534057617
          ]
        },
        {
          "atom_index": 458,
          "name": "CD",
          "element": "C",
          "coord": [
            8.859700202941895,
            0.7429999709129333,
            3.815999984741211
          ]
        },
        {
          "atom_index": 459,
          "name": "OE1",
          "element": "O",
          "coord": [
            8.844499588012695,
            0.8526999950408936,
            3.761699914932251
          ]
        },
        {
          "atom_index": 460,
          "name": "NE2",
          "element": "N",
          "coord": [
            8.78380012512207,
            0.7019000053405762,
            3.9165000915527344
          ]
        }
      ]
    },
    {
      "id": "A:393",
      "chain": "A",
      "resseq": 393,
      "icode": "",
      "resname": "ARG",
      "hetflag": " ",
      "sasa": 6.359227180480957,
      "atoms": [
        {
          "atom_index": 461,
          "name": "N",
          "element": "N",
          "coord": [
            8.743399620056152,
            0.619700014591217,
            3.3722000122070312
          ]
        },
        {
          "atom_index": 462,
          "name": "CA",
          "element": "C",
          "coord": [
            8.7298002243042,
            0.6105999946594238,
            3.2272000312805176
          ]
        },
        {
          "atom_index": 463,
          "name": "C",
          "element": "C",
          "coord": [
            8.855799674987793,
            0.5532000064849854,
            3.164799928665161
          ]
        },
        {
          "atom_index": 464,
          "name": "O",
          "element": "O",
          "coord": [
            8.850000381469727,
            0.48989999294281006,
            3.0597000122070312
          ]
        },
        {
          "atom_index": 465,
          "name": "CB",
          "element": "C",
          "coord": [
            8.701499938964844,
            0.7476999759674072,
            3.1661999225616455
          ]
        },
        {
          "atom_index": 466,
          "name": "CG",
          "element": "C",
          "coord": [
            8.556900024414062,
            0.7893000245094299,
            3.1710000038146973
          ]
        },
        {
          "atom_index": 467,
          "name": "CD",
          "element": "C",
          "coord": [
            8.521900177001953,
            0.869700014591217,
            3.0476999282836914
          ]
        },
        {
          "atom_index": 468,
          "name": "NE",
          "element": "N",
          "coord": [
            8.380399703979492,
            0.90420001745224,
            3.0439000129699707
          ]
        },
        {
          "atom_index": 469,
          "name": "CZ",
          "element": "C",
          "coord": [
            8.320500373840332,
            0.9603000283241272,
            2.9395999908447266
          ]
        },
        {
          "atom_index": 470,
          "name": "NH1",
          "element": "N",
          "coord": [
            8.390399932861328,
            0.9876999855041504,
            2.830199956893921
          ]
        },
        {
          "atom_index": 471,
          "name": "NH2",
          "element": "N",
          "coord": [
            8.190899848937988,
            0.9884999990463257,
            2.944499969482422
          ]
        }
      ]
    },
    {
      "id": "A:394",
      "chain": "A",
      "resseq": 394,
      "icode": "",
      "resname": "ASN",
      "hetflag": " ",
      "sasa": 0.0,
      "atoms": [
        {
          "atom_index": 472,
          "name": "N",
          "element": "N",
          "coord": [
            8.969300270080566,
            0.5766000151634216,
            3.2304999828338623
          ]
        },
        {
          "atom_index": 473,
          "name": "CA",
          "element": "C",
          "coord": [
            9.099499702453613,
            0.5317999720573425,
            3.1812000274658203
          ]
        },
        {
          "atom_index": 474,
          "name": "C",
          "element": "C",
          "coord": [
            9.144000053405762,
            0.3912999927997589,
            3.2269999980926514
          ]
        },
        {
          "atom_index": 475,
          "name": "O",
          "element": "O",
          "coord": [
            9.26159954071045,
            0.3555999994277954,
            3.212399959564209
          ]
        },
        {
          "atom_index": 476,
          "name": "CB",
          "element": "C",
          "coord": [
            9.20930004119873,
            0.6380000114440918,
            3.2083001136779785
          ]
        },
        {
          "atom_index": 477,
          "name": "CG",
          "element": "C",
          "coord": [
            9.211000442504883,
            0.6876999735832214,
            3.353100061416626
          ]
        },
        {
          "atom_index": 478,
          "name": "OD1",
          "element": "O",
          "coord": [
            9.147700309753418,
            0.6297000050544739,
            3.440200090408325
          ]
        },
        {
          "atom_index": 479,
          "name": "ND2",
          "element": "N",
          "coord": [
            9.285400390625,
            0.7950000166893005,
            3.378200054168701
          ]
        }
      ]
    },
    {
      "id": "A:395",
      "chain": "A",
      "resseq": 395,
      "icode": "",
      "resname": "GLY",
      "hetflag": " ",
      "sasa": 0.2581236958503723,
      "atoms": [
        {
          "atom_index": 480,
          "name": "N",
          "element": "N",
          "coord": [
            9.05049991607666,
            0.31220000982284546,
            3.2806999683380127
          ]
        },
        {
          "atom_index": 481,
          "name": "CA",
          "element": "C",
          "coord": [
            9.078900337219238,
            0.17730000615119934,
            3.3299999237060547
          ]
        },
        {
          "atom_index": 482,
          "name": "C",
          "element": "C",
          "coord": [
            9.152600288391113,
            0.17399999499320984,
            3.464200019836426
          ]
        },
        {
          "atom_index": 483,
          "name": "O",
          "element": "O",
          "coord": [
            9.18179988861084,
            0.06650000065565109,
            3.5202999114990234
          ]
        }
      ]
    },
    {
      "id": "A:396",
      "chain": "A",
      "resseq": 396,
      "icode": "",
      "resname": "THR",
      "hetflag": " ",
      "sasa": 0.0,
      "atoms": [
        {
          "atom_index": 484,
          "name": "N",
          "element": "N",
          "coord": [
            9.183600425720215,
            0.2937000095844269,
            3.5139000415802
          ]
        },
        {
          "atom_index": 485,
          "name": "CA",
          "element": "C",
          "coord": [
            9.24470043182373,
            0.314300000667572,
            3.644399881362915
          ]
        },
        {
          "atom_index": 486,
          "name": "C",
          "element": "C",
          "coord": [
            9.145899772644043,
            0.2770000100135803,
            3.754199981689453
          ]
        },
        {
          "atom_index": 487,
          "name": "O",
          "element": "O",
          "coord": [
            9.024299621582031,
            0.2800000011920929,
            3.7348999977111816
          ]
        },
        {
          "atom_index": 488,
          "name": "CB",
          "element": "C",
          "coord": [
            9.277299880981445,
            0.46459999680519104,
            3.6633999347686768
          ]
        },
        {
          "atom_index": 489,
          "name": "OG1",
          "element": "O",
          "coord": [
            9.359700202941895,
            0.5110999941825867,
            3.5557000637054443
          ]
        },
        {
          "atom_index": 490,
          "name": "CG2",
          "element": "C",
          "coord": [
            9.345199584960938,
            0.49219998717308044,
            3.7980000972747803
          ]
        }
      ]
    },
    {
      "id": "A:397",
      "chain": "A",
      "resseq": 397,
      "icode": "",
      "resname": "LEU",
      "hetflag": " ",
      "sasa": 0.0,
      "atoms": [
        {
          "atom_index": 491,
          "name": "N",
          "element": "N",
          "coord": [
            9.197699546813965,
            0.24420000612735748,
            3.871000051498413
          ]
        },
        {
          "atom_index": 492,
          "name": "CA",
          "element": "C",
          "coord": [
            9.1141996383667,
            0.24459999799728394,
            3.9895999431610107
          ]
        },
        {
          "atom_index": 493,
          "name": "C",
          "element": "C",
          "coord": [
            9.16189956665039,
            0.3549000024795532,
            4.082799911499023
          ]
        },
        {
          "atom_index": 494,
          "name": "O",
          "element": "O",
          "coord": [
            9.281100273132324,
            0.36550000309944153,
            4.111299991607666
          ]
        },
        {
          "atom_index": 495,
          "name": "CB",
          "element": "C",
          "coord": [
            9.121199607849121,
            0.11029999703168869,
            4.060299873352051
          ]
        },
        {
          "atom_index": 496,
          "name": "CG",
          "element": "C",
          "coord": [
            9.036100387573242,
            0.1031000018119812,
            4.186399936676025
          ]
        },
        {
          "atom_index": 497,
          "name": "CD1",
          "element": "C",
          "coord": [
            8.890000343322754,
            0.12839999794960022,
            4.15339994430542
          ]
        },
        {
          "atom_index": 498,
          "name": "CD2",
          "element": "C",
          "coord": [
            9.054699897766113,
            -0.030700000002980232,
            4.253600120544434
          ]
        }
      ]
    },
    {
      "id": "A:398",
      "chain": "A",
      "resseq": 398,
      "icode": "",
      "resname": "THR",
      "hetflag": " ",
      "sasa": 0.0,
      "atoms": [
        {
          "atom_index": 499,
          "name": "N",
          "element": "N",
          "coord": [
            9.069499969482422,
            0.43849998712539673,
            4.127999782562256
          ]
        },
        {
          "atom_index": 500,
          "name": "CA",
          "element": "C",
          "coord": [
            9.103500366210938,
            0.5429999828338623,
            4.223499774932861
          ]
        },
        {
          "atom_index": 501,
          "name": "C",
          "element": "C",
          "coord": [
            9.04170036315918,
            0.5120999813079834,
            4.360000133514404
          ]
        },
        {
          "atom_index": 502,
          "name": "O",
          "element": "O",
          "coord": [
            8.923500061035156,
            0.478300005197525,
            4.369100093841553
          ]
        },
        {
          "atom_index": 503,
          "name": "CB",
          "element": "C",
          "coord": [
            9.060099601745605,
            0.6825000047683716,
            4.173900127410889
          ]
        },
        {
          "atom_index": 504,
          "name": "OG1",
          "element": "O",
          "coord": [
            9.151700019836426,
            0.7283999919891357,
            4.072700023651123
          ]
        },
        {
          "atom_index": 505,
          "name": "CG2",
          "element": "C",
          "coord": [
            9.060400009155273,
            0.779699981212616,
            4.289000034332275
          ]
        }
      ]
    },
    {
      "id": "A:399",
      "chain": "A",
      "resseq": 399,
      "icode": "",
      "resname": "VAL",
      "hetflag": " ",
      "sasa": 0.0,
      "atoms": [
        {
          "atom_index": 506,
          "name": "N",
          "element": "N",
          "coord": [
            9.122400283813477,
            0.5217000246047974,
            4.4653000831604
          ]
        },
        {
          "atom_index": 507,
          "name": "CA",
          "element": "C",
          "coord": [
            9.076000213623047,
            0.49399998784065247,
            4.6016998291015625
          ]
        },
        {
          "atom_index": 508,
          "name": "C",
          "element": "C",
          "coord": [
            9.107799530029297,
            0.6107000112533569,
            4.694799900054932
          ]
        },
        {
          "atom_index": 509,
          "name": "O",
          "element": "O",
          "coord": [
            9.217900276184082,
            0.6654999852180481,
            4.692599773406982
          ]
        },
        {
          "atom_index": 510,
          "name": "CB",
          "element": "C",
          "coord": [
            9.138799667358398,
            0.36469998955726624,
            4.6585001945495605
          ]
        },
        {
          "atom_index": 511,
          "name": "CG1",
          "element": "C",
          "coord": [
            9.109199523925781,
            0.351500004529953,
            4.807000160217285
          ]
        },
        {
          "atom_index": 512,
          "name": "CG2",
          "element": "C",
          "coord": [
            9.088899612426758,
            0.24300000071525574,
            4.582399845123291
          ]
        }
      ]
    },
    {
      "id": "A:400",
      "chain": "A",
      "resseq": 400,
      "icode": "",
      "resname": "THR",
      "hetflag": " ",
      "sasa": 0.0,
      "atoms": [
        {
          "atom_index": 513,
          "name": "N",
          "element": "N",
          "coord": [
            9.0108003616333,
            0.6509000062942505,
            4.775599956512451
          ]
        },
        {
          "atom_index": 514,
          "name": "CA",
          "element": "C",
          "coord": [
            9.03689956665039,
            0.7573000192642212,
            4.871600151062012
          ]
        },
        {
          "atom_index": 515,
          "name": "C",
          "element": "C",
          "coord": [
            8.991299629211426,
            0.717199981212616,
            5.008299827575684
          ]
        },
        {
          "atom_index": 516,
          "name": "O",
          "element": "O",
          "coord": [
            8.89169979095459,
            0.6471999883651733,
            5.02239990234375
          ]
        },
        {
          "atom_index": 517,
          "name": "CB",
          "element": "C",
          "coord": [
            8.962800025939941,
            0.8859999775886536,
            4.838900089263916
          ]
        },
        {
          "atom_index": 518,
          "name": "OG1",
          "element": "O",
          "coord": [
            8.82509994506836,
            0.8697999715805054,
            4.872200012207031
          ]
        },
        {
          "atom_index": 519,
          "name": "CG2",
          "element": "C",
          "coord": [
            8.975700378417969,
            0.9196000099182129,
            4.6930999755859375
          ]
        }
      ]
    },
    {
      "id": "A:401",
      "chain": "A",
      "resseq": 401,
      "icode": "",
      "resname": "SER",
      "hetflag": " ",
      "sasa": 0.0,
      "atoms": [
        {
          "atom_index": 520,
          "name": "N",
          "element": "N",
          "coord": [
            9.064399719238281,
            0.7623000144958496,
            5.109499931335449
          ]
        },
        {
          "atom_index": 521,
          "name": "CA",
          "element": "C",
          "coord": [
            9.015199661254883,
            0.7529000043869019,
            5.245299816131592
          ]
        },
        {
          "atom_index": 522,
          "name": "C",
          "element": "C",
          "coord": [
            9.01039981842041,
            0.8913999795913696,
            5.30709981918335
          ]
        },
        {
          "atom_index": 523,
          "name": "O",
          "element": "O",
          "coord": [
            9.107099533081055,
            0.9682000279426575,
            5.303400039672852
          ]
        },
        {
          "atom_index": 524,
          "name": "CB",
          "element": "C",
          "coord": [
            9.098899841308594,
            0.65829998254776,
            5.331399917602539
          ]
        },
        {
          "atom_index": 525,
          "name": "OG",
          "element": "O",
          "coord": [
            9.021300315856934,
            0.614799976348877,
            5.443299770355225
          ]
        }
      ]
    },
    {
      "id": "A:402",
      "chain": "A",
      "resseq": 402,
      "icode": "",
      "resname": "THR",
      "hetflag": " ",
      "sasa": 0.0,
      "atoms": [
        {
          "atom_index": 526,
          "name": "N",
          "element": "N",
          "coord": [
            8.895899772644043,
            0.9236999750137329,
            5.364299774169922
          ]
        },
        {
          "atom_index": 527,
          "name": "CA",
          "element": "C",
          "coord": [
            8.883000373840332,
            1.0489000082015991,
            5.433800220489502
          ]
        },
        {
          "atom_index": 528,
          "name": "C",
          "element": "C",
          "coord": [
            8.873000144958496,
            1.0255000591278076,
            5.582900047302246
          ]
        },
        {
          "atom_index": 529,
          "name": "O",
          "element": "O",
          "coord": [
            8.787300109863281,
            0.9526000022888184,
            5.63100004196167
          ]
        },
        {
          "atom_index": 530,
          "name": "CB",
          "element": "C",
          "coord": [
            8.761500358581543,
            1.1259000301361084,
            5.385200023651123
          ]
        },
        {
          "atom_index": 531,
          "name": "OG1",
          "element": "O",
          "coord": [
            8.77299976348877,
            1.1461000442504883,
            5.243599891662598
          ]
        },
        {
          "atom_index": 532,
          "name": "CG2",
          "element": "C",
          "coord": [
            8.754300117492676,
            1.2615000009536743,
            5.4567999839782715
          ]
        }
      ]
    },
    {
      "id": "A:403",
      "chain": "A",
      "resseq": 403,
      "icode": "",
      "resname": "LEU",
      "hetflag": " ",
      "sasa": 0.0,
      "atoms": [
        {
          "atom_index": 533,
          "name": "N",
          "element": "N",
          "coord": [
            8.963600158691406,
            1.0880999565124512,
            5.655200004577637
          ]
        },
        {
          "atom_index": 534,
          "name": "CA",
          "element": "C",
          "coord": [
            8.967599868774414,
            1.0734000205993652,
            5.798099994659424
          ]
        },
        {
          "atom_index": 535,
          "name": "C",
          "element": "C",
          "coord": [
            8.930100440979004,
            1.2038999795913696,
            5.865900039672852
          ]
        },
        {
          "atom_index": 536,
          "name": "O",
          "element": "O",
          "coord": [
            8.993300437927246,
            1.3070000410079956,
            5.842800140380859
          ]
        },
        {
          "atom_index": 537,
          "name": "CB",
          "element": "C",
          "coord": [
            9.107399940490723,
            1.0321999788284302,
            5.84119987487793
          ]
        },
        {
          "atom_index": 538,
          "name": "CG",
          "element": "C",
          "coord": [
            9.121500015258789,
            1.0109000205993652,
            5.9903998374938965
          ]
        },
        {
          "atom_index": 539,
          "name": "CD1",
          "element": "C",
          "coord": [
            9.05150032043457,
            0.8809000253677368,
            6.030700206756592
          ]
        },
        {
          "atom_index": 540,
          "name": "CD2",
          "element": "C",
          "coord": [
            9.266500473022461,
            1.0096999406814575,
            6.025599956512451
          ]
        }
      ]
    },
    {
      "id": "A:404",
      "chain": "A",
      "resseq": 404,
      "icode": "",
      "resname": "PRO",
      "hetflag": " ",
      "sasa": 0.0,
      "atoms": [
        {
          "atom_index": 541,
          "name": "N",
          "element": "N",
          "coord": [
            8.826700210571289,
            1.1995999813079834,
            5.950200080871582
          ]
        },
        {
          "atom_index": 542,
          "name": "CA",
          "element": "C",
          "coord": [
            8.795100212097168,
            1.3114999532699585,
            6.039599895477295
          ]
        },
        {
          "atom_index": 543,
          "name": "C",
          "element": "C",
          "coord": [
            8.902000427246094,
            1.3242000341415405,
            6.147799968719482
          ]
        },
        {
          "atom_index": 544,
          "name": "O",
          "element": "O",
          "coord": [
            8.9443998336792,
            1.2249000072479248,
            6.207300186157227
          ]
        },
        {
          "atom_index": 545,
          "name": "CB",
          "element": "C",
          "coord": [
            8.661800384521484,
            1.2705999612808228,
            6.101799964904785
          ]
        },
        {
          "atom_index": 546,
          "name": "CG",
          "element": "C",
          "coord": [
            8.609100341796875,
            1.160099983215332,
            6.011300086975098
          ]
        },
        {
          "atom_index": 547,
          "name": "CD",
          "element": "C",
          "coord": [
            8.730500221252441,
            1.0894999504089355,
            5.9633002281188965
          ]
        }
      ]
    },
    {
      "id": "A:405",
      "chain": "A",
      "resseq": 405,
      "icode": "",
      "resname": "VAL",
      "hetflag": " ",
      "sasa": 0.0,
      "atoms": [
        {
          "atom_index": 548,
          "name": "N",
          "element": "N",
          "coord": [
            8.947400093078613,
            1.4464999437332153,
            6.170199871063232
          ]
        },
        {
          "atom_index": 549,
          "name": "CA",
          "element": "C",
          "coord": [
            9.04740047454834,
            1.47160005569458,
            6.272600173950195
          ]
        },
        {
          "atom_index": 550,
          "name": "C",
          "element": "C",
          "coord": [
            8.998000144958496,
            1.5769000053405762,
            6.372099876403809
          ]
        },
        {
          "atom_index": 551,
          "name": "O",
          "element": "O",
          "coord": [
            8.91189956665039,
            1.659600019454956,
            6.339099884033203
          ]
        },
        {
          "atom_index": 552,
          "name": "CB",
          "element": "C",
          "coord": [
            9.18239974975586,
            1.5153000354766846,
            6.210700035095215
          ]
        },
        {
          "atom_index": 553,
          "name": "CG1",
          "element": "C",
          "coord": [
            9.227800369262695,
            1.4148999452590942,
            6.1066999435424805
          ]
        },
        {
          "atom_index": 554,
          "name": "CG2",
          "element": "C",
          "coord": [
            9.173600196838379,
            1.6561000347137451,
            6.150300025939941
          ]
        }
      ]
    },
    {
      "id": "A:406",
      "chain": "A",
      "resseq": 406,
      "icode": "",
      "resname": "GLY",
      "hetflag": " ",
      "sasa": 0.0,
      "atoms": [
        {
          "atom_index": 555,
          "name": "N",
          "element": "N",
          "coord": [
            9.052599906921387,
            1.5733000040054321,
            6.4934000968933105
          ]
        },
        {
          "atom_index": 556,
          "name": "CA",
          "element": "C",
          "coord": [
            9.017900466918945,
            1.6704000234603882,
            6.596099853515625
          ]
        },
        {
          "atom_index": 557,
          "name": "C",
          "element": "C",
          "coord": [
            9.071800231933594,
            1.8077000379562378,
            6.560699939727783
          ]
        },
        {
          "atom_index": 558,
          "name": "O",
          "element": "O",
          "coord": [
            9.187000274658203,
            1.8215999603271484,
            6.516300201416016
          ]
        }
      ]
    },
    {
      "id": "A:407",
      "chain": "A",
      "resseq": 407,
      "icode": "",
      "resname": "THR",
      "hetflag": " ",
      "sasa": 0.0,
      "atoms": [
        {
          "atom_index": 559,
          "name": "N",
          "element": "N",
          "coord": [
            8.98799991607666,
            1.9092999696731567,
            6.578400135040283
          ]
        },
        {
          "atom_index": 560,
          "name": "CA",
          "element": "C",
          "coord": [
            9.028900146484375,
            2.045300006866455,
            6.547999858856201
          ]
        },
        {
          "atom_index": 561,
          "name": "C",
          "element": "C",
          "coord": [
            9.147899627685547,
            2.079900026321411,
            6.637499809265137
          ]
        },
        {
          "atom_index": 562,
          "name": "O",
          "element": "O",
          "coord": [
            9.251399993896484,
            2.125699996948242,
            6.591000080108643
          ]
        },
        {
          "atom_index": 563,
          "name": "CB",
          "element": "C",
          "coord": [
            8.912799835205078,
            2.1454999446868896,
            6.568999767303467
          ]
        },
        {
          "atom_index": 564,
          "name": "OG1",
          "element": "O",
          "coord": [
            8.790300369262695,
            2.0885000228881836,
            6.520899772644043
          ]
        },
        {
          "atom_index": 565,
          "name": "CG2",
          "element": "C",
          "coord": [
            8.939000129699707,
            2.2741000652313232,
            6.495299816131592
          ]
        }
      ]
    },
    {
      "id": "A:408",
      "chain": "A",
      "resseq": 408,
      "icode": "",
      "resname": "ARG",
      "hetflag": " ",
      "sasa": 9.273998260498047,
      "atoms": [
        {
          "atom_index": 566,
          "name": "N",
          "element": "N",
          "coord": [
            9.133399963378906,
            2.0548999309539795,
            6.76669979095459
          ]
        },
        {
          "atom_index": 567,
          "name": "CA",
          "element": "C",
          "coord": [
            9.241999626159668,
            2.0785000324249268,
            6.860199928283691
          ]
        },
        {
          "atom_index": 568,
          "name": "C",
          "element": "C",
          "coord": [
            9.367400169372559,
            2.0020999908447266,
            6.8180999755859375
          ]
        },
        {
          "atom_index": 569,
          "name": "O",
          "element": "O",
          "coord": [
            9.474900245666504,
            2.0597000122070312,
            6.801599979400635
          ]
        },
        {
          "atom_index": 570,
          "name": "CB",
          "element": "C",
          "coord": [
            9.199899673461914,
            2.0383999347686768,
            7.002099990844727
          ]
        },
        {
          "atom_index": 571,
          "name": "CG",
          "element": "C",
          "coord": [
            9.303600311279297,
            2.067699909210205,
            7.10890007019043
          ]
        },
        {
          "atom_index": 572,
          "name": "CD",
          "element": "C",
          "coord": [
            9.245800018310547,
            2.049799919128418,
            7.2480998039245605
          ]
        },
        {
          "atom_index": 573,
          "name": "NE",
          "element": "N",
          "coord": [
            9.333399772644043,
            2.1070001125335693,
            7.350200176239014
          ]
        },
        {
          "atom_index": 574,
          "name": "CZ",
          "element": "C",
          "coord": [
            9.30109977722168,
            2.1201999187469482,
            7.478600025177002
          ]
        },
        {
          "atom_index": 575,
          "name": "NH1",
          "element": "N",
          "coord": [
            9.182299613952637,
            2.080399990081787,
            7.521999835968018
          ]
        },
        {
          "atom_index": 576,
          "name": "NH2",
          "element": "N",
          "coord": [
            9.38759994506836,
            2.1735999584198,
            7.563899993896484
          ]
        }
      ]
    },
    {
      "id": "A:409",
      "chain": "A",
      "resseq": 409,
      "icode": "",
      "resname": "ASP",
      "hetflag": " ",
      "sasa": 0.0,
      "atoms": [
        {
          "atom_index": 577,
          "name": "N",
          "element": "N",
          "coord": [
            9.353300094604492,
            1.8716000318527222,
            6.800300121307373
          ]
        },
        {
          "atom_index": 578,
          "name": "CA",
          "element": "C",
          "coord": [
            9.467300415039062,
            1.7896000146865845,
            6.762599945068359
          ]
        },
        {
          "atom_index": 579,
          "name": "C",
          "element": "C",
          "coord": [
            9.54010009765625,
            1.8451999425888062,
            6.639900207519531
          ]
        },
        {
          "atom_index": 580,
          "name": "O",
          "element": "O",
          "coord": [
            9.662099838256836,
            1.8554999828338623,
            6.640100002288818
          ]
        },
        {
          "atom_index": 581,
          "name": "CB",
          "element": "C",
          "coord": [
            9.425200462341309,
            1.6440000534057617,
            6.738999843597412
          ]
        },
        {
          "atom_index": 582,
          "name": "CG",
          "element": "C",
          "coord": [
            9.363499641418457,
            1.5801000595092773,
            6.861999988555908
          ]
        },
        {
          "atom_index": 583,
          "name": "OD1",
          "element": "O",
          "coord": [
            9.396699905395508,
            1.6237000226974487,
            6.9741997718811035
          ]
        },
        {
          "atom_index": 584,
          "name": "OD2",
          "element": "O",
          "coord": [
            9.282099723815918,
            1.486299991607666,
            6.8460001945495605
          ]
        }
      ]
    },
    {
      "id": "A:410",
      "chain": "A",
      "resseq": 410,
      "icode": "",
      "resname": "TRP",
      "hetflag": " ",
      "sasa": 0.0,
      "atoms": [
        {
          "atom_index": 585,
          "name": "N",
          "element": "N",
          "coord": [
            9.46660041809082,
            1.8803000450134277,
            6.534800052642822
          ]
        },
        {
          "atom_index": 586,
          "name": "CA",
          "element": "C",
          "coord": [
            9.531100273132324,
            1.931399941444397,
            6.414700031280518
          ]
        },
        {
          "atom_index": 587,
          "name": "C",
          "element": "C",
          "coord": [
            9.60569953918457,
            2.061000108718872,
            6.438899993896484
          ]
        },
        {
          "atom_index": 588,
          "name": "O",
          "element": "O",
          "coord": [
            9.723999977111816,
            2.0736000537872314,
            6.405300140380859
          ]
        },
        {
          "atom_index": 589,
          "name": "CB",
          "element": "C",
          "coord": [
            9.430999755859375,
            1.9562000036239624,
            6.302999973297119
          ]
        },
        {
          "atom_index": 590,
          "name": "CG",
          "element": "C",
          "coord": [
            9.500800132751465,
            2.0078001022338867,
            6.1828999519348145
          ]
        },
        {
          "atom_index": 591,
          "name": "CD1",
          "element": "C",
          "coord": [
            9.513799667358398,
            2.1377999782562256,
            6.144899845123291
          ]
        },
        {
          "atom_index": 592,
          "name": "CD2",
          "element": "C",
          "coord": [
            9.571999549865723,
            1.929900050163269,
            6.08620023727417
          ]
        },
        {
          "atom_index": 593,
          "name": "NE1",
          "element": "N",
          "coord": [
            9.588199615478516,
            2.145900011062622,
            6.0295000076293945
          ]
        },
        {
          "atom_index": 594,
          "name": "CE2",
          "element": "C",
          "coord": [
            9.625100135803223,
            2.0195000171661377,
            5.991199970245361
          ]
        },
        {
          "atom_index": 595,
          "name": "CE3",
          "element": "C",
          "coord": [
            9.595199584960938,
            1.7922999858856201,
            6.070000171661377
          ]
        },
        {
          "atom_index": 596,
          "name": "CZ2",
          "element": "C",
          "coord": [
            9.700499534606934,
            1.9763000011444092,
            5.881199836730957
          ]
        },
        {
          "atom_index": 597,
          "name": "CZ3",
          "element": "C",
          "coord": [
            9.669899940490723,
            1.748900055885315,
            5.959799766540527
          ]
        },
        {
          "atom_index": 598,
          "name": "CH2",
          "element": "C",
          "coord": [
            9.72189998626709,
            1.8407000303268433,
            5.867400169372559
          ]
        }
      ]
    },
    {
      "id": "A:411",
      "chain": "A",
      "resseq": 411,
      "icode": "",
      "resname": "ILE",
      "hetflag": " ",
      "sasa": 0.0,
      "atoms": [
        {
          "atom_index": 599,
          "name": "N",
          "element": "N",
          "coord": [
            9.533900260925293,
            2.1575000286102295,
            6.49560022354126
          ]
        },
        {
          "atom_index": 600,
          "name": "CA",
          "element": "C",
          "coord": [
            9.584500312805176,
            2.2925000190734863,
            6.5157999992370605
          ]
        },
        {
          "atom_index": 601,
          "name": "C",
          "element": "C",
          "coord": [
            9.700300216674805,
            2.2911999225616455,
            6.613900184631348
          ]
        },
        {
          "atom_index": 602,
          "name": "O",
          "element": "O",
          "coord": [
            9.78320026397705,
            2.3815999031066895,
            6.6153998374938965
          ]
        },
        {
          "atom_index": 603,
          "name": "CB",
          "element": "C",
          "coord": [
            9.470999717712402,
            2.385999917984009,
            6.564599990844727
          ]
        },
        {
          "atom_index": 604,
          "name": "CG1",
          "element": "C",
          "coord": [
            9.377799987792969,
            2.420099973678589,
            6.447700023651123
          ]
        },
        {
          "atom_index": 605,
          "name": "CG2",
          "element": "C",
          "coord": [
            9.527700424194336,
            2.511399984359741,
            6.630899906158447
          ]
        },
        {
          "atom_index": 606,
          "name": "CD1",
          "element": "C",
          "coord": [
            9.2524995803833,
            2.495500087738037,
            6.487800121307373
          ]
        }
      ]
    },
    {
      "id": "A:412",
      "chain": "A",
      "resseq": 412,
      "icode": "",
      "resname": "GLU",
      "hetflag": " ",
      "sasa": 1.3249897956848145,
      "atoms": [
        {
          "atom_index": 607,
          "name": "N",
          "element": "N",
          "coord": [
            9.70479965209961,
            2.1870999336242676,
            6.695899963378906
          ]
        },
        {
          "atom_index": 608,
          "name": "CA",
          "element": "C",
          "coord": [
            9.812299728393555,
            2.169800043106079,
            6.793000221252441
          ]
        },
        {
          "atom_index": 609,
          "name": "C",
          "element": "C",
          "coord": [
            9.929400444030762,
            2.0917999744415283,
            6.733500003814697
          ]
        },
        {
          "atom_index": 610,
          "name": "O",
          "element": "O",
          "coord": [
            10.026399612426758,
            2.063499927520752,
            6.801599979400635
          ]
        },
        {
          "atom_index": 611,
          "name": "CB",
          "element": "C",
          "coord": [
            9.76159954071045,
            2.09879994392395,
            6.918600082397461
          ]
        },
        {
          "atom_index": 612,
          "name": "CG",
          "element": "C",
          "coord": [
            9.684399604797363,
            2.188199996948242,
            7.013899803161621
          ]
        },
        {
          "atom_index": 613,
          "name": "CD",
          "element": "C",
          "coord": [
            9.637999534606934,
            2.1149001121520996,
            7.138599872589111
          ]
        },
        {
          "atom_index": 614,
          "name": "OE1",
          "element": "O",
          "coord": [
            9.653800010681152,
            1.9910000562667847,
            7.144499778747559
          ]
        },
        {
          "atom_index": 615,
          "name": "OE2",
          "element": "O",
          "coord": [
            9.586000442504883,
            2.1816000938415527,
            7.230899810791016
          ]
        }
      ]
    },
    {
      "id": "A:413",
      "chain": "A",
      "resseq": 413,
      "icode": "",
      "resname": "GLY",
      "hetflag": " ",
      "sasa": 0.03152985870838165,
      "atoms": [
        {
          "atom_index": 616,
          "name": "N",
          "element": "N",
          "coord": [
            9.919599533081055,
            2.054500102996826,
            6.606900215148926
          ]
        },
        {
          "atom_index": 617,
          "name": "CA",
          "element": "C",
          "coord": [
            10.033300399780273,
            1.9940999746322632,
            6.5395002365112305
          ]
        },
        {
          "atom_index": 618,
          "name": "C",
          "element": "C",
          "coord": [
            10.042799949645996,
            1.8421000242233276,
            6.5329999923706055
          ]
        },
        {
          "atom_index": 619,
          "name": "O",
          "element": "O",
          "coord": [
            10.150799751281738,
            1.785599946975708,
            6.5096001625061035
          ]
        }
      ]
    },
    {
      "id": "A:414",
      "chain": "A",
      "resseq": 414,
      "icode": "",
      "resname": "GLU",
      "hetflag": " ",
      "sasa": 0.0,
      "atoms": [
        {
          "atom_index": 620,
          "name": "N",
          "element": "N",
          "coord": [
            9.931400299072266,
            1.7724000215530396,
            6.551000118255615
          ]
        },
        {
          "atom_index": 621,
          "name": "CA",
          "element": "C",
          "coord": [
            9.937299728393555,
            1.6287000179290771,
            6.532100200653076
          ]
        },
        {
          "atom_index": 622,
          "name": "C",
          "element": "C",
          "coord": [
            9.98289966583252,
            1.5987999439239502,
            6.389599800109863
          ]
        },
        {
          "atom_index": 623,
          "name": "O",
          "element": "O",
          "coord": [
            9.956500053405762,
            1.6750999689102173,
            6.29580020904541
          ]
        },
        {
          "atom_index": 624,
          "name": "CB",
          "element": "C",
          "coord": [
            9.803400039672852,
            1.5604000091552734,
            6.562399864196777
          ]
        },
        {
          "atom_index": 625,
          "name": "CG",
          "element": "C",
          "coord": [
            9.801799774169922,
            1.4078999757766724,
            6.536900043487549
          ]
        },
        {
          "atom_index": 626,
          "name": "CD",
          "element": "C",
          "coord": [
            9.894499778747559,
            1.3281999826431274,
            6.629000186920166
          ]
        },
        {
          "atom_index": 627,
          "name": "OE1",
          "element": "O",
          "coord": [
            10.017399787902832,
            1.3238999843597412,
            6.604599952697754
          ]
        },
        {
          "atom_index": 628,
          "name": "OE2",
          "element": "O",
          "coord": [
            9.843199729919434,
            1.2682000398635864,
            6.725500106811523
          ]
        }
      ]
    },
    {
      "id": "A:415",
      "chain": "A",
      "resseq": 415,
      "icode": "",
      "resname": "THR",
      "hetflag": " ",
      "sasa": 0.0630597174167633,
      "atoms": [
        {
          "atom_index": 629,
          "name": "N",
          "element": "N",
          "coord": [
            10.053500175476074,
            1.4878000020980835,
            6.375
          ]
        },
        {
          "atom_index": 630,
          "name": "CA",
          "element": "C",
          "coord": [
            10.093700408935547,
            1.4390000104904175,
            6.245299816131592
          ]
        },
        {
          "atom_index": 631,
          "name": "C",
          "element": "C",
          "coord": [
            10.019399642944336,
            1.3099000453948975,
            6.213600158691406
          ]
        },
        {
          "atom_index": 632,
          "name": "O",
          "element": "O",
          "coord": [
            10.007599830627441,
            1.2204999923706055,
            6.296899795532227
          ]
        },
        {
          "atom_index": 633,
          "name": "CB",
          "element": "C",
          "coord": [
            10.244600296020508,
            1.4127000570297241,
            6.239200115203857
          ]
        },
        {
          "atom_index": 634,
          "name": "OG1",
          "element": "O",
          "coord": [
            10.315099716186523,
            1.5377000570297241,
            6.245500087738037
          ]
        },
        {
          "atom_index": 635,
          "name": "CG2",
          "element": "C",
          "coord": [
            10.280900001525879,
            1.3391000032424927,
            6.109000205993652
          ]
        }
      ]
    },
    {
      "id": "A:416",
      "chain": "A",
      "resseq": 416,
      "icode": "",
      "resname": "TYR",
      "hetflag": " ",
      "sasa": 0.0,
      "atoms": [
        {
          "atom_index": 636,
          "name": "N",
          "element": "N",
          "coord": [
            9.969200134277344,
            1.3015999794006348,
            6.0914998054504395
          ]
        },
        {
          "atom_index": 637,
          "name": "CA",
          "element": "C",
          "coord": [
            9.883500099182129,
            1.1921000480651855,
            6.052499771118164
          ]
        },
        {
          "atom_index": 638,
          "name": "C",
          "element": "C",
          "coord": [
            9.945199966430664,
            1.121399998664856,
            5.934100151062012
          ]
        },
        {
          "atom_index": 639,
          "name": "O",
          "element": "O",
          "coord": [
            9.993000030517578,
            1.1847000122070312,
            5.842299938201904
          ]
        },
        {
          "atom_index": 640,
          "name": "CB",
          "element": "C",
          "coord": [
            9.743300437927246,
            1.2436000108718872,
            6.017300128936768
          ]
        },
        {
          "atom_index": 641,
          "name": "CG",
          "element": "C",
          "coord": [
            9.664600372314453,
            1.3030999898910522,
            6.133900165557861
          ]
        },
        {
          "atom_index": 642,
          "name": "CD1",
          "element": "C",
          "coord": [
            9.686699867248535,
            1.434000015258789,
            6.1768999099731445
          ]
        },
        {
          "atom_index": 643,
          "name": "CD2",
          "element": "C",
          "coord": [
            9.567700386047363,
            1.2288000583648682,
            6.199900150299072
          ]
        },
        {
          "atom_index": 644,
          "name": "CE1",
          "element": "C",
          "coord": [
            9.612899780273438,
            1.4891999959945679,
            6.284200191497803
          ]
        },
        {
          "atom_index": 645,
          "name": "CE2",
          "element": "C",
          "coord": [
            9.49370002746582,
            1.2829999923706055,
            6.307000160217285
          ]
        },
        {
          "atom_index": 646,
          "name": "CZ",
          "element": "C",
          "coord": [
            9.516300201416016,
            1.4128999710083008,
            6.348299980163574
          ]
        },
        {
          "atom_index": 647,
          "name": "OH",
          "element": "O",
          "coord": [
            9.44320011138916,
            1.4656000137329102,
            6.4527997970581055
          ]
        }
      ]
    },
    {
      "id": "A:417",
      "chain": "A",
      "resseq": 417,
      "icode": "",
      "resname": "GLN",
      "hetflag": " ",
      "sasa": 0.0,
      "atoms": [
        {
          "atom_index": 648,
          "name": "N",
          "element": "N",
          "coord": [
            9.946200370788574,
            0.9890999794006348,
            5.936999797821045
          ]
        },
        {
          "atom_index": 649,
          "name": "CA",
          "element": "C",
          "coord": [
            10.0024995803833,
            0.9153000116348267,
            5.825900077819824
          ]
        },
        {
          "atom_index": 650,
          "name": "C",
          "element": "C",
          "coord": [
            9.901300430297852,
            0.8248000144958496,
            5.757900238037109
          ]
        },
        {
          "atom_index": 651,
          "name": "O",
          "element": "O",
          "coord": [
            9.81779956817627,
            0.7581999897956848,
            5.8206000328063965
          ]
        },
        {
          "atom_index": 652,
          "name": "CB",
          "element": "C",
          "coord": [
            10.124099731445312,
            0.8313999772071838,
            5.868000030517578
          ]
        },
        {
          "atom_index": 653,
          "name": "CG",
          "element": "C",
          "coord": [
            10.18589973449707,
            0.7523999810218811,
            5.751699924468994
          ]
        },
        {
          "atom_index": 654,
          "name": "CD",
          "element": "C",
          "coord": [
            10.300600051879883,
            0.6622999906539917,
            5.792900085449219
          ]
        },
        {
          "atom_index": 655,
          "name": "OE1",
          "element": "O",
          "coord": [
            10.415800094604492,
            0.7031000256538391,
            5.789700031280518
          ]
        },
        {
          "atom_index": 656,
          "name": "NE2",
          "element": "N",
          "coord": [
            10.269399642944336,
            0.5397999882698059,
            5.8333001136779785
          ]
        }
      ]
    },
    {
      "id": "A:418",
      "chain": "A",
      "resseq": 418,
      "icode": "",
      "resname": "CYS",
      "hetflag": " ",
      "sasa": 0.0,
      "atoms": [
        {
          "atom_index": 657,
          "name": "N",
          "element": "N",
          "coord": [
            9.910900115966797,
            0.822700023651123,
            5.6269001960754395
          ]
        },
        {
          "atom_index": 658,
          "name": "CA",
          "element": "C",
          "coord": [
            9.839599609375,
            0.7253999710083008,
            5.547999858856201
          ]
        },
        {
          "atom_index": 659,
          "name": "C",
          "element": "C",
          "coord": [
            9.940299987792969,
            0.6195999979972839,
            5.503900051116943
          ]
        },
        {
          "atom_index": 660,
          "name": "O",
          "element": "O",
          "coord": [
            10.046199798583984,
            0.6525999903678894,
            5.450900077819824
          ]
        },
        {
          "atom_index": 661,
          "name": "CB",
          "element": "C",
          "coord": [
            9.779500007629395,
            0.7930999994277954,
            5.425600051879883
          ]
        },
        {
          "atom_index": 662,
          "name": "SG",
          "element": "S",
          "coord": [
            9.654999732971191,
            0.695900022983551,
            5.341400146484375
          ]
        }
      ]
    },
    {
      "id": "A:419",
      "chain": "A",
      "resseq": 419,
      "icode": "",
      "resname": "ARG",
      "hetflag": " ",
      "sasa": 2.342238664627075,
      "atoms": [
        {
          "atom_index": 663,
          "name": "N",
          "element": "N",
          "coord": [
            9.908499717712402,
            0.4927999973297119,
            5.527100086212158
          ]
        },
        {
          "atom_index": 664,
          "name": "CA",
          "element": "C",
          "coord": [
            9.994400024414062,
            0.3847000002861023,
            5.481200218200684
          ]
        },
        {
          "atom_index": 665,
          "name": "C",
          "element": "C",
          "coord": [
            9.916399955749512,
            0.30219998955726624,
            5.381199836730957
          ]
        },
        {
          "atom_index": 666,
          "name": "O",
          "element": "O",
          "coord": [
            9.80459976196289,
            0.2603999972343445,
            5.40749979019165
          ]
        },
        {
          "atom_index": 667,
          "name": "CB",
          "element": "C",
          "coord": [
            10.042400360107422,
            0.2969000041484833,
            5.597099781036377
          ]
        },
        {
          "atom_index": 668,
          "name": "CG",
          "element": "C",
          "coord": [
            10.147199630737305,
            0.19709999859333038,
            5.556099891662598
          ]
        },
        {
          "atom_index": 669,
          "name": "CD",
          "element": "C",
          "coord": [
            10.165800094604492,
            0.0892999991774559,
            5.661300182342529
          ]
        },
        {
          "atom_index": 670,
          "name": "NE",
          "element": "N",
          "coord": [
            10.250499725341797,
            -0.019500000402331352,
            5.6132001876831055
          ]
        },
        {
          "atom_index": 671,
          "name": "CZ",
          "element": "C",
          "coord": [
            10.380999565124512,
            -0.008100000210106373,
            5.590799808502197
          ]
        },
        {
          "atom_index": 672,
          "name": "NH1",
          "element": "N",
          "coord": [
            10.442500114440918,
            0.10760000348091125,
            5.611800193786621
          ]
        },
        {
          "atom_index": 673,
          "name": "NH2",
          "element": "N",
          "coord": [
            10.45009994506836,
            -0.11230000108480453,
            5.547100067138672
          ]
        }
      ]
    },
    {
      "id": "A:420",
      "chain": "A",
      "resseq": 420,
      "icode": "",
      "resname": "VAL",
      "hetflag": " ",
      "sasa": 0.0,
      "atoms": [
        {
          "atom_index": 674,
          "name": "N",
          "element": "N",
          "coord": [
            9.9753999710083,
            0.2800000011920929,
            5.264999866485596
          ]
        },
        {
          "atom_index": 675,
          "name": "CA",
          "element": "C",
          "coord": [
            9.907299995422363,
            0.20759999752044678,
            5.158899784088135
          ]
        },
        {
          "atom_index": 676,
          "name": "C",
          "element": "C",
          "coord": [
            9.971500396728516,
            0.07329999655485153,
            5.132199764251709
          ]
        },
        {
          "atom_index": 677,
          "name": "O",
          "element": "O",
          "coord": [
            10.08810043334961,
            0.06469999998807907,
            5.092199802398682
          ]
        },
        {
          "atom_index": 678,
          "name": "CB",
          "element": "C",
          "coord": [
            9.90880012512207,
            0.2849999964237213,
            5.02810001373291
          ]
        },
        {
          "atom_index": 679,
          "name": "CG1",
          "element": "C",
          "coord": [
            9.815400123596191,
            0.21969999372959137,
            4.932400226593018
          ]
        },
        {
          "atom_index": 680,
          "name": "CG2",
          "element": "C",
          "coord": [
            9.868499755859375,
            0.4296000003814697,
            5.0503997802734375
          ]
        }
      ]
    },
    {
      "id": "A:421",
      "chain": "A",
      "resseq": 421,
      "icode": "",
      "resname": "THR",
      "hetflag": " ",
      "sasa": 0.03226546198129654,
      "atoms": [
        {
          "atom_index": 681,
          "name": "N",
          "element": "N",
          "coord": [
            9.89210033416748,
            -0.030899999663233757,
            5.1519999504089355
          ]
        },
        {
          "atom_index": 682,
          "name": "CA",
          "element": "C",
          "coord": [
            9.938199996948242,
            -0.16869999468326569,
            5.145299911499023
          ]
        },
        {
          "atom_index": 683,
          "name": "C",
          "element": "C",
          "coord": [
            9.881799697875977,
            -0.24230000376701355,
            5.024400234222412
          ]
        },
        {
          "atom_index": 684,
          "name": "O",
          "element": "O",
          "coord": [
            9.768099784851074,
            -0.21860000491142273,
            4.982900142669678
          ]
        },
        {
          "atom_index": 685,
          "name": "CB",
          "element": "C",
          "coord": [
            9.89210033416748,
            -0.24410000443458557,
            5.2708001136779785
          ]
        },
        {
          "atom_index": 686,
          "name": "OG1",
          "element": "O",
          "coord": [
            9.962200164794922,
            -0.19359999895095825,
            5.385000228881836
          ]
        },
        {
          "atom_index": 687,
          "name": "CG2",
          "element": "C",
          "coord": [
            9.916399955749512,
            -0.39399999380111694,
            5.2571001052856445
          ]
        }
      ]
    },
    {
      "id": "A:422",
      "chain": "A",
      "resseq": 422,
      "icode": "",
      "resname": "HIS",
      "hetflag": " ",
      "sasa": 0.0,
      "atoms": [
        {
          "atom_index": 688,
          "name": "N",
          "element": "N",
          "coord": [
            9.96049976348877,
            -0.33469998836517334,
            4.970200061798096
          ]
        },
        {
          "atom_index": 689,
          "name": "CA",
          "element": "C",
          "coord": [
            9.907999992370605,
            -0.43220001459121704,
            4.874300003051758
          ]
        },
        {
          "atom_index": 690,
          "name": "C",
          "element": "C",
          "coord": [
            10.011799812316895,
            -0.5397999882698059,
            4.8383002281188965
          ]
        },
        {
          "atom_index": 691,
          "name": "O",
          "element": "O",
          "coord": [
            10.121299743652344,
            -0.5078999996185303,
            4.791800022125244
          ]
        },
        {
          "atom_index": 692,
          "name": "CB",
          "element": "C",
          "coord": [
            9.853699684143066,
            -0.3619000017642975,
            4.749599933624268
          ]
        },
        {
          "atom_index": 693,
          "name": "CG",
          "element": "C",
          "coord": [
            9.789299964904785,
            -0.45419999957084656,
            4.651299953460693
          ]
        },
        {
          "atom_index": 694,
          "name": "ND1",
          "element": "N",
          "coord": [
            9.755900382995605,
            -0.41530001163482666,
            4.52370023727417
          ]
        },
        {
          "atom_index": 695,
          "name": "CD2",
          "element": "C",
          "coord": [
            9.751199722290039,
            -0.5835999846458435,
            4.662499904632568
          ]
        },
        {
          "atom_index": 696,
          "name": "CE1",
          "element": "C",
          "coord": [
            9.700499534606934,
            -0.5170000195503235,
            4.45989990234375
          ]
        },
        {
          "atom_index": 697,
          "name": "NE2",
          "element": "N",
          "coord": [
            9.696499824523926,
            -0.620199978351593,
            4.541900157928467
          ]
        }
      ]
    },
    {
      "id": "A:423",
      "chain": "A",
      "resseq": 423,
      "icode": "",
      "resname": "PRO",
      "hetflag": " ",
      "sasa": 5.029633045196533,
      "atoms": [
        {
          "atom_index": 698,
          "name": "N",
          "element": "N",
          "coord": [
            9.977399826049805,
            -0.667900025844574,
            4.861800193786621
          ]
        },
        {
          "atom_index": 699,
          "name": "CA",
          "element": "C",
          "coord": [
            10.06029987335205,
            -0.7871000170707703,
            4.8368000984191895
          ]
        },
        {
          "atom_index": 700,
          "name": "C",
          "element": "C",
          "coord": [
            10.118800163269043,
            -0.7912999987602234,
            4.695700168609619
          ]
        },
        {
          "atom_index": 701,
          "name": "O",
          "element": "O",
          "coord": [
            10.219300270080566,
            -0.8590999841690063,
            4.670400142669678
          ]
        },
        {
          "atom_index": 702,
          "name": "CB",
          "element": "C",
          "coord": [
            9.960700035095215,
            -0.9017000198364258,
            4.853400230407715
          ]
        },
        {
          "atom_index": 703,
          "name": "CG",
          "element": "C",
          "coord": [
            9.861900329589844,
            -0.8503000140190125,
            4.951499938964844
          ]
        },
        {
          "atom_index": 704,
          "name": "CD",
          "element": "C",
          "coord": [
            9.847599983215332,
            -0.703499972820282,
            4.921999931335449
          ]
        }
      ]
    },
    {
      "id": "A:424",
      "chain": "A",
      "resseq": 424,
      "icode": "",
      "resname": "HIS",
      "hetflag": " ",
      "sasa": 2.54897141456604,
      "atoms": [
        {
          "atom_index": 705,
          "name": "N",
          "element": "N",
          "coord": [
            10.05370044708252,
            -0.7185999751091003,
            4.605400085449219
          ]
        },
        {
          "atom_index": 706,
          "name": "CA",
          "element": "C",
          "coord": [
            10.090999603271484,
            -0.7121999859809875,
            4.465199947357178
          ]
        },
        {
          "atom_index": 707,
          "name": "C",
          "element": "C",
          "coord": [
            10.178400039672852,
            -0.5889000296592712,
            4.441299915313721
          ]
        },
        {
          "atom_index": 708,
          "name": "O",
          "element": "O",
          "coord": [
            10.205699920654297,
            -0.5519000291824341,
            4.327099800109863
          ]
        },
        {
          "atom_index": 709,
          "name": "CB",
          "element": "C",
          "coord": [
            9.96310043334961,
            -0.7031000256538391,
            4.38100004196167
          ]
        },
        {
          "atom_index": 710,
          "name": "CG",
          "element": "C",
          "coord": [
            9.977399826049805,
            -0.7542999982833862,
            4.240900039672852
          ]
        },
        {
          "atom_index": 711,
          "name": "ND1",
          "element": "N",
          "coord": [
            9.989800453186035,
            -0.8883000016212463,
            4.211400032043457
          ]
        },
        {
          "atom_index": 712,
          "name": "CD2",
          "element": "C",
          "coord": [
            9.978500366210938,
            -0.6894000172615051,
            4.122200012207031
          ]
        },
        {
          "atom_index": 713,
          "name": "CE1",
          "element": "C",
          "coord": [
            9.99940013885498,
            -0.9035999774932861,
            4.08050012588501
          ]
        },
        {
          "atom_index": 714,
          "name": "NE2",
          "element": "N",
          "coord": [
            9.992799758911133,
            -0.7843999862670898,
            4.024099826812744
          ]
        }
      ]
    },
    {
      "id": "A:425",
      "chain": "A",
      "resseq": 425,
      "icode": "",
      "resname": "LEU",
      "hetflag": " ",
      "sasa": 0.0,
      "atoms": [
        {
          "atom_index": 715,
          "name": "N",
          "element": "N",
          "coord": [
            10.222900390625,
            -0.5257999897003174,
            4.549600124359131
          ]
        },
        {
          "atom_index": 716,
          "name": "CA",
          "element": "C",
          "coord": [
            10.29319953918457,
            -0.39820000529289246,
            4.539899826049805
          ]
        },
        {
          "atom_index": 717,
          "name": "C",
          "element": "C",
          "coord": [
            10.426799774169922,
            -0.3952000141143799,
            4.610799789428711
          ]
        },
        {
          "atom_index": 718,
          "name": "O",
          "element": "O",
          "coord": [
            10.432900428771973,
            -0.41620001196861267,
            4.732900142669678
          ]
        },
        {
          "atom_index": 719,
          "name": "CB",
          "element": "C",
          "coord": [
            10.207599639892578,
            -0.2856000065803528,
            4.595600128173828
          ]
        },
        {
          "atom_index": 720,
          "name": "CG",
          "element": "C",
          "coord": [
            10.175000190734863,
            -0.1843000054359436,
            4.487400054931641
          ]
        },
        {
          "atom_index": 721,
          "name": "CD1",
          "element": "C",
          "coord": [
            10.071900367736816,
            -0.24289999902248383,
            4.39300012588501
          ]
        },
        {
          "atom_index": 722,
          "name": "CD2",
          "element": "C",
          "coord": [
            10.124699592590332,
            -0.05829999968409538,
            4.550300121307373
          ]
        }
      ]
    },
    {
      "id": "A:426",
      "chain": "A",
      "resseq": 426,
      "icode": "",
      "resname": "PRO",
      "hetflag": " ",
      "sasa": 0.9825748205184937,
      "atoms": [
        {
          "atom_index": 723,
          "name": "N",
          "element": "N",
          "coord": [
            10.532999992370605,
            -0.36090001463890076,
            4.535600185394287
          ]
        },
        {
          "atom_index": 724,
          "name": "CA",
          "element": "C",
          "coord": [
            10.671699523925781,
            -0.36640000343322754,
            4.582200050354004
          ]
        },
        {
          "atom_index": 725,
          "name": "C",
          "element": "C",
          "coord": [
            10.680899620056152,
            -0.3269999921321869,
            4.728799819946289
          ]
        },
        {
          "atom_index": 726,
          "name": "O",
          "element": "O",
          "coord": [
            10.662699699401855,
            -0.4115999937057495,
            4.81689977645874
          ]
        },
        {
          "atom_index": 727,
          "name": "CB",
          "element": "C",
          "coord": [
            10.743900299072266,
            -0.26350000500679016,
            4.4928998947143555
          ]
        },
        {
          "atom_index": 728,
          "name": "CG",
          "element": "C",
          "coord": [
            10.635899543762207,
            -0.1867000013589859,
            4.422900199890137
          ]
        },
        {
          "atom_index": 729,
          "name": "CD",
          "element": "C",
          "coord": [
            10.521200180053711,
            -0.2825999855995178,
            4.411499977111816
          ]
        }
      ]
    },
    {
      "id": "A:427",
      "chain": "A",
      "resseq": 427,
      "icode": "",
      "resname": "ARG",
      "hetflag": " ",
      "sasa": 3.2613701820373535,
      "atoms": [
        {
          "atom_index": 730,
          "name": "N",
          "element": "N",
          "coord": [
            10.707799911499023,
            -0.19949999451637268,
            4.754000186920166
          ]
        },
        {
          "atom_index": 731,
          "name": "CA",
          "element": "C",
          "coord": [
            10.71399974822998,
            -0.14800000190734863,
            4.889999866485596
          ]
        },
        {
          "atom_index": 732,
          "name": "C",
          "element": "C",
          "coord": [
            10.574000358581543,
            -0.11060000211000443,
            4.935100078582764
          ]
        },
        {
          "atom_index": 733,
          "name": "O",
          "element": "O",
          "coord": [
            10.475899696350098,
            -0.13500000536441803,
            4.864299774169922
          ]
        },
        {
          "atom_index": 734,
          "name": "CB",
          "element": "C",
          "coord": [
            10.804300308227539,
            -0.02459999918937683,
            4.895199775695801
          ]
        },
        {
          "atom_index": 735,
          "name": "CG",
          "element": "C",
          "coord": [
            10.942099571228027,
            -0.04839999973773956,
            4.838200092315674
          ]
        },
        {
          "atom_index": 736,
          "name": "CD",
          "element": "C",
          "coord": [
            11.013199806213379,
            0.08139999955892563,
            4.806099891662598
          ]
        },
        {
          "atom_index": 737,
          "name": "NE",
          "element": "N",
          "coord": [
            11.15429973602295,
            0.0575999990105629,
            4.777100086212158
          ]
        },
        {
          "atom_index": 738,
          "name": "CZ",
          "element": "C",
          "coord": [
            11.200300216674805,
            0.011500000022351742,
            4.661300182342529
          ]
        },
        {
          "atom_index": 739,
          "name": "NH1",
          "element": "N",
          "coord": [
            11.115799903869629,
            -0.016300000250339508,
            4.562399864196777
          ]
        },
        {
          "atom_index": 740,
          "name": "NH2",
          "element": "N",
          "coord": [
            11.33080005645752,
            -0.007199999876320362,
            4.644499778747559
          ]
        }
      ]
    },
    {
      "id": "A:428",
      "chain": "A",
      "resseq": 428,
      "icode": "",
      "resname": "ALA",
      "hetflag": " ",
      "sasa": 0.0,
      "atoms": [
        {
          "atom_index": 741,
          "name": "N",
          "element": "N",
          "coord": [
            10.564399719238281,
            -0.050999999046325684,
            5.053199768066406
          ]
        },
        {
          "atom_index": 742,
          "name": "CA",
          "element": "C",
          "coord": [
            10.438799858093262,
            0.010400000028312206,
            5.092599868774414
          ]
        },
        {
          "atom_index": 743,
          "name": "C",
          "element": "C",
          "coord": [
            10.450300216674805,
            0.16130000352859497,
            5.078400135040283
          ]
        },
        {
          "atom_index": 744,
          "name": "O",
          "element": "O",
          "coord": [
            10.559300422668457,
            0.21709999442100525,
            5.0904998779296875
          ]
        },
        {
          "atom_index": 745,
          "name": "CB",
          "element": "C",
          "coord": [
            10.40250015258789,
            -0.0272000003606081,
            5.23360013961792
          ]
        }
      ]
    },
    {
      "id": "A:429",
      "chain": "A",
      "resseq": 429,
      "icode": "",
      "resname": "LEU",
      "hetflag": " ",
      "sasa": 0.0,
      "atoms": [
        {
          "atom_index": 746,
          "name": "N",
          "element": "N",
          "coord": [
            10.337699890136719,
            0.22660000622272491,
            5.052000045776367
          ]
        },
        {
          "atom_index": 747,
          "name": "CA",
          "element": "C",
          "coord": [
            10.334699630737305,
            0.3716000020503998,
            5.0370001792907715
          ]
        },
        {
          "atom_index": 748,
          "name": "C",
          "element": "C",
          "coord": [
            10.297900199890137,
            0.44339999556541443,
            5.1656999588012695
          ]
        },
        {
          "atom_index": 749,
          "name": "O",
          "element": "O",
          "coord": [
            10.20359992980957,
            0.4059999883174896,
            5.23360013961792
          ]
        },
        {
          "atom_index": 750,
          "name": "CB",
          "element": "C",
          "coord": [
            10.237899780273438,
            0.4113999903202057,
            4.927000045776367
          ]
        },
        {
          "atom_index": 751,
          "name": "CG",
          "element": "C",
          "coord": [
            10.294599533081055,
            0.3871000111103058,
            4.78849983215332
          ]
        },
        {
          "atom_index": 752,
          "name": "CD1",
          "element": "C",
          "coord": [
            10.18970012664795,
            0.41659998893737793,
            4.683199882507324
          ]
        },
        {
          "atom_index": 753,
          "name": "CD2",
          "element": "C",
          "coord": [
            10.41919994354248,
            0.4731000065803528,
            4.769999980926514
          ]
        }
      ]
    },
    {
      "id": "A:430",
      "chain": "A",
      "resseq": 430,
      "icode": "",
      "resname": "MET",
      "hetflag": " ",
      "sasa": 1.4519457817077637,
      "atoms": [
        {
          "atom_index": 754,
          "name": "N",
          "element": "N",
          "coord": [
            10.373200416564941,
            0.5475999712944031,
            5.198299884796143
          ]
        },
        {
          "atom_index": 755,
          "name": "CA",
          "element": "C",
          "coord": [
            10.346099853515625,
            0.6248999834060669,
            5.317699909210205
          ]
        },
        {
          "atom_index": 756,
          "name": "C",
          "element": "C",
          "coord": [
            10.347800254821777,
            0.7735000252723694,
            5.286799907684326
          ]
        },
        {
          "atom_index": 757,
          "name": "O",
          "element": "O",
          "coord": [
            10.449399948120117,
            0.8284000158309937,
            5.244500160217285
          ]
        },
        {
          "atom_index": 758,
          "name": "CB",
          "element": "C",
          "coord": [
            10.44789981842041,
            0.5924999713897705,
            5.4274001121521
          ]
        },
        {
          "atom_index": 759,
          "name": "CG",
          "element": "C",
          "coord": [
            10.430000305175781,
            0.4553999900817871,
            5.4903998374938965
          ]
        },
        {
          "atom_index": 760,
          "name": "SD",
          "element": "S",
          "coord": [
            10.581199645996094,
            0.38920000195503235,
            5.5630998611450195
          ]
        },
        {
          "atom_index": 761,
          "name": "CE",
          "element": "C",
          "coord": [
            10.628999710083008,
            0.5210999846458435,
            5.674499988555908
          ]
        }
      ]
    },
    {
      "id": "A:431",
      "chain": "A",
      "resseq": 431,
      "icode": "",
      "resname": "ARG",
      "hetflag": " ",
      "sasa": 0.0,
      "atoms": [
        {
          "atom_index": 762,
          "name": "N",
          "element": "N",
          "coord": [
            10.234100341796875,
            0.8382999897003174,
            5.30709981918335
          ]
        },
        {
          "atom_index": 763,
          "name": "CA",
          "element": "C",
          "coord": [
            10.23009967803955,
            0.983299970626831,
            5.310699939727783
          ]
        },
        {
          "atom_index": 764,
          "name": "C",
          "element": "C",
          "coord": [
            10.197600364685059,
            1.0269999504089355,
            5.452099800109863
          ]
        },
        {
          "atom_index": 765,
          "name": "O",
          "element": "O",
          "coord": [
            10.125699996948242,
            0.9581999778747559,
            5.524199962615967
          ]
        },
        {
          "atom_index": 766,
          "name": "CB",
          "element": "C",
          "coord": [
            10.124899864196777,
            1.0369999408721924,
            5.214000225067139
          ]
        },
        {
          "atom_index": 767,
          "name": "CG",
          "element": "C",
          "coord": [
            10.146699905395508,
            0.9965000152587891,
            5.069900035858154
          ]
        },
        {
          "atom_index": 768,
          "name": "CD",
          "element": "C",
          "coord": [
            10.283900260925293,
            1.0393999814987183,
            5.016900062561035
          ]
        },
        {
          "atom_index": 769,
          "name": "NE",
          "element": "N",
          "coord": [
            10.307999610900879,
            0.9882000088691711,
            4.881700038909912
          ]
        },
        {
          "atom_index": 770,
          "name": "CZ",
          "element": "C",
          "coord": [
            10.371700286865234,
            0.8743000030517578,
            4.85290002822876
          ]
        },
        {
          "atom_index": 771,
          "name": "NH1",
          "element": "N",
          "coord": [
            10.420499801635742,
            0.796999990940094,
            4.94950008392334
          ]
        },
        {
          "atom_index": 772,
          "name": "NH2",
          "element": "N",
          "coord": [
            10.387100219726562,
            0.8374999761581421,
            4.72599983215332
          ]
        }
      ]
    },
    {
      "id": "A:432",
      "chain": "A",
      "resseq": 432,
      "icode": "",
      "resname": "SER",
      "hetflag": " ",
      "sasa": 0.09458957612514496,
      "atoms": [
        {
          "atom_index": 773,
          "name": "N",
          "element": "N",
          "coord": [
            10.250699996948242,
            1.1414999961853027,
            5.491799831390381
          ]
        },
        {
          "atom_index": 774,
          "name": "CA",
          "element": "C",
          "coord": [
            10.21619987487793,
            1.1957000494003296,
            5.62060022354126
          ]
        },
        {
          "atom_index": 775,
          "name": "C",
          "element": "C",
          "coord": [
            10.177399635314941,
            1.3413000106811523,
            5.602799892425537
          ]
        },
        {
          "atom_index": 776,
          "name": "O",
          "element": "O",
          "coord": [
            10.216699600219727,
            1.4042999744415283,
            5.50540018081665
          ]
        },
        {
          "atom_index": 777,
          "name": "CB",
          "element": "C",
          "coord": [
            10.333200454711914,
            1.1800999641418457,
            5.718100070953369
          ]
        },
        {
          "atom_index": 778,
          "name": "OG",
          "element": "O",
          "coord": [
            10.44279956817627,
            1.2604000568389893,
            5.678199768066406
          ]
        }
      ]
    },
    {
      "id": "A:433",
      "chain": "A",
      "resseq": 433,
      "icode": "",
      "resname": "THR",
      "hetflag": " ",
      "sasa": 0.0,
      "atoms": [
        {
          "atom_index": 779,
          "name": "N",
          "element": "N",
          "coord": [
            10.100600242614746,
            1.3940000534057617,
            5.697500228881836
          ]
        },
        {
          "atom_index": 780,
          "name": "CA",
          "element": "C",
          "coord": [
            10.061100006103516,
            1.5332000255584717,
            5.694799900054932
          ]
        },
        {
          "atom_index": 781,
          "name": "C",
          "element": "C",
          "coord": [
            10.05150032043457,
            1.5918999910354614,
            5.837200164794922
          ]
        },
        {
          "atom_index": 782,
          "name": "O",
          "element": "O",
          "coord": [
            10.021200180053711,
            1.5206999778747559,
            5.933599948883057
          ]
        },
        {
          "atom_index": 783,
          "name": "CB",
          "element": "C",
          "coord": [
            9.928899765014648,
            1.5500999689102173,
            5.613800048828125
          ]
        },
        {
          "atom_index": 784,
          "name": "OG1",
          "element": "O",
          "coord": [
            9.909899711608887,
            1.6872999668121338,
            5.5792999267578125
          ]
        },
        {
          "atom_index": 785,
          "name": "CG2",
          "element": "C",
          "coord": [
            9.807499885559082,
            1.4988000392913818,
            5.692299842834473
          ]
        }
      ]
    },
    {
      "id": "A:434",
      "chain": "A",
      "resseq": 434,
      "icode": "",
      "resname": "THR",
      "hetflag": " ",
      "sasa": 0.0,
      "atoms": [
        {
          "atom_index": 786,
          "name": "N",
          "element": "N",
          "coord": [
            10.08080005645752,
            1.7209999561309814,
            5.849599838256836
          ]
        },
        {
          "atom_index": 787,
          "name": "CA",
          "element": "C",
          "coord": [
            10.065299987792969,
            1.792799949645996,
            5.975200176239014
          ]
        },
        {
          "atom_index": 788,
          "name": "C",
          "element": "C",
          "coord": [
            10.035699844360352,
            1.9372999668121338,
            5.939700126647949
          ]
        },
        {
          "atom_index": 789,
          "name": "O",
          "element": "O",
          "coord": [
            10.051899909973145,
            1.9759999513626099,
            5.823400020599365
          ]
        },
        {
          "atom_index": 790,
          "name": "CB",
          "element": "C",
          "coord": [
            10.19320011138916,
            1.7838000059127808,
            6.059999942779541
          ]
        },
        {
          "atom_index": 791,
          "name": "OG1",
          "element": "O",
          "coord": [
            10.17549991607666,
            1.8532999753952026,
            6.184500217437744
          ]
        },
        {
          "atom_index": 792,
          "name": "CG2",
          "element": "C",
          "coord": [
            10.308799743652344,
            1.8438999652862549,
            5.983699798583984
          ]
        }
      ]
    },
    {
      "id": "A:435",
      "chain": "A",
      "resseq": 435,
      "icode": "",
      "resname": "LYS",
      "hetflag": " ",
      "sasa": 0.411474347114563,
      "atoms": [
        {
          "atom_index": 793,
          "name": "N",
          "element": "N",
          "coord": [
            9.991499900817871,
            2.016700029373169,
            6.037099838256836
          ]
        },
        {
          "atom_index": 794,
          "name": "CA",
          "element": "C",
          "coord": [
            9.964699745178223,
            2.1577999591827393,
            6.009200096130371
          ]
        },
        {
          "atom_index": 795,
          "name": "C",
          "element": "C",
          "coord": [
            10.09119987487793,
            2.2204999923706055,
            5.952700138092041
          ]
        },
        {
          "atom_index": 796,
          "name": "O",
          "element": "O",
          "coord": [
            10.202699661254883,
            2.186000108718872,
            5.993599891662598
          ]
        },
        {
          "atom_index": 797,
          "name": "CB",
          "element": "C",
          "coord": [
            9.918100357055664,
            2.2351999282836914,
            6.132699966430664
          ]
        },
        {
          "atom_index": 798,
          "name": "CG",
          "element": "C",
          "coord": [
            10.02649974822998,
            2.2646000385284424,
            6.232800006866455
          ]
        },
        {
          "atom_index": 799,
          "name": "CD",
          "element": "C",
          "coord": [
            9.98550033569336,
            2.3778998851776123,
            6.323400020599365
          ]
        },
        {
          "atom_index": 800,
          "name": "CE",
          "element": "C",
          "coord": [
            10.102299690246582,
            2.423799991607666,
            6.407800197601318
          ]
        },
        {
          "atom_index": 801,
          "name": "NZ",
          "element": "N",
          "coord": [
            10.07129955291748,
            2.55430006980896,
            6.4721999168396
          ]
        }
      ]
    },
    {
      "id": "A:436",
      "chain": "A",
      "resseq": 436,
      "icode": "",
      "resname": "THR",
      "hetflag": " ",
      "sasa": 0.0,
      "atoms": [
        {
          "atom_index": 802,
          "name": "N",
          "element": "N",
          "coord": [
            10.074199676513672,
            2.310699939727783,
            5.856900215148926
          ]
        },
        {
          "atom_index": 803,
          "name": "CA",
          "element": "C",
          "coord": [
            10.187000274658203,
            2.3868000507354736,
            5.803400039672852
          ]
        },
        {
          "atom_index": 804,
          "name": "C",
          "element": "C",
          "coord": [
            10.253800392150879,
            2.4795000553131104,
            5.9054999351501465
          ]
        },
        {
          "atom_index": 805,
          "name": "O",
          "element": "O",
          "coord": [
            10.194499969482422,
            2.518699884414673,
            6.006899833679199
          ]
        },
        {
          "atom_index": 806,
          "name": "CB",
          "element": "C",
          "coord": [
            10.146300315856934,
            2.4697999954223633,
            5.680799961090088
          ]
        },
        {
          "atom_index": 807,
          "name": "OG1",
          "element": "O",
          "coord": [
            10.00529956817627,
            2.5,
            5.686800003051758
          ]
        },
        {
          "atom_index": 808,
          "name": "CG2",
          "element": "C",
          "coord": [
            10.180299758911133,
            2.3931000232696533,
            5.553199768066406
          ]
        }
      ]
    },
    {
      "id": "A:437",
      "chain": "A",
      "resseq": 437,
      "icode": "",
      "resname": "SER",
      "hetflag": " ",
      "sasa": 2.4277992248535156,
      "atoms": [
        {
          "atom_index": 809,
          "name": "N",
          "element": "N",
          "coord": [
            10.378499984741211,
            2.515000104904175,
            5.877699851989746
          ]
        },
        {
          "atom_index": 810,
          "name": "CA",
          "element": "C",
          "coord": [
            10.453200340270996,
            2.596100091934204,
            5.972300052642822
          ]
        },
        {
          "atom_index": 811,
          "name": "C",
          "element": "C",
          "coord": [
            10.486599922180176,
            2.7334001064300537,
            5.915999889373779
          ]
        },
        {
          "atom_index": 812,
          "name": "O",
          "element": "O",
          "coord": [
            10.412400245666504,
            2.789599895477295,
            5.83519983291626
          ]
        },
        {
          "atom_index": 813,
          "name": "CB",
          "element": "C",
          "coord": [
            10.581299781799316,
            2.5243000984191895,
            6.014500141143799
          ]
        },
        {
          "atom_index": 814,
          "name": "OG",
          "element": "O",
          "coord": [
            10.617300033569336,
            2.5620999336242676,
            6.146200180053711
          ]
        }
      ]
    },
    {
      "id": "A:438",
      "chain": "A",
      "resseq": 438,
      "icode": "",
      "resname": "GLY",
      "hetflag": " ",
      "sasa": 0.2243870198726654,
      "atoms": [
        {
          "atom_index": 815,
          "name": "N",
          "element": "N",
          "coord": [
            10.598600387573242,
            2.787400007247925,
            5.961400032043457
          ]
        },
        {
          "atom_index": 816,
          "name": "CA",
          "element": "C",
          "coord": [
            10.648900032043457,
            2.912100076675415,
            5.908899784088135
          ]
        },
        {
          "atom_index": 817,
          "name": "C",
          "element": "C",
          "coord": [
            10.557499885559082,
            3.0297999382019043,
            5.933499813079834
          ]
        },
        {
          "atom_index": 818,
          "name": "O",
          "element": "O",
          "coord": [
            10.454999923706055,
            3.018699884414673,
            6.0015997886657715
          ]
        }
      ]
    },
    {
      "id": "A:439",
      "chain": "A",
      "resseq": 439,
      "icode": "",
      "resname": "PRO",
      "hetflag": " ",
      "sasa": 4.000917434692383,
      "atoms": [
        {
          "atom_index": 819,
          "name": "N",
          "element": "N",
          "coord": [
            10.594900131225586,
            3.144700050354004,
            5.876999855041504
          ]
        },
        {
          "atom_index": 820,
          "name": "CA",
          "element": "C",
          "coord": [
            10.519200325012207,
            3.2690000534057617,
            5.894499778747559
          ]
        },
        {
          "atom_index": 821,
          "name": "C",
          "element": "C",
          "coord": [
            10.381199836730957,
            3.2681000232696533,
            5.826399803161621
          ]
        },
        {
          "atom_index": 822,
          "name": "O",
          "element": "O",
          "coord": [
            10.356499671936035,
            3.1991000175476074,
            5.7281999588012695
          ]
        },
        {
          "atom_index": 823,
          "name": "CB",
          "element": "C",
          "coord": [
            10.610899925231934,
            3.375699996948242,
            5.832499980926514
          ]
        },
        {
          "atom_index": 824,
          "name": "CG",
          "element": "C",
          "coord": [
            10.74530029296875,
            3.305999994277954,
            5.808300018310547
          ]
        },
        {
          "atom_index": 825,
          "name": "CD",
          "element": "C",
          "coord": [
            10.715299606323242,
            3.162400007247925,
            5.793600082397461
          ]
        }
      ]
    },
    {
      "id": "A:440",
      "chain": "A",
      "resseq": 440,
      "icode": "",
      "resname": "ARG",
      "hetflag": " ",
      "sasa": 0.7294713258743286,
      "atoms": [
        {
          "atom_index": 826,
          "name": "N",
          "element": "N",
          "coord": [
            10.291899681091309,
            3.3482000827789307,
            5.881899833679199
          ]
        },
        {
          "atom_index": 827,
          "name": "CA",
          "element": "C",
          "coord": [
            10.157699584960938,
            3.366499900817871,
            5.8308000564575195
          ]
        },
        {
          "atom_index": 828,
          "name": "C",
          "element": "C",
          "coord": [
            10.143799781799316,
            3.503200054168701,
            5.764699935913086
          ]
        },
        {
          "atom_index": 829,
          "name": "O",
          "element": "O",
          "coord": [
            10.217900276184082,
            3.596299886703491,
            5.794600009918213
          ]
        },
        {
          "atom_index": 830,
          "name": "CB",
          "element": "C",
          "coord": [
            10.058300018310547,
            3.3561999797821045,
            5.945799827575684
          ]
        },
        {
          "atom_index": 831,
          "name": "CG",
          "element": "C",
          "coord": [
            10.041299819946289,
            3.2155001163482666,
            6.002600193023682
          ]
        },
        {
          "atom_index": 832,
          "name": "CD",
          "element": "C",
          "coord": [
            9.96150016784668,
            3.223099946975708,
            6.1305999755859375
          ]
        },
        {
          "atom_index": 833,
          "name": "NE",
          "element": "N",
          "coord": [
            9.873299598693848,
            3.108599901199341,
            6.1493000984191895
          ]
        },
        {
          "atom_index": 834,
          "name": "CZ",
          "element": "C",
          "coord": [
            9.76509952545166,
            3.1106998920440674,
            6.226600170135498
          ]
        },
        {
          "atom_index": 835,
          "name": "NH1",
          "element": "N",
          "coord": [
            9.732600212097168,
            3.2223000526428223,
            6.291100025177002
          ]
        },
        {
          "atom_index": 836,
          "name": "NH2",
          "element": "N",
          "coord": [
            9.689200401306152,
            3.0023000240325928,
            6.23859977722168
          ]
        }
      ]
    },
    {
      "id": "A:441",
      "chain": "A",
      "resseq": 441,
      "icode": "",
      "resname": "ALA",
      "hetflag": " ",
      "sasa": 0.0,
      "atoms": [
        {
          "atom_index": 837,
          "name": "N",
          "element": "N",
          "coord": [
            10.049099922180176,
            3.5134999752044678,
            5.672599792480469
          ]
        },
        {
          "atom_index": 838,
          "name": "CA",
          "element": "C",
          "coord": [
            10.012900352478027,
            3.640500068664551,
            5.60860013961792
          ]
        },
        {
          "atom_index": 839,
          "name": "C",
          "element": "C",
          "coord": [
            9.872599601745605,
            3.6256000995635986,
            5.552499771118164
          ]
        },
        {
          "atom_index": 840,
          "name": "O",
          "element": "O",
          "coord": [
            9.841699600219727,
            3.5264999866485596,
            5.48390007019043
          ]
        },
        {
          "atom_index": 841,
          "name": "CB",
          "element": "C",
          "coord": [
            10.111800193786621,
            3.6789000034332275,
            5.4969000816345215
          ]
        }
      ]
    },
    {
      "id": "A:442",
      "chain": "A",
      "resseq": 442,
      "icode": "",
      "resname": "ALA",
      "hetflag": " ",
      "sasa": 0.0,
      "atoms": [
        {
          "atom_index": 842,
          "name": "N",
          "element": "N",
          "coord": [
            9.787300109863281,
            3.722399950027466,
            5.5843000411987305
          ]
        },
        {
          "atom_index": 843,
          "name": "CA",
          "element": "C",
          "coord": [
            9.647199630737305,
            3.7146999835968018,
            5.545599937438965
          ]
        },
        {
          "atom_index": 844,
          "name": "C",
          "element": "C",
          "coord": [
            9.634099960327148,
            3.7492001056671143,
            5.398099899291992
          ]
        },
        {
          "atom_index": 845,
          "name": "O",
          "element": "O",
          "coord": [
            9.718299865722656,
            3.821000099182129,
            5.3429999351501465
          ]
        },
        {
          "atom_index": 846,
          "name": "CB",
          "element": "C",
          "coord": [
            9.563599586486816,
            3.807499885559082,
            5.630099773406982
          ]
        }
      ]
    },
    {
      "id": "A:443",
      "chain": "A",
      "resseq": 443,
      "icode": "",
      "resname": "PRO",
      "hetflag": " ",
      "sasa": 0.0,
      "atoms": [
        {
          "atom_index": 847,
          "name": "N",
          "element": "N",
          "coord": [
            9.529000282287598,
            3.6965999603271484,
            5.333700180053711
          ]
        },
        {
          "atom_index": 848,
          "name": "CA",
          "element": "C",
          "coord": [
            9.503199577331543,
            3.7139999866485596,
            5.190100193023682
          ]
        },
        {
          "atom_index": 849,
          "name": "C",
          "element": "C",
          "coord": [
            9.451600074768066,
            3.8538999557495117,
            5.154200077056885
          ]
        },
        {
          "atom_index": 850,
          "name": "O",
          "element": "O",
          "coord": [
            9.379500389099121,
            3.918100118637085,
            5.23199987411499
          ]
        },
        {
          "atom_index": 851,
          "name": "CB",
          "element": "C",
          "coord": [
            9.3927001953125,
            3.6115000247955322,
            5.1616997718811035
          ]
        },
        {
          "atom_index": 852,
          "name": "CG",
          "element": "C",
          "coord": [
            9.379300117492676,
            3.529099941253662,
            5.2846999168396
          ]
        },
        {
          "atom_index": 853,
          "name": "CD",
          "element": "C",
          "coord": [
            9.427900314331055,
            3.6119000911712646,
            5.39769983291626
          ]
        }
      ]
    },
    {
      "id": "A:444",
      "chain": "A",
      "resseq": 444,
      "icode": "",
      "resname": "GLU",
      "hetflag": " ",
      "sasa": 0.0,
      "atoms": [
        {
          "atom_index": 854,
          "name": "N",
          "element": "N",
          "coord": [
            9.48799991607666,
            3.900700092315674,
            5.035600185394287
          ]
        },
        {
          "atom_index": 855,
          "name": "CA",
          "element": "C",
          "coord": [
            9.420299530029297,
            4.015900135040283,
            4.977799892425537
          ]
        },
        {
          "atom_index": 856,
          "name": "C",
          "element": "C",
          "coord": [
            9.323200225830078,
            3.9609999656677246,
            4.876999855041504
          ]
        },
        {
          "atom_index": 857,
          "name": "O",
          "element": "O",
          "coord": [
            9.356300354003906,
            3.871000051498413,
            4.800000190734863
          ]
        },
        {
          "atom_index": 858,
          "name": "CB",
          "element": "C",
          "coord": [
            9.519100189208984,
            4.111199855804443,
            4.911799907684326
          ]
        },
        {
          "atom_index": 859,
          "name": "CG",
          "element": "C",
          "coord": [
            9.631400108337402,
            4.155399799346924,
            5.006199836730957
          ]
        },
        {
          "atom_index": 860,
          "name": "CD",
          "element": "C",
          "coord": [
            9.758299827575684,
            4.195899963378906,
            4.932600021362305
          ]
        },
        {
          "atom_index": 861,
          "name": "OE1",
          "element": "O",
          "coord": [
            9.752699851989746,
            4.220799922943115,
            4.809800148010254
          ]
        },
        {
          "atom_index": 862,
          "name": "OE2",
          "element": "O",
          "coord": [
            9.863800048828125,
            4.203000068664551,
            4.998799800872803
          ]
        }
      ]
    },
    {
      "id": "A:445",
      "chain": "A",
      "resseq": 445,
      "icode": "",
      "resname": "VAL",
      "hetflag": " ",
      "sasa": 0.0,
      "atoms": [
        {
          "atom_index": 863,
          "name": "N",
          "element": "N",
          "coord": [
            9.20199966430664,
            4.013599872589111,
            4.880000114440918
          ]
        },
        {
          "atom_index": 864,
          "name": "CA",
          "element": "C",
          "coord": [
            9.094599723815918,
            3.9584999084472656,
            4.799600124359131
          ]
        },
        {
          "atom_index": 865,
          "name": "C",
          "element": "C",
          "coord": [
            9.043000221252441,
            4.068399906158447,
            4.709400177001953
          ]
        },
        {
          "atom_index": 866,
          "name": "O",
          "element": "O",
          "coord": [
            8.998700141906738,
            4.173099994659424,
            4.757500171661377
          ]
        },
        {
          "atom_index": 867,
          "name": "CB",
          "element": "C",
          "coord": [
            8.9798002243042,
            3.911600112915039,
            4.8892998695373535
          ]
        },
        {
          "atom_index": 868,
          "name": "CG1",
          "element": "C",
          "coord": [
            8.86709976196289,
            3.8533999919891357,
            4.807000160217285
          ]
        },
        {
          "atom_index": 869,
          "name": "CG2",
          "element": "C",
          "coord": [
            9.02970027923584,
            3.8129000663757324,
            4.988800048828125
          ]
        }
      ]
    },
    {
      "id": "A:446",
      "chain": "A",
      "resseq": 446,
      "icode": "",
      "resname": "TYR",
      "hetflag": " ",
      "sasa": 0.0,
      "atoms": [
        {
          "atom_index": 870,
          "name": "N",
          "element": "N",
          "coord": [
            9.049799919128418,
            4.04610013961792,
            4.578400135040283
          ]
        },
        {
          "atom_index": 871,
          "name": "CA",
          "element": "C",
          "coord": [
            8.998200416564941,
            4.144100189208984,
            4.482100009918213
          ]
        },
        {
          "atom_index": 872,
          "name": "C",
          "element": "C",
          "coord": [
            8.902700424194336,
            4.07480001449585,
            4.387700080871582
          ]
        },
        {
          "atom_index": 873,
          "name": "O",
          "element": "O",
          "coord": [
            8.933099746704102,
            3.9686999320983887,
            4.33519983291626
          ]
        },
        {
          "atom_index": 874,
          "name": "CB",
          "element": "C",
          "coord": [
            9.111100196838379,
            4.207600116729736,
            4.401599884033203
          ]
        },
        {
          "atom_index": 875,
          "name": "CG",
          "element": "C",
          "coord": [
            9.228400230407715,
            4.258600234985352,
            4.4832000732421875
          ]
        },
        {
          "atom_index": 876,
          "name": "CD1",
          "element": "C",
          "coord": [
            9.336400032043457,
            4.176199913024902,
            4.513000011444092
          ]
        },
        {
          "atom_index": 877,
          "name": "CD2",
          "element": "C",
          "coord": [
            9.231499671936035,
            4.389400005340576,
            4.529099941253662
          ]
        },
        {
          "atom_index": 878,
          "name": "CE1",
          "element": "C",
          "coord": [
            9.444000244140625,
            4.2230000495910645,
            4.586900234222412
          ]
        },
        {
          "atom_index": 879,
          "name": "CE2",
          "element": "C",
          "coord": [
            9.338399887084961,
            4.437099933624268,
            4.602399826049805
          ]
        },
        {
          "atom_index": 880,
          "name": "CZ",
          "element": "C",
          "coord": [
            9.444100379943848,
            4.353700160980225,
            4.63100004196167
          ]
        },
        {
          "atom_index": 881,
          "name": "OH",
          "element": "O",
          "coord": [
            9.55049991607666,
            4.401800155639648,
            4.70359992980957
          ]
        }
      ]
    },
    {
      "id": "A:447",
      "chain": "A",
      "resseq": 447,
      "icode": "",
      "resname": "ALA",
      "hetflag": " ",
      "sasa": 0.0,
      "atoms": [
        {
          "atom_index": 882,
          "name": "N",
          "element": "N",
          "coord": [
            8.78600025177002,
            4.133900165557861,
            4.368000030517578
          ]
        },
        {
          "atom_index": 883,
          "name": "CA",
          "element": "C",
          "coord": [
            8.682999610900879,
            4.071400165557861,
            4.285999774932861
          ]
        },
        {
          "atom_index": 884,
          "name": "C",
          "element": "C",
          "coord": [
            8.646200180053711,
            4.161600112915039,
            4.168099880218506
          ]
        },
        {
          "atom_index": 885,
          "name": "O",
          "element": "O",
          "coord": [
            8.643199920654297,
            4.2835001945495605,
            4.18179988861084
          ]
        },
        {
          "atom_index": 886,
          "name": "CB",
          "element": "C",
          "coord": [
            8.560600280761719,
            4.038599967956543,
            4.36929988861084
          ]
        }
      ]
    },
    {
      "id": "A:448",
      "chain": "A",
      "resseq": 448,
      "icode": "",
      "resname": "PHE",
      "hetflag": " ",
      "sasa": 0.0,
      "atoms": [
        {
          "atom_index": 887,
          "name": "N",
          "element": "N",
          "coord": [
            8.617799758911133,
            4.100599765777588,
            4.053299903869629
          ]
        },
        {
          "atom_index": 888,
          "name": "CA",
          "element": "C",
          "coord": [
            8.600700378417969,
            4.172800064086914,
            3.927999973297119
          ]
        },
        {
          "atom_index": 889,
          "name": "C",
          "element": "C",
          "coord": [
            8.487199783325195,
            4.1143999099731445,
            3.844899892807007
          ]
        },
        {
          "atom_index": 890,
          "name": "O",
          "element": "O",
          "coord": [
            8.465200424194336,
            3.99429988861084,
            3.8443000316619873
          ]
        },
        {
          "atom_index": 891,
          "name": "CB",
          "element": "C",
          "coord": [
            8.731399536132812,
            4.167799949645996,
            3.84689998626709
          ]
        },
        {
          "atom_index": 892,
          "name": "CG",
          "element": "C",
          "coord": [
            8.849300384521484,
            4.22790002822876,
            3.918100118637085
          ]
        },
        {
          "atom_index": 893,
          "name": "CD1",
          "element": "C",
          "coord": [
            8.862500190734863,
            4.366600036621094,
            3.930799961090088
          ]
        },
        {
          "atom_index": 894,
          "name": "CD2",
          "element": "C",
          "coord": [
            8.947099685668945,
            4.146500110626221,
            3.973299980163574
          ]
        },
        {
          "atom_index": 895,
          "name": "CE1",
          "element": "C",
          "coord": [
            8.971400260925293,
            4.422900199890137,
            3.9976000785827637
          ]
        },
        {
          "atom_index": 896,
          "name": "CE2",
          "element": "C",
          "coord": [
            9.056500434875488,
            4.202400207519531,
            4.040200233459473
          ]
        },
        {
          "atom_index": 897,
          "name": "CZ",
          "element": "C",
          "coord": [
            9.068400382995605,
            4.340799808502197,
            4.05210018157959
          ]
        }
      ]
    },
    {
      "id": "A:449",
      "chain": "A",
      "resseq": 449,
      "icode": "",
      "resname": "ALA",
      "hetflag": " ",
      "sasa": 0.0,
      "atoms": [
        {
          "atom_index": 898,
          "name": "N",
          "element": "N",
          "coord": [
            8.415800094604492,
            4.19920015335083,
            3.772599935531616
          ]
        },
        {
          "atom_index": 899,
          "name": "CA",
          "element": "C",
          "coord": [
            8.314499855041504,
            4.14870023727417,
            3.6812000274658203
          ]
        },
        {
          "atom_index": 900,
          "name": "C",
          "element": "C",
          "coord": [
            8.363300323486328,
            4.172100067138672,
            3.5409998893737793
          ]
        },
        {
          "atom_index": 901,
          "name": "O",
          "element": "O",
          "coord": [
            8.425399780273438,
            4.275199890136719,
            3.513400077819824
          ]
        },
        {
          "atom_index": 902,
          "name": "CB",
          "element": "C",
          "coord": [
            8.179800033569336,
            4.219099998474121,
            3.7037999629974365
          ]
        }
      ]
    },
    {
      "id": "A:450",
      "chain": "A",
      "resseq": 450,
      "icode": "",
      "resname": "THR",
      "hetflag": " ",
      "sasa": 0.0,
      "atoms": [
        {
          "atom_index": 903,
          "name": "N",
          "element": "N",
          "coord": [
            8.337800025939941,
            4.0767998695373535,
            3.452199935913086
          ]
        },
        {
          "atom_index": 904,
          "name": "CA",
          "element": "C",
          "coord": [
            8.363200187683105,
            4.103499889373779,
            3.3124001026153564
          ]
        },
        {
          "atom_index": 905,
          "name": "C",
          "element": "C",
          "coord": [
            8.25790023803711,
            4.1996002197265625,
            3.2583000659942627
          ]
        },
        {
          "atom_index": 906,
          "name": "O",
          "element": "O",
          "coord": [
            8.138500213623047,
            4.188700199127197,
            3.2922000885009766
          ]
        },
        {
          "atom_index": 907,
          "name": "CB",
          "element": "C",
          "coord": [
            8.365400314331055,
            3.9758999347686768,
            3.227400064468384
          ]
        },
        {
          "atom_index": 908,
          "name": "OG1",
          "element": "O",
          "coord": [
            8.23639965057373,
            3.9124999046325684,
            3.230299949645996
          ]
        },
        {
          "atom_index": 909,
          "name": "CG2",
          "element": "C",
          "coord": [
            8.472800254821777,
            3.8822999000549316,
            3.2785000801086426
          ]
        }
      ]
    },
    {
      "id": "A:451",
      "chain": "A",
      "resseq": 451,
      "icode": "",
      "resname": "PRO",
      "hetflag": " ",
      "sasa": 0.0,
      "atoms": [
        {
          "atom_index": 910,
          "name": "N",
          "element": "N",
          "coord": [
            8.303000450134277,
            4.2957000732421875,
            3.1763999462127686
          ]
        },
        {
          "atom_index": 911,
          "name": "CA",
          "element": "C",
          "coord": [
            8.21399974822998,
            4.376699924468994,
            3.093600034713745
          ]
        },
        {
          "atom_index": 912,
          "name": "C",
          "element": "C",
          "coord": [
            8.133999824523926,
            4.285900115966797,
            2.9995999336242676
          ]
        },
        {
          "atom_index": 913,
          "name": "O",
          "element": "O",
          "coord": [
            8.176300048828125,
            4.171899795532227,
            2.9742000102996826
          ]
        },
        {
          "atom_index": 914,
          "name": "CB",
          "element": "C",
          "coord": [
            8.311800003051758,
            4.463500022888184,
            3.0132999420166016
          ]
        },
        {
          "atom_index": 915,
          "name": "CG",
          "element": "C",
          "coord": [
            8.442000389099121,
            4.38670015335083,
            3.015399932861328
          ]
        },
        {
          "atom_index": 916,
          "name": "CD",
          "element": "C",
          "coord": [
            8.444899559020996,
            4.327300071716309,
            3.1522998809814453
          ]
        }
      ]
    },
    {
      "id": "A:452",
      "chain": "A",
      "resseq": 452,
      "icode": "",
      "resname": "GLU",
      "hetflag": " ",
      "sasa": 1.324254035949707,
      "atoms": [
        {
          "atom_index": 917,
          "name": "N",
          "element": "N",
          "coord": [
            8.020999908447266,
            4.33519983291626,
            2.949399948120117
          ]
        },
        {
          "atom_index": 918,
          "name": "CA",
          "element": "C",
          "coord": [
            7.939899921417236,
            4.259500026702881,
            2.854300022125244
          ]
        },
        {
          "atom_index": 919,
          "name": "C",
          "element": "C",
          "coord": [
            8.015700340270996,
            4.231100082397461,
            2.724600076675415
          ]
        },
        {
          "atom_index": 920,
          "name": "O",
          "element": "O",
          "coord": [
            8.05720043182373,
            4.3231000900268555,
            2.65339994430542
          ]
        },
        {
          "atom_index": 921,
          "name": "CB",
          "element": "C",
          "coord": [
            7.809800148010254,
            4.333600044250488,
            2.8238000869750977
          ]
        },
        {
          "atom_index": 922,
          "name": "CG",
          "element": "C",
          "coord": [
            7.717599868774414,
            4.260200023651123,
            2.728100061416626
          ]
        },
        {
          "atom_index": 923,
          "name": "CD",
          "element": "C",
          "coord": [
            7.577400207519531,
            4.31879997253418,
            2.7248001098632812
          ]
        },
        {
          "atom_index": 924,
          "name": "OE1",
          "element": "O",
          "coord": [
            7.509799957275391,
            4.318900108337402,
            2.8301000595092773
          ]
        },
        {
          "atom_index": 925,
          "name": "OE2",
          "element": "O",
          "coord": [
            7.534599781036377,
            4.364999771118164,
            2.6168999671936035
          ]
        }
      ]
    },
    {
      "id": "A:453",
      "chain": "A",
      "resseq": 453,
      "icode": "",
      "resname": "TRP",
      "hetflag": " ",
      "sasa": 0.0,
      "atoms": [
        {
          "atom_index": 926,
          "name": "N",
          "element": "N",
          "coord": [
            8.03439998626709,
            4.10290002822876,
            2.694999933242798
          ]
        },
        {
          "atom_index": 927,
          "name": "CA",
          "element": "C",
          "coord": [
            8.097700119018555,
            4.062699794769287,
            2.570499897003174
          ]
        },
        {
          "atom_index": 928,
          "name": "C",
          "element": "C",
          "coord": [
            7.992300033569336,
            4.012199878692627,
            2.473599910736084
          ]
        },
        {
          "atom_index": 929,
          "name": "O",
          "element": "O",
          "coord": [
            7.901899814605713,
            3.937999963760376,
            2.5129001140594482
          ]
        },
        {
          "atom_index": 930,
          "name": "CB",
          "element": "C",
          "coord": [
            8.202199935913086,
            3.9542999267578125,
            2.5950000286102295
          ]
        },
        {
          "atom_index": 931,
          "name": "CG",
          "element": "C",
          "coord": [
            8.28380012512207,
            3.9186999797821045,
            2.4730000495910645
          ]
        },
        {
          "atom_index": 932,
          "name": "CD1",
          "element": "C",
          "coord": [
            8.240799903869629,
            3.8503000736236572,
            2.362799882888794
          ]
        },
        {
          "atom_index": 933,
          "name": "CD2",
          "element": "C",
          "coord": [
            8.422900199890137,
            3.9479000568389893,
            2.4500999450683594
          ]
        },
        {
          "atom_index": 934,
          "name": "NE1",
          "element": "N",
          "coord": [
            8.343700408935547,
            3.836199998855591,
            2.2723000049591064
          ]
        },
        {
          "atom_index": 935,
          "name": "CE2",
          "element": "C",
          "coord": [
            8.456500053405762,
            3.8949999809265137,
            2.3234000205993652
          ]
        },
        {
          "atom_index": 936,
          "name": "CE3",
          "element": "C",
          "coord": [
            8.522000312805176,
            4.013899803161621,
            2.5239999294281006
          ]
        },
        {
          "atom_index": 937,
          "name": "CZ2",
          "element": "C",
          "coord": [
            8.585200309753418,
            3.9058001041412354,
            2.269200086593628
          ]
        },
        {
          "atom_index": 938,
          "name": "CZ3",
          "element": "C",
          "coord": [
            8.650300025939941,
            4.024499893188477,
            2.469599962234497
          ]
        },
        {
          "atom_index": 939,
          "name": "CH2",
          "element": "C",
          "coord": [
            8.680299758911133,
            3.9707999229431152,
            2.343600034713745
          ]
        }
      ]
    },
    {
      "id": "A:454",
      "chain": "A",
      "resseq": 454,
      "icode": "",
      "resname": "PRO",
      "hetflag": " ",
      "sasa": 0.4839819073677063,
      "atoms": [
        {
          "atom_index": 940,
          "name": "N",
          "element": "N",
          "coord": [
            8.003999710083008,
            4.053100109100342,
            2.3461999893188477
          ]
        },
        {
          "atom_index": 941,
          "name": "CA",
          "element": "C",
          "coord": [
            7.91379976272583,
            4.013500213623047,
            2.2376999855041504
          ]
        },
        {
          "atom_index": 942,
          "name": "C",
          "element": "C",
          "coord": [
            7.880499839782715,
            3.8640999794006348,
            2.240600109100342
          ]
        },
        {
          "atom_index": 943,
          "name": "O",
          "element": "O",
          "coord": [
            7.95359992980957,
            3.7844998836517334,
            2.299799919128418
          ]
        },
        {
          "atom_index": 944,
          "name": "CB",
          "element": "C",
          "coord": [
            7.99399995803833,
            4.048799991607666,
            2.112600088119507
          ]
        },
        {
          "atom_index": 945,
          "name": "CG",
          "element": "C",
          "coord": [
            8.075599670410156,
            4.1666998863220215,
            2.154599905014038
          ]
        },
        {
          "atom_index": 946,
          "name": "CD",
          "element": "C",
          "coord": [
            8.110099792480469,
            4.144100189208984,
            2.299299955368042
          ]
        }
      ]
    },
    {
      "id": "A:455",
      "chain": "A",
      "resseq": 455,
      "icode": "",
      "resname": "GLY",
      "hetflag": " ",
      "sasa": 1.2854691743850708,
      "atoms": [
        {
          "atom_index": 947,
          "name": "N",
          "element": "N",
          "coord": [
            7.770100116729736,
            3.826900005340576,
            2.177000045776367
          ]
        },
        {
          "atom_index": 948,
          "name": "CA",
          "element": "C",
          "coord": [
            7.722400188446045,
            3.6903998851776123,
            2.1844000816345215
          ]
        },
        {
          "atom_index": 949,
          "name": "C",
          "element": "C",
          "coord": [
            7.632199764251709,
            3.675800085067749,
            2.3050999641418457
          ]
        },
        {
          "atom_index": 950,
          "name": "O",
          "element": "O",
          "coord": [
            7.527200222015381,
            3.740299940109253,
            2.3131000995635986
          ]
        }
      ]
    },
    {
      "id": "A:456",
      "chain": "A",
      "resseq": 456,
      "icode": "",
      "resname": "SER",
      "hetflag": " ",
      "sasa": 0.0,
      "atoms": [
        {
          "atom_index": 951,
          "name": "N",
          "element": "N",
          "coord": [
            7.672800064086914,
            3.591900110244751,
            2.399899959564209
          ]
        },
        {
          "atom_index": 952,
          "name": "CA",
          "element": "C",
          "coord": [
            7.596799850463867,
            3.578000068664551,
            2.5234999656677246
          ]
        },
        {
          "atom_index": 953,
          "name": "C",
          "element": "C",
          "coord": [
            7.615699768066406,
            3.7023000717163086,
            2.609600067138672
          ]
        },
        {
          "atom_index": 954,
          "name": "O",
          "element": "O",
          "coord": [
            7.724899768829346,
            3.7286999225616455,
            2.660599946975708
          ]
        },
        {
          "atom_index": 955,
          "name": "CB",
          "element": "C",
          "coord": [
            7.637199878692627,
            3.4523000717163086,
            2.6008999347686768
          ]
        },
        {
          "atom_index": 956,
          "name": "OG",
          "element": "O",
          "coord": [
            7.75540018081665,
            3.4732000827789307,
            2.675800085067749
          ]
        }
      ]
    },
    {
      "id": "A:457",
      "chain": "A",
      "resseq": 457,
      "icode": "",
      "resname": "ARG",
      "hetflag": " ",
      "sasa": 4.79538631439209,
      "atoms": [
        {
          "atom_index": 957,
          "name": "N",
          "element": "N",
          "coord": [
            7.508600234985352,
            3.7792999744415283,
            2.623500108718872
          ]
        },
        {
          "atom_index": 958,
          "name": "CA",
          "element": "C",
          "coord": [
            7.509200096130371,
            3.897900104522705,
            2.70740008354187
          ]
        },
        {
          "atom_index": 959,
          "name": "C",
          "element": "C",
          "coord": [
            7.424499988555908,
            3.868299961090088,
            2.828700065612793
          ]
        },
        {
          "atom_index": 960,
          "name": "O",
          "element": "O",
          "coord": [
            7.412899971008301,
            3.950700044631958,
            2.9200000762939453
          ]
        },
        {
          "atom_index": 961,
          "name": "CB",
          "element": "C",
          "coord": [
            7.452700138092041,
            4.017000198364258,
            2.6305999755859375
          ]
        },
        {
          "atom_index": 962,
          "name": "CG",
          "element": "C",
          "coord": [
            7.534299850463867,
            4.049200057983398,
            2.5081000328063965
          ]
        },
        {
          "atom_index": 963,
          "name": "CD",
          "element": "C",
          "coord": [
            7.477399826049805,
            4.164400100708008,
            2.4296998977661133
          ]
        },
        {
          "atom_index": 964,
          "name": "NE",
          "element": "N",
          "coord": [
            7.582399845123291,
            4.226900100708008,
            2.3503000736236572
          ]
        },
        {
          "atom_index": 965,
          "name": "CZ",
          "element": "C",
          "coord": [
            7.625100135803223,
            4.179900169372559,
            2.2339000701904297
          ]
        },
        {
          "atom_index": 966,
          "name": "NH1",
          "element": "N",
          "coord": [
            7.570799827575684,
            4.069699764251709,
            2.1833999156951904
          ]
        },
        {
          "atom_index": 967,
          "name": "NH2",
          "element": "N",
          "coord": [
            7.72160005569458,
            4.243000030517578,
            2.1682000160217285
          ]
        }
      ]
    },
    {
      "id": "A:458",
      "chain": "A",
      "resseq": 458,
      "icode": "",
      "resname": "ASP",
      "hetflag": " ",
      "sasa": 3.688993453979492,
      "atoms": [
        {
          "atom_index": 968,
          "name": "N",
          "element": "N",
          "coord": [
            7.3649001121521,
            3.749000072479248,
            2.8264999389648438
          ]
        },
        {
          "atom_index": 969,
          "name": "CA",
          "element": "C",
          "coord": [
            7.287700176239014,
            3.696000099182129,
            2.938199996948242
          ]
        },
        {
          "atom_index": 970,
          "name": "C",
          "element": "C",
          "coord": [
            7.3796000480651855,
            3.6217000484466553,
            3.0346999168395996
          ]
        },
        {
          "atom_index": 971,
          "name": "O",
          "element": "O",
          "coord": [
            7.333799839019775,
            3.5573999881744385,
            3.129300117492676
          ]
        },
        {
          "atom_index": 972,
          "name": "CB",
          "element": "C",
          "coord": [
            7.177599906921387,
            3.601799964904785,
            2.8886001110076904
          ]
        },
        {
          "atom_index": 973,
          "name": "CG",
          "element": "C",
          "coord": [
            7.065999984741211,
            3.6751999855041504,
            2.8166000843048096
          ]
        },
        {
          "atom_index": 974,
          "name": "OD1",
          "element": "O",
          "coord": [
            7.060400009155273,
            3.7997000217437744,
            2.8266000747680664
          ]
        },
        {
          "atom_index": 975,
          "name": "OD2",
          "element": "O",
          "coord": [
            6.9832000732421875,
            3.6084001064300537,
            2.7507998943328857
          ]
        }
      ]
    },
    {
      "id": "A:459",
      "chain": "A",
      "resseq": 459,
      "icode": "",
      "resname": "LYS",
      "hetflag": " ",
      "sasa": 0.4443534016609192,
      "atoms": [
        {
          "atom_index": 976,
          "name": "N",
          "element": "N",
          "coord": [
            7.509500026702881,
            3.630199909210205,
            3.0083000659942627
          ]
        },
        {
          "atom_index": 977,
          "name": "CA",
          "element": "C",
          "coord": [
            7.611199855804443,
            3.574899911880493,
            3.0964999198913574
          ]
        },
        {
          "atom_index": 978,
          "name": "C",
          "element": "C",
          "coord": [
            7.718800067901611,
            3.6779000759124756,
            3.125999927520752
          ]
        },
        {
          "atom_index": 979,
          "name": "O",
          "element": "O",
          "coord": [
            7.752099990844727,
            3.7609000205993652,
            3.041300058364868
          ]
        },
        {
          "atom_index": 980,
          "name": "CB",
          "element": "C",
          "coord": [
            7.67579984664917,
            3.4514999389648438,
            3.0344998836517334
          ]
        },
        {
          "atom_index": 981,
          "name": "CG",
          "element": "C",
          "coord": [
            7.582099914550781,
            3.335099935531616,
            3.0199999809265137
          ]
        },
        {
          "atom_index": 982,
          "name": "CD",
          "element": "C",
          "coord": [
            7.656700134277344,
            3.2035000324249268,
            3.0244998931884766
          ]
        },
        {
          "atom_index": 983,
          "name": "CE",
          "element": "C",
          "coord": [
            7.559899806976318,
            3.0866000652313232,
            3.031899929046631
          ]
        },
        {
          "atom_index": 984,
          "name": "NZ",
          "element": "N",
          "coord": [
            7.630799770355225,
            2.9558000564575195,
            3.038300037384033
          ]
        }
      ]
    },
    {
      "id": "A:460",
      "chain": "A",
      "resseq": 460,
      "icode": "",
      "resname": "ARG",
      "hetflag": " ",
      "sasa": 0.0,
      "atoms": [
        {
          "atom_index": 985,
          "name": "N",
          "element": "N",
          "coord": [
            7.771100044250488,
            3.674299955368042,
            3.2476000785827637
          ]
        },
        {
          "atom_index": 986,
          "name": "CA",
          "element": "C",
          "coord": [
            7.8927001953125,
            3.747299909591675,
            3.2792000770568848
          ]
        },
        {
          "atom_index": 987,
          "name": "C",
          "element": "C",
          "coord": [
            7.985300064086914,
            3.6533000469207764,
            3.353300094604492
          ]
        },
        {
          "atom_index": 988,
          "name": "O",
          "element": "O",
          "coord": [
            7.948200225830078,
            3.543100118637085,
            3.3921000957489014
          ]
        },
        {
          "atom_index": 989,
          "name": "CB",
          "element": "C",
          "coord": [
            7.866399765014648,
            3.8708999156951904,
            3.365799903869629
          ]
        },
        {
          "atom_index": 990,
          "name": "CG",
          "element": "C",
          "coord": [
            7.777200222015381,
            3.9744999408721924,
            3.303499937057495
          ]
        },
        {
          "atom_index": 991,
          "name": "CD",
          "element": "C",
          "coord": [
            7.828700065612793,
            4.023499965667725,
            3.170300006866455
          ]
        },
        {
          "atom_index": 992,
          "name": "NE",
          "element": "N",
          "coord": [
            7.729000091552734,
            4.11329984664917,
            3.113800048828125
          ]
        },
        {
          "atom_index": 993,
          "name": "CZ",
          "element": "C",
          "coord": [
            7.718699932098389,
            4.241300106048584,
            3.146899938583374
          ]
        },
        {
          "atom_index": 994,
          "name": "NH1",
          "element": "N",
          "coord": [
            7.804100036621094,
            4.294099807739258,
            3.2342000007629395
          ]
        },
        {
          "atom_index": 995,
          "name": "NH2",
          "element": "N",
          "coord": [
            7.624199867248535,
            4.3165998458862305,
            3.092099905014038
          ]
        }
      ]
    },
    {
      "id": "A:461",
      "chain": "A",
      "resseq": 461,
      "icode": "",
      "resname": "THR",
      "hetflag": " ",
      "sasa": 0.0,
      "atoms": [
        {
          "atom_index": 996,
          "name": "N",
          "element": "N",
          "coord": [
            8.10770034790039,
            3.6963000297546387,
            3.3731000423431396
          ]
        },
        {
          "atom_index": 997,
          "name": "CA",
          "element": "C",
          "coord": [
            8.196399688720703,
            3.6171998977661133,
            3.453399896621704
          ]
        },
        {
          "atom_index": 998,
          "name": "C",
          "element": "C",
          "coord": [
            8.248600006103516,
            3.700900077819824,
            3.5673000812530518
          ]
        },
        {
          "atom_index": 999,
          "name": "O",
          "element": "O",
          "coord": [
            8.295700073242188,
            3.813499927520752,
            3.5487000942230225
          ]
        },
        {
          "atom_index": 1000,
          "name": "CB",
          "element": "C",
          "coord": [
            8.3125,
            3.5617001056671143,
            3.3714001178741455
          ]
        },
        {
          "atom_index": 1001,
          "name": "OG1",
          "element": "O",
          "coord": [
            8.260600090026855,
            3.501800060272217,
            3.252000093460083
          ]
        },
        {
          "atom_index": 1002,
          "name": "CG2",
          "element": "C",
          "coord": [
            8.388299942016602,
            3.456700086593628,
            3.453399896621704
          ]
        }
      ]
    },
    {
      "id": "A:462",
      "chain": "A",
      "resseq": 462,
      "icode": "",
      "resname": "LEU",
      "hetflag": " ",
      "sasa": 0.0,
      "atoms": [
        {
          "atom_index": 1003,
          "name": "N",
          "element": "N",
          "coord": [
            8.23550033569336,
            3.6465001106262207,
            3.687000036239624
          ]
        },
        {
          "atom_index": 1004,
          "name": "CA",
          "element": "C",
          "coord": [
            8.299599647521973,
            3.7065000534057617,
            3.8022000789642334
          ]
        },
        {
          "atom_index": 1005,
          "name": "C",
          "element": "C",
          "coord": [
            8.433199882507324,
            3.637399911880493,
            3.824399948120117
          ]
        },
        {
          "atom_index": 1006,
          "name": "O",
          "element": "O",
          "coord": [
            8.448699951171875,
            3.5188000202178955,
            3.7980000972747803
          ]
        },
        {
          "atom_index": 1007,
          "name": "CB",
          "element": "C",
          "coord": [
            8.211600303649902,
            3.6928999423980713,
            3.924799919128418
          ]
        },
        {
          "atom_index": 1008,
          "name": "CG",
          "element": "C",
          "coord": [
            8.072699546813965,
            3.749300003051758,
            3.901599884033203
          ]
        },
        {
          "atom_index": 1009,
          "name": "CD1",
          "element": "C",
          "coord": [
            8.007699966430664,
            3.7792000770568848,
            4.036200046539307
          ]
        },
        {
          "atom_index": 1010,
          "name": "CD2",
          "element": "C",
          "coord": [
            8.086099624633789,
            3.8743999004364014,
            3.819000005722046
          ]
        }
      ]
    },
    {
      "id": "A:463",
      "chain": "A",
      "resseq": 463,
      "icode": "",
      "resname": "ALA",
      "hetflag": " ",
      "sasa": 0.0,
      "atoms": [
        {
          "atom_index": 1011,
          "name": "N",
          "element": "N",
          "coord": [
            8.530900001525879,
            3.7128000259399414,
            3.871500015258789
          ]
        },
        {
          "atom_index": 1012,
          "name": "CA",
          "element": "C",
          "coord": [
            8.663299560546875,
            3.6577000617980957,
            3.8919999599456787
          ]
        },
        {
          "atom_index": 1013,
          "name": "C",
          "element": "C",
          "coord": [
            8.718999862670898,
            3.7165000438690186,
            4.018799781799316
          ]
        },
        {
          "atom_index": 1014,
          "name": "O",
          "element": "O",
          "coord": [
            8.685600280761719,
            3.8268001079559326,
            4.0569000244140625
          ]
        },
        {
          "atom_index": 1015,
          "name": "CB",
          "element": "C",
          "coord": [
            8.754799842834473,
            3.6877999305725098,
            3.7741000652313232
          ]
        }
      ]
    },
    {
      "id": "A:464",
      "chain": "A",
      "resseq": 464,
      "icode": "",
      "resname": "CYS",
      "hetflag": " ",
      "sasa": 0.0,
      "atoms": [
        {
          "atom_index": 1016,
          "name": "N",
          "element": "N",
          "coord": [
            8.804200172424316,
            3.6410000324249268,
            4.085000038146973
          ]
        },
        {
          "atom_index": 1017,
          "name": "CA",
          "element": "C",
          "coord": [
            8.855299949645996,
            3.684299945831299,
            4.2129998207092285
          ]
        },
        {
          "atom_index": 1018,
          "name": "C",
          "element": "C",
          "coord": [
            9.003999710083008,
            3.6521999835968018,
            4.221700191497803
          ]
        },
        {
          "atom_index": 1019,
          "name": "O",
          "element": "O",
          "coord": [
            9.047699928283691,
            3.5404999256134033,
            4.190800189971924
          ]
        },
        {
          "atom_index": 1020,
          "name": "CB",
          "element": "C",
          "coord": [
            8.778800010681152,
            3.6152000427246094,
            4.32450008392334
          ]
        },
        {
          "atom_index": 1021,
          "name": "SG",
          "element": "S",
          "coord": [
            8.815299987792969,
            3.6730000972747803,
            4.491300106048584
          ]
        }
      ]
    },
    {
      "id": "A:465",
      "chain": "A",
      "resseq": 465,
      "icode": "",
      "resname": "LEU",
      "hetflag": " ",
      "sasa": 0.0,
      "atoms": [
        {
          "atom_index": 1022,
          "name": "N",
          "element": "N",
          "coord": [
            9.081600189208984,
            3.7527999877929688,
            4.260300159454346
          ]
        },
        {
          "atom_index": 1023,
          "name": "CA",
          "element": "C",
          "coord": [
            9.222100257873535,
            3.732800006866455,
            4.288099765777588
          ]
        },
        {
          "atom_index": 1024,
          "name": "C",
          "element": "C",
          "coord": [
            9.242899894714355,
            3.743000030517578,
            4.436699867248535
          ]
        },
        {
          "atom_index": 1025,
          "name": "O",
          "element": "O",
          "coord": [
            9.214500427246094,
            3.845900058746338,
            4.498499870300293
          ]
        },
        {
          "atom_index": 1026,
          "name": "CB",
          "element": "C",
          "coord": [
            9.309499740600586,
            3.8362998962402344,
            4.218200206756592
          ]
        },
        {
          "atom_index": 1027,
          "name": "CG",
          "element": "C",
          "coord": [
            9.456600189208984,
            3.836199998855591,
            4.259900093078613
          ]
        },
        {
          "atom_index": 1028,
          "name": "CD1",
          "element": "C",
          "coord": [
            9.522199630737305,
            3.698699951171875,
            4.234600067138672
          ]
        },
        {
          "atom_index": 1029,
          "name": "CD2",
          "element": "C",
          "coord": [
            9.53030014038086,
            3.947499990463257,
            4.18779993057251
          ]
        }
      ]
    },
    {
      "id": "A:466",
      "chain": "A",
      "resseq": 466,
      "icode": "",
      "resname": "ILE",
      "hetflag": " ",
      "sasa": 0.0,
      "atoms": [
        {
          "atom_index": 1030,
          "name": "N",
          "element": "N",
          "coord": [
            9.291899681091309,
            3.6338000297546387,
            4.4934000968933105
          ]
        },
        {
          "atom_index": 1031,
          "name": "CA",
          "element": "C",
          "coord": [
            9.332099914550781,
            3.629300117492676,
            4.6321001052856445
          ]
        },
        {
          "atom_index": 1032,
          "name": "C",
          "element": "C",
          "coord": [
            9.481399536132812,
            3.602799892425537,
            4.633299827575684
          ]
        },
        {
          "atom_index": 1033,
          "name": "O",
          "element": "O",
          "coord": [
            9.529399871826172,
            3.5058999061584473,
            4.57289981842041
          ]
        },
        {
          "atom_index": 1034,
          "name": "CB",
          "element": "C",
          "coord": [
            9.26039981842041,
            3.518699884414673,
            4.704999923706055
          ]
        },
        {
          "atom_index": 1035,
          "name": "CG1",
          "element": "C",
          "coord": [
            9.108699798583984,
            3.5341999530792236,
            4.687300205230713
          ]
        },
        {
          "atom_index": 1036,
          "name": "CG2",
          "element": "C",
          "coord": [
            9.299699783325195,
            3.5215001106262207,
            4.848800182342529
          ]
        },
        {
          "atom_index": 1037,
          "name": "CD1",
          "element": "C",
          "coord": [
            9.044500350952148,
            3.416300058364868,
            4.619800090789795
          ]
        }
      ]
    },
    {
      "id": "A:467",
      "chain": "A",
      "resseq": 467,
      "icode": "",
      "resname": "GLN",
      "hetflag": " ",
      "sasa": 0.0,
      "atoms": [
        {
          "atom_index": 1038,
          "name": "N",
          "element": "N",
          "coord": [
            9.55620002746582,
            3.6900999546051025,
            4.699399948120117
          ]
        },
        {
          "atom_index": 1039,
          "name": "CA",
          "element": "C",
          "coord": [
            9.70110034942627,
            3.683199882507324,
            4.689599990844727
          ]
        },
        {
          "atom_index": 1040,
          "name": "C",
          "element": "C",
          "coord": [
            9.772199630737305,
            3.7309999465942383,
            4.813499927520752
          ]
        },
        {
          "atom_index": 1041,
          "name": "O",
          "element": "O",
          "coord": [
            9.717100143432617,
            3.8055999279022217,
            4.895599842071533
          ]
        },
        {
          "atom_index": 1042,
          "name": "CB",
          "element": "C",
          "coord": [
            9.749600410461426,
            3.7690000534057617,
            4.5742998123168945
          ]
        },
        {
          "atom_index": 1043,
          "name": "CG",
          "element": "C",
          "coord": [
            9.714799880981445,
            3.9159998893737793,
            4.593100070953369
          ]
        },
        {
          "atom_index": 1044,
          "name": "CD",
          "element": "C",
          "coord": [
            9.774499893188477,
            4.007800102233887,
            4.486400127410889
          ]
        },
        {
          "atom_index": 1045,
          "name": "OE1",
          "element": "O",
          "coord": [
            9.808199882507324,
            3.9655001163482666,
            4.376200199127197
          ]
        },
        {
          "atom_index": 1046,
          "name": "NE2",
          "element": "N",
          "coord": [
            9.787400245666504,
            4.1346001625061035,
            4.519899845123291
          ]
        }
      ]
    },
    {
      "id": "A:468",
      "chain": "A",
      "resseq": 468,
      "icode": "",
      "resname": "ASN",
      "hetflag": " ",
      "sasa": 0.0,
      "atoms": [
        {
          "atom_index": 1047,
          "name": "N",
          "element": "N",
          "coord": [
            9.897899627685547,
            3.689300060272217,
            4.823699951171875
          ]
        },
        {
          "atom_index": 1048,
          "name": "CA",
          "element": "C",
          "coord": [
            9.98740005493164,
            3.735599994659424,
            4.928599834442139
          ]
        },
        {
          "atom_index": 1049,
          "name": "C",
          "element": "C",
          "coord": [
            9.95829963684082,
            3.6761999130249023,
            5.064300060272217
          ]
        },
        {
          "atom_index": 1050,
          "name": "O",
          "element": "O",
          "coord": [
            10.001500129699707,
            3.7291998863220215,
            5.167699813842773
          ]
        },
        {
          "atom_index": 1051,
          "name": "CB",
          "element": "C",
          "coord": [
            9.990599632263184,
            3.8884999752044678,
            4.934299945831299
          ]
        },
        {
          "atom_index": 1052,
          "name": "CG",
          "element": "C",
          "coord": [
            10.067000389099121,
            3.9481000900268555,
            4.8171000480651855
          ]
        },
        {
          "atom_index": 1053,
          "name": "OD1",
          "element": "O",
          "coord": [
            10.156399726867676,
            3.884399890899658,
            4.760200023651123
          ]
        },
        {
          "atom_index": 1054,
          "name": "ND2",
          "element": "N",
          "coord": [
            10.031800270080566,
            4.069499969482422,
            4.78000020980835
          ]
        }
      ]
    },
    {
      "id": "A:469",
      "chain": "A",
      "resseq": 469,
      "icode": "",
      "resname": "PHE",
      "hetflag": " ",
      "sasa": 0.0,
      "atoms": [
        {
          "atom_index": 1055,
          "name": "N",
          "element": "N",
          "coord": [
            9.88659954071045,
            3.5641000270843506,
            5.061800003051758
          ]
        },
        {
          "atom_index": 1056,
          "name": "CA",
          "element": "C",
          "coord": [
            9.86520004272461,
            3.4856998920440674,
            5.181399822235107
          ]
        },
        {
          "atom_index": 1057,
          "name": "C",
          "element": "C",
          "coord": [
            9.976900100708008,
            3.383500099182129,
            5.20359992980957
          ]
        },
        {
          "atom_index": 1058,
          "name": "O",
          "element": "O",
          "coord": [
            10.03969955444336,
            3.336899995803833,
            5.107800006866455
          ]
        },
        {
          "atom_index": 1059,
          "name": "CB",
          "element": "C",
          "coord": [
            9.72719955444336,
            3.417799949645996,
            5.178800106048584
          ]
        },
        {
          "atom_index": 1060,
          "name": "CG",
          "element": "C",
          "coord": [
            9.701800346374512,
            3.3329999446868896,
            5.056600093841553
          ]
        },
        {
          "atom_index": 1061,
          "name": "CD1",
          "element": "C",
          "coord": [
            9.648300170898438,
            3.3896000385284424,
            4.9405999183654785
          ]
        },
        {
          "atom_index": 1062,
          "name": "CD2",
          "element": "C",
          "coord": [
            9.729100227355957,
            3.1967999935150146,
            5.058599948883057
          ]
        },
        {
          "atom_index": 1063,
          "name": "CE1",
          "element": "C",
          "coord": [
            9.622300148010254,
            3.3122000694274902,
            4.830100059509277
          ]
        },
        {
          "atom_index": 1064,
          "name": "CE2",
          "element": "C",
          "coord": [
            9.706899642944336,
            3.1175999641418457,
            4.946700096130371
          ]
        },
        {
          "atom_index": 1065,
          "name": "CZ",
          "element": "C",
          "coord": [
            9.653300285339355,
            3.1751999855041504,
            4.8317999839782715
          ]
        }
      ]
    },
    {
      "id": "A:470",
      "chain": "A",
      "resseq": 470,
      "icode": "",
      "resname": "MET",
      "hetflag": " ",
      "sasa": 0.0,
      "atoms": [
        {
          "atom_index": 1066,
          "name": "N",
          "element": "N",
          "coord": [
            10.003299713134766,
            3.3526999950408936,
            5.330699920654297
          ]
        },
        {
          "atom_index": 1067,
          "name": "CA",
          "element": "C",
          "coord": [
            10.076899528503418,
            3.231600046157837,
            5.366000175476074
          ]
        },
        {
          "atom_index": 1068,
          "name": "C",
          "element": "C",
          "coord": [
            10.037699699401855,
            3.1777000427246094,
            5.504000186920166
          ]
        },
        {
          "atom_index": 1069,
          "name": "O",
          "element": "O",
          "coord": [
            10.003299713134766,
            3.254499912261963,
            5.594399929046631
          ]
        },
        {
          "atom_index": 1070,
          "name": "CB",
          "element": "C",
          "coord": [
            10.227999687194824,
            3.2509000301361084,
            5.353799819946289
          ]
        },
        {
          "atom_index": 1071,
          "name": "CG",
          "element": "C",
          "coord": [
            10.27810001373291,
            3.3831000328063965,
            5.403200149536133
          ]
        },
        {
          "atom_index": 1072,
          "name": "SD",
          "element": "S",
          "coord": [
            10.45580005645752,
            3.3945999145507812,
            5.377500057220459
          ]
        },
        {
          "atom_index": 1073,
          "name": "CE",
          "element": "C",
          "coord": [
            10.48169994354248,
            3.5706000328063965,
            5.406199932098389
          ]
        }
      ]
    },
    {
      "id": "A:471",
      "chain": "A",
      "resseq": 471,
      "icode": "",
      "resname": "PRO",
      "hetflag": " ",
      "sasa": 0.0,
      "atoms": [
        {
          "atom_index": 1074,
          "name": "N",
          "element": "N",
          "coord": [
            10.03950023651123,
            3.0439000129699707,
            5.5192999839782715
          ]
        },
        {
          "atom_index": 1075,
          "name": "CA",
          "element": "C",
          "coord": [
            10.076600074768066,
            2.947700023651123,
            5.4145002365112305
          ]
        },
        {
          "atom_index": 1076,
          "name": "C",
          "element": "C",
          "coord": [
            9.974599838256836,
            2.934799909591675,
            5.300000190734863
          ]
        },
        {
          "atom_index": 1077,
          "name": "O",
          "element": "O",
          "coord": [
            9.882599830627441,
            3.015199899673462,
            5.287399768829346
          ]
        },
        {
          "atom_index": 1078,
          "name": "CB",
          "element": "C",
          "coord": [
            10.089799880981445,
            2.816699981689453,
            5.492000102996826
          ]
        },
        {
          "atom_index": 1079,
          "name": "CG",
          "element": "C",
          "coord": [
            9.99590015411377,
            2.8333001136779785,
            5.606299877166748
          ]
        },
        {
          "atom_index": 1080,
          "name": "CD",
          "element": "C",
          "coord": [
            10.005000114440918,
            2.9767000675201416,
            5.645599842071533
          ]
        }
      ]
    },
    {
      "id": "A:472",
      "chain": "A",
      "resseq": 472,
      "icode": "",
      "resname": "GLU",
      "hetflag": " ",
      "sasa": 0.0,
      "atoms": [
        {
          "atom_index": 1081,
          "name": "N",
          "element": "N",
          "coord": [
            9.993200302124023,
            2.8341000080108643,
            5.21619987487793
          ]
        },
        {
          "atom_index": 1082,
          "name": "CA",
          "element": "C",
          "coord": [
            9.914199829101562,
            2.8196001052856445,
            5.094600200653076
          ]
        },
        {
          "atom_index": 1083,
          "name": "C",
          "element": "C",
          "coord": [
            9.771400451660156,
            2.7632999420166016,
            5.112199783325195
          ]
        },
        {
          "atom_index": 1084,
          "name": "O",
          "element": "O",
          "coord": [
            9.68910026550293,
            2.7713000774383545,
            5.020400047302246
          ]
        },
        {
          "atom_index": 1085,
          "name": "CB",
          "element": "C",
          "coord": [
            9.993399620056152,
            2.7369000911712646,
            4.9934000968933105
          ]
        },
        {
          "atom_index": 1086,
          "name": "CG",
          "element": "C",
          "coord": [
            10.021699905395508,
            2.5931999683380127,
            5.035999774932861
          ]
        },
        {
          "atom_index": 1087,
          "name": "CD",
          "element": "C",
          "coord": [
            10.116700172424316,
            2.5215001106262207,
            4.940400123596191
          ]
        },
        {
          "atom_index": 1088,
          "name": "OE1",
          "element": "O",
          "coord": [
            10.078900337219238,
            2.4967000484466553,
            4.823299884796143
          ]
        },
        {
          "atom_index": 1089,
          "name": "OE2",
          "element": "O",
          "coord": [
            10.230400085449219,
            2.4916999340057373,
            4.982699871063232
          ]
        }
      ]
    },
    {
      "id": "A:473",
      "chain": "A",
      "resseq": 473,
      "icode": "",
      "resname": "ASP",
      "hetflag": " ",
      "sasa": 0.0,
      "atoms": [
        {
          "atom_index": 1090,
          "name": "N",
          "element": "N",
          "coord": [
            9.74209976196289,
            2.7060000896453857,
            5.228300094604492
          ]
        },
        {
          "atom_index": 1091,
          "name": "CA",
          "element": "C",
          "coord": [
            9.60949993133545,
            2.6503000259399414,
            5.25439977645874
          ]
        },
        {
          "atom_index": 1092,
          "name": "C",
          "element": "C",
          "coord": [
            9.502400398254395,
            2.760200023651123,
            5.255499839782715
          ]
        },
        {
          "atom_index": 1093,
          "name": "O",
          "element": "O",
          "coord": [
            9.500699996948242,
            2.847100019454956,
            5.342299938201904
          ]
        },
        {
          "atom_index": 1094,
          "name": "CB",
          "element": "C",
          "coord": [
            9.607099533081055,
            2.574700117111206,
            5.388800144195557
          ]
        },
        {
          "atom_index": 1095,
          "name": "CG",
          "element": "C",
          "coord": [
            9.69789981842041,
            2.4509999752044678,
            5.390399932861328
          ]
        },
        {
          "atom_index": 1096,
          "name": "OD1",
          "element": "O",
          "coord": [
            9.718400001525879,
            2.387700080871582,
            5.28410005569458
          ]
        },
        {
          "atom_index": 1097,
          "name": "OD2",
          "element": "O",
          "coord": [
            9.747200012207031,
            2.4161999225616455,
            5.499800205230713
          ]
        }
      ]
    },
    {
      "id": "A:474",
      "chain": "A",
      "resseq": 474,
      "icode": "",
      "resname": "ILE",
      "hetflag": " ",
      "sasa": 0.0,
      "atoms": [
        {
          "atom_index": 1098,
          "name": "N",
          "element": "N",
          "coord": [
            9.411399841308594,
            2.754499912261963,
            5.159999847412109
          ]
        },
        {
          "atom_index": 1099,
          "name": "CA",
          "element": "C",
          "coord": [
            9.30679988861084,
            2.853100061416626,
            5.15369987487793
          ]
        },
        {
          "atom_index": 1100,
          "name": "C",
          "element": "C",
          "coord": [
            9.176600456237793,
            2.792799949645996,
            5.100599765777588
          ]
        },
        {
          "atom_index": 1101,
          "name": "O",
          "element": "O",
          "coord": [
            9.178899765014648,
            2.7040998935699463,
            5.017300128936768
          ]
        },
        {
          "atom_index": 1102,
          "name": "CB",
          "element": "C",
          "coord": [
            9.35159969329834,
            2.973599910736084,
            5.067599773406982
          ]
        },
        {
          "atom_index": 1103,
          "name": "CG1",
          "element": "C",
          "coord": [
            9.259200096130371,
            3.092900037765503,
            5.0914998054504395
          ]
        },
        {
          "atom_index": 1104,
          "name": "CG2",
          "element": "C",
          "coord": [
            9.359800338745117,
            2.9356000423431396,
            4.9197998046875
          ]
        },
        {
          "atom_index": 1105,
          "name": "CD1",
          "element": "C",
          "coord": [
            9.318699836730957,
            3.2209999561309814,
            5.050899982452393
          ]
        }
      ]
    },
    {
      "id": "A:475",
      "chain": "A",
      "resseq": 475,
      "icode": "",
      "resname": "SER",
      "hetflag": " ",
      "sasa": 0.0,
      "atoms": [
        {
          "atom_index": 1106,
          "name": "N",
          "element": "N",
          "coord": [
            9.063799858093262,
            2.841099977493286,
            5.151100158691406
          ]
        },
        {
          "atom_index": 1107,
          "name": "CA",
          "element": "C",
          "coord": [
            8.934499740600586,
            2.8041000366210938,
            5.0970001220703125
          ]
        },
        {
          "atom_index": 1108,
          "name": "C",
          "element": "C",
          "coord": [
            8.875800132751465,
            2.925299882888794,
            5.027100086212158
          ]
        },
        {
          "atom_index": 1109,
          "name": "O",
          "element": "O",
          "coord": [
            8.886500358581543,
            3.0376999378204346,
            5.077899932861328
          ]
        },
        {
          "atom_index": 1110,
          "name": "CB",
          "element": "C",
          "coord": [
            8.841099739074707,
            2.758699893951416,
            5.208099842071533
          ]
        },
        {
          "atom_index": 1111,
          "name": "OG",
          "element": "O",
          "coord": [
            8.869000434875488,
            2.626800060272217,
            5.244900226593018
          ]
        }
      ]
    },
    {
      "id": "A:476",
      "chain": "A",
      "resseq": 476,
      "icode": "",
      "resname": "VAL",
      "hetflag": " ",
      "sasa": 0.0,
      "atoms": [
        {
          "atom_index": 1112,
          "name": "N",
          "element": "N",
          "coord": [
            8.815699577331543,
            2.9030001163482666,
            4.9105000495910645
          ]
        },
        {
          "atom_index": 1113,
          "name": "CA",
          "element": "C",
          "coord": [
            8.743599891662598,
            3.0092999935150146,
            4.841100215911865
          ]
        },
        {
          "atom_index": 1114,
          "name": "C",
          "element": "C",
          "coord": [
            8.597800254821777,
            2.973099946975708,
            4.819399833679199
          ]
        },
        {
          "atom_index": 1115,
          "name": "O",
          "element": "O",
          "coord": [
            8.564499855041504,
            2.860599994659424,
            4.782800197601318
          ]
        },
        {
          "atom_index": 1116,
          "name": "CB",
          "element": "C",
          "coord": [
            8.807100296020508,
            3.043600082397461,
            4.7058000564575195
          ]
        },
        {
          "atom_index": 1117,
          "name": "CG1",
          "element": "C",
          "coord": [
            8.737799644470215,
            3.165600061416626,
            4.646100044250488
          ]
        },
        {
          "atom_index": 1118,
          "name": "CG2",
          "element": "C",
          "coord": [
            8.956000328063965,
            3.0689001083374023,
            4.723199844360352
          ]
        }
      ]
    },
    {
      "id": "A:477",
      "chain": "A",
      "resseq": 477,
      "icode": "",
      "resname": "GLN",
      "hetflag": " ",
      "sasa": 0.0,
      "atoms": [
        {
          "atom_index": 1119,
          "name": "N",
          "element": "N",
          "coord": [
            8.51039981842041,
            3.0696001052856445,
            4.8420000076293945
          ]
        },
        {
          "atom_index": 1120,
          "name": "CA",
          "element": "C",
          "coord": [
            8.370400428771973,
            3.047499895095825,
            4.812699794769287
          ]
        },
        {
          "atom_index": 1121,
          "name": "C",
          "element": "C",
          "coord": [
            8.304699897766113,
            3.172800064086914,
            4.758699893951416
          ]
        },
        {
          "atom_index": 1122,
          "name": "O",
          "element": "O",
          "coord": [
            8.353500366210938,
            3.2836999893188477,
            4.777599811553955
          ]
        },
        {
          "atom_index": 1123,
          "name": "CB",
          "element": "C",
          "coord": [
            8.29699993133545,
            2.996500015258789,
            4.936299800872803
          ]
        },
        {
          "atom_index": 1124,
          "name": "CG",
          "element": "C",
          "coord": [
            8.319000244140625,
            3.0817999839782715,
            5.057799816131592
          ]
        },
        {
          "atom_index": 1125,
          "name": "CD",
          "element": "C",
          "coord": [
            8.311800003051758,
            2.9999001026153564,
            5.182799816131592
          ]
        },
        {
          "atom_index": 1126,
          "name": "OE1",
          "element": "O",
          "coord": [
            8.238100051879883,
            3.032900094985962,
            5.276199817657471
          ]
        },
        {
          "atom_index": 1127,
          "name": "NE2",
          "element": "N",
          "coord": [
            8.387499809265137,
            2.889699935913086,
            5.185100078582764
          ]
        }
      ]
    },
    {
      "id": "A:478",
      "chain": "A",
      "resseq": 478,
      "icode": "",
      "resname": "TRP",
      "hetflag": " ",
      "sasa": 0.0,
      "atoms": [
        {
          "atom_index": 1128,
          "name": "N",
          "element": "N",
          "coord": [
            8.193400382995605,
            3.1530001163482666,
            4.690299987792969
          ]
        },
        {
          "atom_index": 1129,
          "name": "CA",
          "element": "C",
          "coord": [
            8.1181001663208,
            3.2639999389648438,
            4.637199878692627
          ]
        },
        {
          "atom_index": 1130,
          "name": "C",
          "element": "C",
          "coord": [
            7.981200218200684,
            3.2639999389648438,
            4.69950008392334
          ]
        },
        {
          "atom_index": 1131,
          "name": "O",
          "element": "O",
          "coord": [
            7.921999931335449,
            3.156599998474121,
            4.7220001220703125
          ]
        },
        {
          "atom_index": 1132,
          "name": "CB",
          "element": "C",
          "coord": [
            8.106300354003906,
            3.2546000480651855,
            4.485099792480469
          ]
        },
        {
          "atom_index": 1133,
          "name": "CG",
          "element": "C",
          "coord": [
            8.234199523925781,
            3.2799999713897705,
            4.410600185394287
          ]
        },
        {
          "atom_index": 1134,
          "name": "CD1",
          "element": "C",
          "coord": [
            8.331500053405762,
            3.1884000301361084,
            4.381199836730957
          ]
        },
        {
          "atom_index": 1135,
          "name": "CD2",
          "element": "C",
          "coord": [
            8.277400016784668,
            3.403599977493286,
            4.352399826049805
          ]
        },
        {
          "atom_index": 1136,
          "name": "NE1",
          "element": "N",
          "coord": [
            8.433199882507324,
            3.2474000453948975,
            4.309800148010254
          ]
        },
        {
          "atom_index": 1137,
          "name": "CE2",
          "element": "C",
          "coord": [
            8.402000427246094,
            3.3794000148773193,
            4.289400100708008
          ]
        },
        {
          "atom_index": 1138,
          "name": "CE3",
          "element": "C",
          "coord": [
            8.222900390625,
            3.5316998958587646,
            4.3460001945495605
          ]
        },
        {
          "atom_index": 1139,
          "name": "CZ2",
          "element": "C",
          "coord": [
            8.472599983215332,
            3.478800058364868,
            4.221199989318848
          ]
        },
        {
          "atom_index": 1140,
          "name": "CZ3",
          "element": "C",
          "coord": [
            8.293899536132812,
            3.63100004196167,
            4.278299808502197
          ]
        },
        {
          "atom_index": 1141,
          "name": "CH2",
          "element": "C",
          "coord": [
            8.4173002243042,
            3.6038999557495117,
            4.217700004577637
          ]
        }
      ]
    },
    {
      "id": "A:479",
      "chain": "A",
      "resseq": 479,
      "icode": "",
      "resname": "LEU",
      "hetflag": " ",
      "sasa": 0.0,
      "atoms": [
        {
          "atom_index": 1142,
          "name": "N",
          "element": "N",
          "coord": [
            7.93310022354126,
            3.3845999240875244,
            4.7291998863220215
          ]
        },
        {
          "atom_index": 1143,
          "name": "CA",
          "element": "C",
          "coord": [
            7.799699783325195,
            3.40339994430542,
            4.78380012512207
          ]
        },
        {
          "atom_index": 1144,
          "name": "C",
          "element": "C",
          "coord": [
            7.722599983215332,
            3.4939000606536865,
            4.689199924468994
          ]
        },
        {
          "atom_index": 1145,
          "name": "O",
          "element": "O",
          "coord": [
            7.778800010681152,
            3.5817999839782715,
            4.6244001388549805
          ]
        },
        {
          "atom_index": 1146,
          "name": "CB",
          "element": "C",
          "coord": [
            7.804800033569336,
            3.4632999897003174,
            4.924900054931641
          ]
        },
        {
          "atom_index": 1147,
          "name": "CG",
          "element": "C",
          "coord": [
            7.871099948883057,
            3.378000020980835,
            5.03380012512207
          ]
        },
        {
          "atom_index": 1148,
          "name": "CD1",
          "element": "C",
          "coord": [
            8.022500038146973,
            3.3968000411987305,
            5.035799980163574
          ]
        },
        {
          "atom_index": 1149,
          "name": "CD2",
          "element": "C",
          "coord": [
            7.812300205230713,
            3.412899971008301,
            5.170000076293945
          ]
        }
      ]
    },
    {
      "id": "A:480",
      "chain": "A",
      "resseq": 480,
      "icode": "",
      "resname": "HIS",
      "hetflag": " ",
      "sasa": 0.0,
      "atoms": [
        {
          "atom_index": 1150,
          "name": "N",
          "element": "N",
          "coord": [
            7.593500137329102,
            3.4690001010894775,
            4.679800033569336
          ]
        },
        {
          "atom_index": 1151,
          "name": "CA",
          "element": "C",
          "coord": [
            7.5046000480651855,
            3.559799909591675,
            4.612199783325195
          ]
        },
        {
          "atom_index": 1152,
          "name": "C",
          "element": "C",
          "coord": [
            7.401500225067139,
            3.5929999351501465,
            4.716000080108643
          ]
        },
        {
          "atom_index": 1153,
          "name": "O",
          "element": "O",
          "coord": [
            7.343800067901611,
            3.5011000633239746,
            4.772799968719482
          ]
        },
        {
          "atom_index": 1154,
          "name": "CB",
          "element": "C",
          "coord": [
            7.438199996948242,
            3.491300106048584,
            4.492400169372559
          ]
        },
        {
          "atom_index": 1155,
          "name": "CG",
          "element": "C",
          "coord": [
            7.348999977111816,
            3.582200050354004,
            4.412300109863281
          ]
        },
        {
          "atom_index": 1156,
          "name": "ND1",
          "element": "N",
          "coord": [
            7.2546000480651855,
            3.5346999168395996,
            4.324100017547607
          ]
        },
        {
          "atom_index": 1157,
          "name": "CD2",
          "element": "C",
          "coord": [
            7.339900016784668,
            3.717600107192993,
            4.408299922943115
          ]
        },
        {
          "atom_index": 1158,
          "name": "CE1",
          "element": "C",
          "coord": [
            7.190400123596191,
            3.6366000175476074,
            4.269400119781494
          ]
        },
        {
          "atom_index": 1159,
          "name": "NE2",
          "element": "N",
          "coord": [
            7.240699768066406,
            3.748500108718872,
            4.318299770355225
          ]
        }
      ]
    },
    {
      "id": "A:481",
      "chain": "A",
      "resseq": 481,
      "icode": "",
      "resname": "ASN",
      "hetflag": " ",
      "sasa": 0.4106202721595764,
      "atoms": [
        {
          "atom_index": 1160,
          "name": "N",
          "element": "N",
          "coord": [
            7.378600120544434,
            3.72189998626709,
            4.741700172424316
          ]
        },
        {
          "atom_index": 1161,
          "name": "CA",
          "element": "C",
          "coord": [
            7.279200077056885,
            3.760200023651123,
            4.839700222015381
          ]
        },
        {
          "atom_index": 1162,
          "name": "C",
          "element": "C",
          "coord": [
            7.313199996948242,
            3.7014999389648438,
            4.974400043487549
          ]
        },
        {
          "atom_index": 1163,
          "name": "O",
          "element": "O",
          "coord": [
            7.224400043487549,
            3.6556999683380127,
            5.046599864959717
          ]
        },
        {
          "atom_index": 1164,
          "name": "CB",
          "element": "C",
          "coord": [
            7.142899990081787,
            3.707200050354004,
            4.798500061035156
          ]
        },
        {
          "atom_index": 1165,
          "name": "CG",
          "element": "C",
          "coord": [
            7.074900150299072,
            3.7953999042510986,
            4.698500156402588
          ]
        },
        {
          "atom_index": 1166,
          "name": "OD1",
          "element": "O",
          "coord": [
            7.046299934387207,
            3.7535998821258545,
            4.586599826812744
          ]
        },
        {
          "atom_index": 1167,
          "name": "ND2",
          "element": "N",
          "coord": [
            7.046999931335449,
            3.918800115585327,
            4.738900184631348
          ]
        }
      ]
    },
    {
      "id": "A:482",
      "chain": "A",
      "resseq": 482,
      "icode": "",
      "resname": "GLU",
      "hetflag": " ",
      "sasa": 3.1633853912353516,
      "atoms": [
        {
          "atom_index": 1168,
          "name": "N",
          "element": "N",
          "coord": [
            7.442200183868408,
            3.698899984359741,
            5.00600004196167
          ]
        },
        {
          "atom_index": 1169,
          "name": "CA",
          "element": "C",
          "coord": [
            7.490099906921387,
            3.6558001041412354,
            5.13730001449585
          ]
        },
        {
          "atom_index": 1170,
          "name": "C",
          "element": "C",
          "coord": [
            7.468599796295166,
            3.5062999725341797,
            5.162300109863281
          ]
        },
        {
          "atom_index": 1171,
          "name": "O",
          "element": "O",
          "coord": [
            7.48330020904541,
            3.4586000442504883,
            5.274899959564209
          ]
        },
        {
          "atom_index": 1172,
          "name": "CB",
          "element": "C",
          "coord": [
            7.423500061035156,
            3.737299919128418,
            5.248799800872803
          ]
        },
        {
          "atom_index": 1173,
          "name": "CG",
          "element": "C",
          "coord": [
            7.440800189971924,
            3.8884999752044678,
            5.238100051879883
          ]
        },
        {
          "atom_index": 1174,
          "name": "CD",
          "element": "C",
          "coord": [
            7.582699775695801,
            3.932800054550171,
            5.267300128936768
          ]
        },
        {
          "atom_index": 1175,
          "name": "OE1",
          "element": "O",
          "coord": [
            7.660600185394287,
            3.8513998985290527,
            5.322500228881836
          ]
        },
        {
          "atom_index": 1176,
          "name": "OE2",
          "element": "O",
          "coord": [
            7.616399765014648,
            4.048900127410889,
            5.234499931335449
          ]
        }
      ]
    },
    {
      "id": "A:483",
      "chain": "A",
      "resseq": 483,
      "icode": "",
      "resname": "VAL",
      "hetflag": " ",
      "sasa": 2.9038915634155273,
      "atoms": [
        {
          "atom_index": 1177,
          "name": "N",
          "element": "N",
          "coord": [
            7.433800220489502,
            3.432499885559082,
            5.05810022354126
          ]
        },
        {
          "atom_index": 1178,
          "name": "CA",
          "element": "C",
          "coord": [
            7.4197001457214355,
            3.2888998985290527,
            5.072700023651123
          ]
        },
        {
          "atom_index": 1179,
          "name": "C",
          "element": "C",
          "coord": [
            7.514100074768066,
            3.2125000953674316,
            4.979100227355957
          ]
        },
        {
          "atom_index": 1180,
          "name": "O",
          "element": "O",
          "coord": [
            7.526400089263916,
            3.2437000274658203,
            4.860799789428711
          ]
        },
        {
          "atom_index": 1181,
          "name": "CB",
          "element": "C",
          "coord": [
            7.271100044250488,
            3.2416000366210938,
            5.065100193023682
          ]
        },
        {
          "atom_index": 1182,
          "name": "CG1",
          "element": "C",
          "coord": [
            7.182700157165527,
            3.3498001098632812,
            5.009399890899658
          ]
        },
        {
          "atom_index": 1183,
          "name": "CG2",
          "element": "C",
          "coord": [
            7.257299900054932,
            3.108299970626831,
            4.989200115203857
          ]
        }
      ]
    },
    {
      "id": "A:484",
      "chain": "A",
      "resseq": 484,
      "icode": "",
      "resname": "GLN",
      "hetflag": " ",
      "sasa": 0.0,
      "atoms": [
        {
          "atom_index": 1184,
          "name": "N",
          "element": "N",
          "coord": [
            7.583399772644043,
            3.1145999431610107,
            5.036499977111816
          ]
        },
        {
          "atom_index": 1185,
          "name": "CA",
          "element": "C",
          "coord": [
            7.690400123596191,
            3.0459001064300537,
            4.967700004577637
          ]
        },
        {
          "atom_index": 1186,
          "name": "C",
          "element": "C",
          "coord": [
            7.6407999992370605,
            2.962399959564209,
            4.8520002365112305
          ]
        },
        {
          "atom_index": 1187,
          "name": "O",
          "element": "O",
          "coord": [
            7.544300079345703,
            2.887500047683716,
            4.864699840545654
          ]
        },
        {
          "atom_index": 1188,
          "name": "CB",
          "element": "C",
          "coord": [
            7.769100189208984,
            2.9560999870300293,
            5.063000202178955
          ]
        },
        {
          "atom_index": 1189,
          "name": "CG",
          "element": "C",
          "coord": [
            7.895699977874756,
            2.899899959564209,
            4.9980998039245605
          ]
        },
        {
          "atom_index": 1190,
          "name": "CD",
          "element": "C",
          "coord": [
            7.9670000076293945,
            2.7987000942230225,
            5.085000038146973
          ]
        },
        {
          "atom_index": 1191,
          "name": "OE1",
          "element": "O",
          "coord": [
            8.018799781799316,
            2.6977999210357666,
            5.036099910736084
          ]
        },
        {
          "atom_index": 1192,
          "name": "NE2",
          "element": "N",
          "coord": [
            7.970699787139893,
            2.8250999450683594,
            5.214600086212158
          ]
        }
      ]
    },
    {
      "id": "A:485",
      "chain": "A",
      "resseq": 485,
      "icode": "",
      "resname": "LEU",
      "hetflag": " ",
      "sasa": 0.0,
      "atoms": [
        {
          "atom_index": 1193,
          "name": "N",
          "element": "N",
          "coord": [
            7.709199905395508,
            2.9753000736236572,
            4.739099979400635
          ]
        },
        {
          "atom_index": 1194,
          "name": "CA",
          "element": "C",
          "coord": [
            7.675600051879883,
            2.8984999656677246,
            4.621200084686279
          ]
        },
        {
          "atom_index": 1195,
          "name": "C",
          "element": "C",
          "coord": [
            7.740099906921387,
            2.7611000537872314,
            4.628799915313721
          ]
        },
        {
          "atom_index": 1196,
          "name": "O",
          "element": "O",
          "coord": [
            7.835700035095215,
            2.740999937057495,
            4.703100204467773
          ]
        },
        {
          "atom_index": 1197,
          "name": "CB",
          "element": "C",
          "coord": [
            7.721799850463867,
            2.9716999530792236,
            4.494999885559082
          ]
        },
        {
          "atom_index": 1198,
          "name": "CG",
          "element": "C",
          "coord": [
            7.649700164794922,
            3.1029999256134033,
            4.470099925994873
          ]
        },
        {
          "atom_index": 1199,
          "name": "CD1",
          "element": "C",
          "coord": [
            7.722599983215332,
            3.183300018310547,
            4.367099761962891
          ]
        },
        {
          "atom_index": 1200,
          "name": "CD2",
          "element": "C",
          "coord": [
            7.508600234985352,
            3.075000047683716,
            4.426799774169922
          ]
        }
      ]
    },
    {
      "id": "A:486",
      "chain": "A",
      "resseq": 486,
      "icode": "",
      "resname": "PRO",
      "hetflag": " ",
      "sasa": 2.0004587173461914,
      "atoms": [
        {
          "atom_index": 1201,
          "name": "N",
          "element": "N",
          "coord": [
            7.686800003051758,
            2.665299892425537,
            4.552000045776367
          ]
        },
        {
          "atom_index": 1202,
          "name": "CA",
          "element": "C",
          "coord": [
            7.747799873352051,
            2.5325000286102295,
            4.543799877166748
          ]
        },
        {
          "atom_index": 1203,
          "name": "C",
          "element": "C",
          "coord": [
            7.8881001472473145,
            2.545300006866455,
            4.485599994659424
          ]
        },
        {
          "atom_index": 1204,
          "name": "O",
          "element": "O",
          "coord": [
            7.910799980163574,
            2.6208999156951904,
            4.389599800109863
          ]
        },
        {
          "atom_index": 1205,
          "name": "CB",
          "element": "C",
          "coord": [
            7.657400131225586,
            2.4579999446868896,
            4.444499969482422
          ]
        },
        {
          "atom_index": 1206,
          "name": "CG",
          "element": "C",
          "coord": [
            7.529200077056885,
            2.535599946975708,
            4.442500114440918
          ]
        },
        {
          "atom_index": 1207,
          "name": "CD",
          "element": "C",
          "coord": [
            7.567599773406982,
            2.6775999069213867,
            4.466100215911865
          ]
        }
      ]
    },
    {
      "id": "A:487",
      "chain": "A",
      "resseq": 487,
      "icode": "",
      "resname": "ASP",
      "hetflag": " ",
      "sasa": 0.0,
      "atoms": [
        {
          "atom_index": 1208,
          "name": "N",
          "element": "N",
          "coord": [
            7.981900215148926,
            2.47189998626709,
            4.543600082397461
          ]
        },
        {
          "atom_index": 1209,
          "name": "CA",
          "element": "C",
          "coord": [
            8.122699737548828,
            2.4804000854492188,
            4.504700183868408
          ]
        },
        {
          "atom_index": 1210,
          "name": "C",
          "element": "C",
          "coord": [
            8.14780044555664,
            2.453000068664551,
            4.356900215148926
          ]
        },
        {
          "atom_index": 1211,
          "name": "O",
          "element": "O",
          "coord": [
            8.240599632263184,
            2.5078999996185303,
            4.297599792480469
          ]
        },
        {
          "atom_index": 1212,
          "name": "CB",
          "element": "C",
          "coord": [
            8.206299781799316,
            2.3875999450683594,
            4.592100143432617
          ]
        },
        {
          "atom_index": 1213,
          "name": "CG",
          "element": "C",
          "coord": [
            8.20460033416748,
            2.4298999309539795,
            4.738399982452393
          ]
        },
        {
          "atom_index": 1214,
          "name": "OD1",
          "element": "O",
          "coord": [
            8.215800285339355,
            2.5524001121520996,
            4.766900062561035
          ]
        },
        {
          "atom_index": 1215,
          "name": "OD2",
          "element": "O",
          "coord": [
            8.190299987792969,
            2.3405001163482666,
            4.824699878692627
          ]
        }
      ]
    },
    {
      "id": "A:488",
      "chain": "A",
      "resseq": 488,
      "icode": "",
      "resname": "ALA",
      "hetflag": " ",
      "sasa": 0.19359277188777924,
      "atoms": [
        {
          "atom_index": 1216,
          "name": "N",
          "element": "N",
          "coord": [
            8.063300132751465,
            2.3696000576019287,
            4.297900199890137
          ]
        },
        {
          "atom_index": 1217,
          "name": "CA",
          "element": "C",
          "coord": [
            8.072799682617188,
            2.335200071334839,
            4.156400203704834
          ]
        },
        {
          "atom_index": 1218,
          "name": "C",
          "element": "C",
          "coord": [
            8.045100212097168,
            2.453000068664551,
            4.060400009155273
          ]
        },
        {
          "atom_index": 1219,
          "name": "O",
          "element": "O",
          "coord": [
            8.073699951171875,
            2.4439001083374023,
            3.941200017929077
          ]
        },
        {
          "atom_index": 1220,
          "name": "CB",
          "element": "C",
          "coord": [
            7.978000164031982,
            2.220900058746338,
            4.126500129699707
          ]
        }
      ]
    },
    {
      "id": "A:489",
      "chain": "A",
      "resseq": 489,
      "icode": "",
      "resname": "ARG",
      "hetflag": " ",
      "sasa": 0.03226546198129654,
      "atoms": [
        {
          "atom_index": 1221,
          "name": "N",
          "element": "N",
          "coord": [
            7.988500118255615,
            2.5618999004364014,
            4.1118998527526855
          ]
        },
        {
          "atom_index": 1222,
          "name": "CA",
          "element": "C",
          "coord": [
            7.954999923706055,
            2.677500009536743,
            4.03000020980835
          ]
        },
        {
          "atom_index": 1223,
          "name": "C",
          "element": "C",
          "coord": [
            8.080599784851074,
            2.751800060272217,
            3.986599922180176
          ]
        },
        {
          "atom_index": 1224,
          "name": "O",
          "element": "O",
          "coord": [
            8.081199645996094,
            2.8234000205993652,
            3.885499954223633
          ]
        },
        {
          "atom_index": 1225,
          "name": "CB",
          "element": "C",
          "coord": [
            7.861000061035156,
            2.7716000080108643,
            4.106599807739258
          ]
        },
        {
          "atom_index": 1226,
          "name": "CG",
          "element": "C",
          "coord": [
            7.717199802398682,
            2.7265000343322754,
            4.105100154876709
          ]
        },
        {
          "atom_index": 1227,
          "name": "CD",
          "element": "C",
          "coord": [
            7.650899887084961,
            2.759200096130371,
            3.9707000255584717
          ]
        },
        {
          "atom_index": 1228,
          "name": "NE",
          "element": "N",
          "coord": [
            7.577199935913086,
            2.885699987411499,
            3.9779999256134033
          ]
        },
        {
          "atom_index": 1229,
          "name": "CZ",
          "element": "C",
          "coord": [
            7.625199794769287,
            3.001699924468994,
            3.936000108718872
          ]
        },
        {
          "atom_index": 1230,
          "name": "NH1",
          "element": "N",
          "coord": [
            7.746799945831299,
            3.0078999996185303,
            3.88319993019104
          ]
        },
        {
          "atom_index": 1231,
          "name": "NH2",
          "element": "N",
          "coord": [
            7.552599906921387,
            3.1110999584198,
            3.9475998878479004
          ]
        }
      ]
    },
    {
      "id": "A:490",
      "chain": "A",
      "resseq": 490,
      "icode": "",
      "resname": "HIS",
      "hetflag": " ",
      "sasa": 0.0,
      "atoms": [
        {
          "atom_index": 1232,
          "name": "N",
          "element": "N",
          "coord": [
            8.187199592590332,
            2.7344000339508057,
            4.063899993896484
          ]
        },
        {
          "atom_index": 1233,
          "name": "CA",
          "element": "C",
          "coord": [
            8.308699607849121,
            2.811500072479248,
            4.041900157928467
          ]
        },
        {
          "atom_index": 1234,
          "name": "C",
          "element": "C",
          "coord": [
            8.432700157165527,
            2.7225000858306885,
            4.024199962615967
          ]
        },
        {
          "atom_index": 1235,
          "name": "O",
          "element": "O",
          "coord": [
            8.434200286865234,
            2.60509991645813,
            4.063399791717529
          ]
        },
        {
          "atom_index": 1236,
          "name": "CB",
          "element": "C",
          "coord": [
            8.329899787902832,
            2.913800001144409,
            4.155799865722656
          ]
        },
        {
          "atom_index": 1237,
          "name": "CG",
          "element": "C",
          "coord": [
            8.379599571228027,
            2.853300094604492,
            4.284200191497803
          ]
        },
        {
          "atom_index": 1238,
          "name": "ND1",
          "element": "N",
          "coord": [
            8.298800468444824,
            2.833400011062622,
            4.394199848175049
          ]
        },
        {
          "atom_index": 1239,
          "name": "CD2",
          "element": "C",
          "coord": [
            8.503000259399414,
            2.8090999126434326,
            4.320099830627441
          ]
        },
        {
          "atom_index": 1240,
          "name": "CE1",
          "element": "C",
          "coord": [
            8.36970043182373,
            2.7795000076293945,
            4.492000102996826
          ]
        },
        {
          "atom_index": 1241,
          "name": "NE2",
          "element": "N",
          "coord": [
            8.494099617004395,
            2.7639000415802,
            4.449699878692627
          ]
        }
      ]
    },
    {
      "id": "A:491",
      "chain": "A",
      "resseq": 491,
      "icode": "",
      "resname": "SER",
      "hetflag": " ",
      "sasa": 0.0,
      "atoms": [
        {
          "atom_index": 1242,
          "name": "N",
          "element": "N",
          "coord": [
            8.535499572753906,
            2.780400037765503,
            3.962899923324585
          ]
        },
        {
          "atom_index": 1243,
          "name": "CA",
          "element": "C",
          "coord": [
            8.666099548339844,
            2.716399908065796,
            3.9481000900268555
          ]
        },
        {
          "atom_index": 1244,
          "name": "C",
          "element": "C",
          "coord": [
            8.764300346374512,
            2.79830002784729,
            4.02839994430542
          ]
        },
        {
          "atom_index": 1245,
          "name": "O",
          "element": "O",
          "coord": [
            8.765299797058105,
            2.9202001094818115,
            4.019100189208984
          ]
        },
        {
          "atom_index": 1246,
          "name": "CB",
          "element": "C",
          "coord": [
            8.712900161743164,
            2.7190001010894775,
            3.8020999431610107
          ]
        },
        {
          "atom_index": 1247,
          "name": "OG",
          "element": "O",
          "coord": [
            8.719200134277344,
            2.589400053024292,
            3.7476999759674072
          ]
        }
      ]
    },
    {
      "id": "A:492",
      "chain": "A",
      "resseq": 492,
      "icode": "",
      "resname": "THR",
      "hetflag": " ",
      "sasa": 0.0,
      "atoms": [
        {
          "atom_index": 1248,
          "name": "N",
          "element": "N",
          "coord": [
            8.847100257873535,
            2.733099937438965,
            4.107900142669678
          ]
        },
        {
          "atom_index": 1249,
          "name": "CA",
          "element": "C",
          "coord": [
            8.95479965209961,
            2.80430006980896,
            4.174799919128418
          ]
        },
        {
          "atom_index": 1250,
          "name": "C",
          "element": "C",
          "coord": [
            9.090399742126465,
            2.743499994277954,
            4.13539981842041
          ]
        },
        {
          "atom_index": 1251,
          "name": "O",
          "element": "O",
          "coord": [
            9.102399826049805,
            2.6226000785827637,
            4.1194000244140625
          ]
        },
        {
          "atom_index": 1252,
          "name": "CB",
          "element": "C",
          "coord": [
            8.937999725341797,
            2.7997000217437744,
            4.326700210571289
          ]
        },
        {
          "atom_index": 1253,
          "name": "OG1",
          "element": "O",
          "coord": [
            8.804499626159668,
            2.839200019836426,
            4.361100196838379
          ]
        },
        {
          "atom_index": 1254,
          "name": "CG2",
          "element": "C",
          "coord": [
            9.03969955444336,
            2.8910000324249268,
            4.395400047302246
          ]
        }
      ]
    },
    {
      "id": "A:493",
      "chain": "A",
      "resseq": 493,
      "icode": "",
      "resname": "THR",
      "hetflag": " ",
      "sasa": 0.0,
      "atoms": [
        {
          "atom_index": 1255,
          "name": "N",
          "element": "N",
          "coord": [
            9.19219970703125,
            2.827399969100952,
            4.119200229644775
          ]
        },
        {
          "atom_index": 1256,
          "name": "CA",
          "element": "C",
          "coord": [
            9.325200080871582,
            2.7797999382019043,
            4.077899932861328
          ]
        },
        {
          "atom_index": 1257,
          "name": "C",
          "element": "C",
          "coord": [
            9.402999877929688,
            2.721299886703491,
            4.195199966430664
          ]
        },
        {
          "atom_index": 1258,
          "name": "O",
          "element": "O",
          "coord": [
            9.368800163269043,
            2.742300033569336,
            4.311500072479248
          ]
        },
        {
          "atom_index": 1259,
          "name": "CB",
          "element": "C",
          "coord": [
            9.413299560546875,
            2.8922998905181885,
            4.01170015335083
          ]
        },
        {
          "atom_index": 1260,
          "name": "OG1",
          "element": "O",
          "coord": [
            9.432600021362305,
            3.0006000995635986,
            4.104000091552734
          ]
        },
        {
          "atom_index": 1261,
          "name": "CG2",
          "element": "C",
          "coord": [
            9.347700119018555,
            2.9463000297546387,
            3.886399984359741
          ]
        }
      ]
    },
    {
      "id": "A:494",
      "chain": "A",
      "resseq": 494,
      "icode": "",
      "resname": "GLN",
      "hetflag": " ",
      "sasa": 0.0,
      "atoms": [
        {
          "atom_index": 1262,
          "name": "N",
          "element": "N",
          "coord": [
            9.509300231933594,
            2.6486001014709473,
            4.16379976272583
          ]
        },
        {
          "atom_index": 1263,
          "name": "CA",
          "element": "C",
          "coord": [
            9.599300384521484,
            2.59879994392395,
            4.266300201416016
          ]
        },
        {
          "atom_index": 1264,
          "name": "C",
          "element": "C",
          "coord": [
            9.690899848937988,
            2.7128000259399414,
            4.311399936676025
          ]
        },
        {
          "atom_index": 1265,
          "name": "O",
          "element": "O",
          "coord": [
            9.732500076293945,
            2.797499895095825,
            4.230199813842773
          ]
        },
        {
          "atom_index": 1266,
          "name": "CB",
          "element": "C",
          "coord": [
            9.680999755859375,
            2.481600046157837,
            4.213200092315674
          ]
        },
        {
          "atom_index": 1267,
          "name": "CG",
          "element": "C",
          "coord": [
            9.597000122070312,
            2.3705999851226807,
            4.151400089263916
          ]
        },
        {
          "atom_index": 1268,
          "name": "CD",
          "element": "C",
          "coord": [
            9.515999794006348,
            2.2939000129699707,
            4.254300117492676
          ]
        },
        {
          "atom_index": 1269,
          "name": "OE1",
          "element": "O",
          "coord": [
            9.562299728393555,
            2.19320011138916,
            4.308300018310547
          ]
        },
        {
          "atom_index": 1270,
          "name": "NE2",
          "element": "N",
          "coord": [
            9.394200325012207,
            2.341200113296509,
            4.281700134277344
          ]
        }
      ]
    },
    {
      "id": "A:495",
      "chain": "A",
      "resseq": 495,
      "icode": "",
      "resname": "PRO",
      "hetflag": " ",
      "sasa": 0.0,
      "atoms": [
        {
          "atom_index": 1271,
          "name": "N",
          "element": "N",
          "coord": [
            9.720000267028809,
            2.7181999683380127,
            4.442399978637695
          ]
        },
        {
          "atom_index": 1272,
          "name": "CA",
          "element": "C",
          "coord": [
            9.807600021362305,
            2.8239998817443848,
            4.492800235748291
          ]
        },
        {
          "atom_index": 1273,
          "name": "C",
          "element": "C",
          "coord": [
            9.940999984741211,
            2.822499990463257,
            4.420199871063232
          ]
        },
        {
          "atom_index": 1274,
          "name": "O",
          "element": "O",
          "coord": [
            10.009300231933594,
            2.7197000980377197,
            4.416200160980225
          ]
        },
        {
          "atom_index": 1275,
          "name": "CB",
          "element": "C",
          "coord": [
            9.827799797058105,
            2.7864999771118164,
            4.639900207519531
          ]
        },
        {
          "atom_index": 1276,
          "name": "CG",
          "element": "C",
          "coord": [
            9.706000328063965,
            2.711199998855591,
            4.67609977722168
          ]
        },
        {
          "atom_index": 1277,
          "name": "CD",
          "element": "C",
          "coord": [
            9.667799949645996,
            2.6333999633789062,
            4.551300048828125
          ]
        }
      ]
    },
    {
      "id": "A:496",
      "chain": "A",
      "resseq": 496,
      "icode": "",
      "resname": "ARG",
      "hetflag": " ",
      "sasa": 0.0,
      "atoms": [
        {
          "atom_index": 1278,
          "name": "N",
          "element": "N",
          "coord": [
            9.974800109863281,
            2.935699939727783,
            4.360199928283691
          ]
        },
        {
          "atom_index": 1279,
          "name": "CA",
          "element": "C",
          "coord": [
            10.10569953918457,
            2.9556000232696533,
            4.298999786376953
          ]
        },
        {
          "atom_index": 1280,
          "name": "C",
          "element": "C",
          "coord": [
            10.182600021362305,
            3.0576999187469482,
            4.383299827575684
          ]
        },
        {
          "atom_index": 1281,
          "name": "O",
          "element": "O",
          "coord": [
            10.123499870300293,
            3.14739990234375,
            4.445400238037109
          ]
        },
        {
          "atom_index": 1282,
          "name": "CB",
          "element": "C",
          "coord": [
            10.093899726867676,
            3.0113000869750977,
            4.156400203704834
          ]
        },
        {
          "atom_index": 1283,
          "name": "CG",
          "element": "C",
          "coord": [
            10.039899826049805,
            2.9186999797821045,
            4.047699928283691
          ]
        },
        {
          "atom_index": 1284,
          "name": "CD",
          "element": "C",
          "coord": [
            10.014100074768066,
            3.001300096511841,
            3.9184000492095947
          ]
        },
        {
          "atom_index": 1285,
          "name": "NE",
          "element": "N",
          "coord": [
            10.035699844360352,
            2.9286000728607178,
            3.79259991645813
          ]
        },
        {
          "atom_index": 1286,
          "name": "CZ",
          "element": "C",
          "coord": [
            10.150899887084961,
            2.92549991607666,
            3.7255001068115234
          ]
        },
        {
          "atom_index": 1287,
          "name": "NH1",
          "element": "N",
          "coord": [
            10.2568998336792,
            2.989799976348877,
            3.7730000019073486
          ]
        },
        {
          "atom_index": 1288,
          "name": "NH2",
          "element": "N",
          "coord": [
            10.160900115966797,
            2.8570001125335693,
            3.611599922180176
          ]
        }
      ]
    },
    {
      "id": "A:497",
      "chain": "A",
      "resseq": 497,
      "icode": "",
      "resname": "LYS",
      "hetflag": " ",
      "sasa": 0.0,
      "atoms": [
        {
          "atom_index": 1289,
          "name": "N",
          "element": "N",
          "coord": [
            10.31470012664795,
            3.045099973678589,
            4.384399890899658
          ]
        },
        {
          "atom_index": 1290,
          "name": "CA",
          "element": "C",
          "coord": [
            10.39840030670166,
            3.1435999870300293,
            4.451300144195557
          ]
        },
        {
          "atom_index": 1291,
          "name": "C",
          "element": "C",
          "coord": [
            10.38659954071045,
            3.275899887084961,
            4.38040018081665
          ]
        },
        {
          "atom_index": 1292,
          "name": "O",
          "element": "O",
          "coord": [
            10.392600059509277,
            3.281399965286255,
            4.257199764251709
          ]
        },
        {
          "atom_index": 1293,
          "name": "CB",
          "element": "C",
          "coord": [
            10.545000076293945,
            3.1006999015808105,
            4.452700138092041
          ]
        },
        {
          "atom_index": 1294,
          "name": "CG",
          "element": "C",
          "coord": [
            10.57509994506836,
            2.982300043106079,
            4.543399810791016
          ]
        },
        {
          "atom_index": 1295,
          "name": "CD",
          "element": "C",
          "coord": [
            10.682499885559082,
            3.020400047302246,
            4.642600059509277
          ]
        },
        {
          "atom_index": 1296,
          "name": "CE",
          "element": "C",
          "coord": [
            10.64330005645752,
            3.147200107574463,
            4.716400146484375
          ]
        },
        {
          "atom_index": 1297,
          "name": "NZ",
          "element": "N",
          "coord": [
            10.753800392150879,
            3.1951000690460205,
            4.803599834442139
          ]
        }
      ]
    },
    {
      "id": "A:498",
      "chain": "A",
      "resseq": 498,
      "icode": "",
      "resname": "THR",
      "hetflag": " ",
      "sasa": 0.0,
      "atoms": [
        {
          "atom_index": 1298,
          "name": "N",
          "element": "N",
          "coord": [
            10.36709976196289,
            3.381999969482422,
            4.458600044250488
          ]
        },
        {
          "atom_index": 1299,
          "name": "CA",
          "element": "C",
          "coord": [
            10.382800102233887,
            3.518399953842163,
            4.4095001220703125
          ]
        },
        {
          "atom_index": 1300,
          "name": "C",
          "element": "C",
          "coord": [
            10.531599998474121,
            3.5409998893737793,
            4.392899990081787
          ]
        },
        {
          "atom_index": 1301,
          "name": "O",
          "element": "O",
          "coord": [
            10.612299919128418,
            3.45740008354187,
            4.434599876403809
          ]
        },
        {
          "atom_index": 1302,
          "name": "CB",
          "element": "C",
          "coord": [
            10.325599670410156,
            3.6240999698638916,
            4.506800174713135
          ]
        },
        {
          "atom_index": 1303,
          "name": "OG1",
          "element": "O",
          "coord": [
            10.393699645996094,
            3.617500066757202,
            4.632500171661377
          ]
        },
        {
          "atom_index": 1304,
          "name": "CG2",
          "element": "C",
          "coord": [
            10.17549991607666,
            3.6029999256134033,
            4.528600215911865
          ]
        }
      ]
    },
    {
      "id": "A:499",
      "chain": "A",
      "resseq": 499,
      "icode": "",
      "resname": "LYS",
      "hetflag": " ",
      "sasa": 0.9143658876419067,
      "atoms": [
        {
          "atom_index": 1305,
          "name": "N",
          "element": "N",
          "coord": [
            10.568499565124512,
            3.652899980545044,
            4.331600189208984
          ]
        },
        {
          "atom_index": 1306,
          "name": "CA",
          "element": "C",
          "coord": [
            10.709600448608398,
            3.684999942779541,
            4.312600135803223
          ]
        },
        {
          "atom_index": 1307,
          "name": "C",
          "element": "C",
          "coord": [
            10.778200149536133,
            3.699899911880493,
            4.448500156402588
          ]
        },
        {
          "atom_index": 1308,
          "name": "O",
          "element": "O",
          "coord": [
            10.8996000289917,
            3.680799961090088,
            4.460999965667725
          ]
        },
        {
          "atom_index": 1309,
          "name": "CB",
          "element": "C",
          "coord": [
            10.726200103759766,
            3.8120999336242676,
            4.22790002822876
          ]
        },
        {
          "atom_index": 1310,
          "name": "CG",
          "element": "C",
          "coord": [
            10.674500465393066,
            3.799099922180176,
            4.084199905395508
          ]
        },
        {
          "atom_index": 1311,
          "name": "CD",
          "element": "C",
          "coord": [
            10.761500358581543,
            3.7051000595092773,
            4.000100135803223
          ]
        },
        {
          "atom_index": 1312,
          "name": "CE",
          "element": "C",
          "coord": [
            10.680999755859375,
            3.6352999210357666,
            3.8898000717163086
          ]
        },
        {
          "atom_index": 1313,
          "name": "NZ",
          "element": "N",
          "coord": [
            10.582099914550781,
            3.5362000465393066,
            3.9440999031066895
          ]
        }
      ]
    },
    {
      "id": "A:500",
      "chain": "A",
      "resseq": 500,
      "icode": "",
      "resname": "GLY",
      "hetflag": " ",
      "sasa": 0.0,
      "atoms": [
        {
          "atom_index": 1314,
          "name": "N",
          "element": "N",
          "coord": [
            10.69890022277832,
            3.732800006866455,
            4.5503997802734375
          ]
        },
        {
          "atom_index": 1315,
          "name": "CA",
          "element": "C",
          "coord": [
            10.748299598693848,
            3.7425999641418457,
            4.686600208282471
          ]
        },
        {
          "atom_index": 1316,
          "name": "C",
          "element": "C",
          "coord": [
            10.738100051879883,
            3.6117000579833984,
            4.764100074768066
          ]
        },
        {
          "atom_index": 1317,
          "name": "O",
          "element": "O",
          "coord": [
            10.765199661254883,
            3.5016000270843506,
            4.712500095367432
          ]
        }
      ]
    },
    {
      "id": "A:501",
      "chain": "A",
      "resseq": 501,
      "icode": "",
      "resname": "SER",
      "hetflag": " ",
      "sasa": 0.9495737552642822,
      "atoms": [
        {
          "atom_index": 1318,
          "name": "N",
          "element": "N",
          "coord": [
            10.697099685668945,
            3.623699903488159,
            4.889599800109863
          ]
        },
        {
          "atom_index": 1319,
          "name": "CA",
          "element": "C",
          "coord": [
            10.694600105285645,
            3.509500026702881,
            4.979499816894531
          ]
        },
        {
          "atom_index": 1320,
          "name": "C",
          "element": "C",
          "coord": [
            10.557900428771973,
            3.4405999183654785,
            4.983799934387207
          ]
        },
        {
          "atom_index": 1321,
          "name": "O",
          "element": "O",
          "coord": [
            10.547300338745117,
            3.3236000537872314,
            5.021900177001953
          ]
        },
        {
          "atom_index": 1322,
          "name": "CB",
          "element": "C",
          "coord": [
            10.734700202941895,
            3.5548999309539795,
            5.1194000244140625
          ]
        },
        {
          "atom_index": 1323,
          "name": "OG",
          "element": "O",
          "coord": [
            10.811800003051758,
            3.4553000926971436,
            5.183000087738037
          ]
        }
      ]
    },
    {
      "id": "A:502",
      "chain": "A",
      "resseq": 502,
      "icode": "",
      "resname": "GLY",
      "hetflag": " ",
      "sasa": 0.0,
      "atoms": [
        {
          "atom_index": 1324,
          "name": "N",
          "element": "N",
          "coord": [
            10.453900337219238,
            3.513700008392334,
            4.944399833679199
          ]
        },
        {
          "atom_index": 1325,
          "name": "CA",
          "element": "C",
          "coord": [
            10.317700386047363,
            3.46370005607605,
            4.952400207519531
          ]
        },
        {
          "atom_index": 1326,
          "name": "C",
          "element": "C",
          "coord": [
            10.269599914550781,
            3.3819000720977783,
            4.833799839019775
          ]
        },
        {
          "atom_index": 1327,
          "name": "O",
          "element": "O",
          "coord": [
            10.348400115966797,
            3.341599941253662,
            4.747700214385986
          ]
        }
      ]
    },
    {
      "id": "A:503",
      "chain": "A",
      "resseq": 503,
      "icode": "",
      "resname": "PHE",
      "hetflag": " ",
      "sasa": 0.0,
      "atoms": [
        {
          "atom_index": 1328,
          "name": "N",
          "element": "N",
          "coord": [
            10.139100074768066,
            3.356100082397461,
            4.831299781799316
          ]
        },
        {
          "atom_index": 1329,
          "name": "CA",
          "element": "C",
          "coord": [
            10.076800346374512,
            3.278899908065796,
            4.724999904632568
          ]
        },
        {
          "atom_index": 1330,
          "name": "C",
          "element": "C",
          "coord": [
            9.959600448608398,
            3.3561999797821045,
            4.6717000007629395
          ]
        },
        {
          "atom_index": 1331,
          "name": "O",
          "element": "O",
          "coord": [
            9.910099983215332,
            3.446700096130371,
            4.736800193786621
          ]
        },
        {
          "atom_index": 1332,
          "name": "CB",
          "element": "C",
          "coord": [
            10.027000427246094,
            3.1445999145507812,
            4.7769999504089355
          ]
        },
        {
          "atom_index": 1333,
          "name": "CG",
          "element": "C",
          "coord": [
            10.134599685668945,
            3.058799982070923,
            4.830399990081787
          ]
        },
        {
          "atom_index": 1334,
          "name": "CD1",
          "element": "C",
          "coord": [
            10.17870044708252,
            3.075500011444092,
            4.961100101470947
          ]
        },
        {
          "atom_index": 1335,
          "name": "CD2",
          "element": "C",
          "coord": [
            10.19379997253418,
            2.962399959564209,
            4.750500202178955
          ]
        },
        {
          "atom_index": 1336,
          "name": "CE1",
          "element": "C",
          "coord": [
            10.280599594116211,
            2.9972000122070312,
            5.01230001449585
          ]
        },
        {
          "atom_index": 1337,
          "name": "CE2",
          "element": "C",
          "coord": [
            10.29580020904541,
            2.8819000720977783,
            4.8007001876831055
          ]
        },
        {
          "atom_index": 1338,
          "name": "CZ",
          "element": "C",
          "coord": [
            10.339599609375,
            2.8998000621795654,
            4.9328999519348145
          ]
        }
      ]
    },
    {
      "id": "A:504",
      "chain": "A",
      "resseq": 504,
      "icode": "",
      "resname": "PHE",
      "hetflag": " ",
      "sasa": 0.0,
      "atoms": [
        {
          "atom_index": 1339,
          "name": "N",
          "element": "N",
          "coord": [
            9.914199829101562,
            3.319200038909912,
            4.553199768066406
          ]
        },
        {
          "atom_index": 1340,
          "name": "CA",
          "element": "C",
          "coord": [
            9.795299530029297,
            3.3803999423980713,
            4.499000072479248
          ]
        },
        {
          "atom_index": 1341,
          "name": "C",
          "element": "C",
          "coord": [
            9.711299896240234,
            3.270699977874756,
            4.4369001388549805
          ]
        },
        {
          "atom_index": 1342,
          "name": "O",
          "element": "O",
          "coord": [
            9.758999824523926,
            3.15910005569458,
            4.411300182342529
          ]
        },
        {
          "atom_index": 1343,
          "name": "CB",
          "element": "C",
          "coord": [
            9.83080005645752,
            3.4876999855041504,
            4.394800186157227
          ]
        },
        {
          "atom_index": 1344,
          "name": "CG",
          "element": "C",
          "coord": [
            9.886300086975098,
            3.4310998916625977,
            4.268099784851074
          ]
        },
        {
          "atom_index": 1345,
          "name": "CD1",
          "element": "C",
          "coord": [
            9.80109977722168,
            3.3896000385284424,
            4.165500164031982
          ]
        },
        {
          "atom_index": 1346,
          "name": "CD2",
          "element": "C",
          "coord": [
            10.023300170898438,
            3.415600061416626,
            4.2519001960754395
          ]
        },
        {
          "atom_index": 1347,
          "name": "CE1",
          "element": "C",
          "coord": [
            9.852399826049805,
            3.3336000442504883,
            4.047500133514404
          ]
        },
        {
          "atom_index": 1348,
          "name": "CE2",
          "element": "C",
          "coord": [
            10.075300216674805,
            3.3610000610351562,
            4.134200096130371
          ]
        },
        {
          "atom_index": 1349,
          "name": "CZ",
          "element": "C",
          "coord": [
            9.989700317382812,
            3.3199000358581543,
            4.0320000648498535
          ]
        }
      ]
    },
    {
      "id": "A:505",
      "chain": "A",
      "resseq": 505,
      "icode": "",
      "resname": "VAL",
      "hetflag": " ",
      "sasa": 0.0,
      "atoms": [
        {
          "atom_index": 1350,
          "name": "N",
          "element": "N",
          "coord": [
            9.586899757385254,
            3.3060998916625977,
            4.408899784088135
          ]
        },
        {
          "atom_index": 1351,
          "name": "CA",
          "element": "C",
          "coord": [
            9.491499900817871,
            3.210900068283081,
            4.360499858856201
          ]
        },
        {
          "atom_index": 1352,
          "name": "C",
          "element": "C",
          "coord": [
            9.38539981842041,
            3.289099931716919,
            4.285999774932861
          ]
        },
        {
          "atom_index": 1353,
          "name": "O",
          "element": "O",
          "coord": [
            9.357000350952148,
            3.404599905014038,
            4.321300029754639
          ]
        },
        {
          "atom_index": 1354,
          "name": "CB",
          "element": "C",
          "coord": [
            9.435700416564941,
            3.131999969482422,
            4.481400012969971
          ]
        },
        {
          "atom_index": 1355,
          "name": "CG1",
          "element": "C",
          "coord": [
            9.290200233459473,
            3.166100025177002,
            4.509699821472168
          ]
        },
        {
          "atom_index": 1356,
          "name": "CG2",
          "element": "C",
          "coord": [
            9.46030044555664,
            2.982599973678589,
            4.463799953460693
          ]
        }
      ]
    },
    {
      "id": "A:506",
      "chain": "A",
      "resseq": 506,
      "icode": "",
      "resname": "PHE",
      "hetflag": " ",
      "sasa": 0.0,
      "atoms": [
        {
          "atom_index": 1357,
          "name": "N",
          "element": "N",
          "coord": [
            9.330400466918945,
            3.228600025177002,
            4.180799961090088
          ]
        },
        {
          "atom_index": 1358,
          "name": "CA",
          "element": "C",
          "coord": [
            9.221699714660645,
            3.290299892425537,
            4.105899810791016
          ]
        },
        {
          "atom_index": 1359,
          "name": "C",
          "element": "C",
          "coord": [
            9.097000122070312,
            3.206199884414673,
            4.117800235748291
          ]
        },
        {
          "atom_index": 1360,
          "name": "O",
          "element": "O",
          "coord": [
            9.103300094604492,
            3.0841000080108643,
            4.115499973297119
          ]
        },
        {
          "atom_index": 1361,
          "name": "CB",
          "element": "C",
          "coord": [
            9.254400253295898,
            3.3001999855041504,
            3.957900047302246
          ]
        },
        {
          "atom_index": 1362,
          "name": "CG",
          "element": "C",
          "coord": [
            9.345399856567383,
            3.411600112915039,
            3.922100067138672
          ]
        },
        {
          "atom_index": 1363,
          "name": "CD1",
          "element": "C",
          "coord": [
            9.299099922180176,
            3.5427000522613525,
            3.9198999404907227
          ]
        },
        {
          "atom_index": 1364,
          "name": "CD2",
          "element": "C",
          "coord": [
            9.476699829101562,
            3.385699987411499,
            3.8847999572753906
          ]
        },
        {
          "atom_index": 1365,
          "name": "CE1",
          "element": "C",
          "coord": [
            9.383600234985352,
            3.647700071334839,
            3.883699893951416
          ]
        },
        {
          "atom_index": 1366,
          "name": "CE2",
          "element": "C",
          "coord": [
            9.560999870300293,
            3.4893999099731445,
            3.8489999771118164
          ]
        },
        {
          "atom_index": 1367,
          "name": "CZ",
          "element": "C",
          "coord": [
            9.51449966430664,
            3.620500087738037,
            3.848599910736084
          ]
        }
      ]
    },
    {
      "id": "A:507",
      "chain": "A",
      "resseq": 507,
      "icode": "",
      "resname": "SER",
      "hetflag": " ",
      "sasa": 0.0,
      "atoms": [
        {
          "atom_index": 1368,
          "name": "N",
          "element": "N",
          "coord": [
            8.98289966583252,
            3.272200107574463,
            4.128499984741211
          ]
        },
        {
          "atom_index": 1369,
          "name": "CA",
          "element": "C",
          "coord": [
            8.857999801635742,
            3.2014000415802,
            4.120999813079834
          ]
        },
        {
          "atom_index": 1370,
          "name": "C",
          "element": "C",
          "coord": [
            8.7701997756958,
            3.2639000415802,
            4.014699935913086
          ]
        },
        {
          "atom_index": 1371,
          "name": "O",
          "element": "O",
          "coord": [
            8.761899948120117,
            3.387700080871582,
            4.001500129699707
          ]
        },
        {
          "atom_index": 1372,
          "name": "CB",
          "element": "C",
          "coord": [
            8.787599563598633,
            3.1965999603271484,
            4.257400035858154
          ]
        },
        {
          "atom_index": 1373,
          "name": "OG",
          "element": "O",
          "coord": [
            8.684100151062012,
            3.0994999408721924,
            4.256100177764893
          ]
        }
      ]
    },
    {
      "id": "A:508",
      "chain": "A",
      "resseq": 508,
      "icode": "",
      "resname": "ARG",
      "hetflag": " ",
      "sasa": 0.0,
      "atoms": [
        {
          "atom_index": 1374,
          "name": "N",
          "element": "N",
          "coord": [
            8.70479965209961,
            3.175100088119507,
            3.9403998851776123
          ]
        },
        {
          "atom_index": 1375,
          "name": "CA",
          "element": "C",
          "coord": [
            8.616000175476074,
            3.212100028991699,
            3.8317999839782715
          ]
        },
        {
          "atom_index": 1376,
          "name": "C",
          "element": "C",
          "coord": [
            8.473199844360352,
            3.1619999408721924,
            3.858599901199341
          ]
        },
        {
          "atom_index": 1377,
          "name": "O",
          "element": "O",
          "coord": [
            8.45199966430664,
            3.0478999614715576,
            3.9003000259399414
          ]
        },
        {
          "atom_index": 1378,
          "name": "CB",
          "element": "C",
          "coord": [
            8.67080020904541,
            3.1542000770568848,
            3.702199935913086
          ]
        },
        {
          "atom_index": 1379,
          "name": "CG",
          "element": "C",
          "coord": [
            8.599499702453613,
            3.202699899673462,
            3.579200029373169
          ]
        },
        {
          "atom_index": 1380,
          "name": "CD",
          "element": "C",
          "coord": [
            8.661700248718262,
            3.138400077819824,
            3.456700086593628
          ]
        },
        {
          "atom_index": 1381,
          "name": "NE",
          "element": "N",
          "coord": [
            8.581199645996094,
            3.162400007247925,
            3.337899923324585
          ]
        },
        {
          "atom_index": 1382,
          "name": "CZ",
          "element": "C",
          "coord": [
            8.485600471496582,
            3.0810000896453857,
            3.295599937438965
          ]
        },
        {
          "atom_index": 1383,
          "name": "NH1",
          "element": "N",
          "coord": [
            8.459099769592285,
            2.9691998958587646,
            3.362799882888794
          ]
        },
        {
          "atom_index": 1384,
          "name": "NH2",
          "element": "N",
          "coord": [
            8.417699813842773,
            3.111599922180176,
            3.185699939727783
          ]
        }
      ]
    },
    {
      "id": "A:509",
      "chain": "A",
      "resseq": 509,
      "icode": "",
      "resname": "LEU",
      "hetflag": " ",
      "sasa": 0.0,
      "atoms": [
        {
          "atom_index": 1385,
          "name": "N",
          "element": "N",
          "coord": [
            8.376199722290039,
            3.248699903488159,
            3.8348000049591064
          ]
        },
        {
          "atom_index": 1386,
          "name": "CA",
          "element": "C",
          "coord": [
            8.237099647521973,
            3.216599941253662,
            3.8582000732421875
          ]
        },
        {
          "atom_index": 1387,
          "name": "C",
          "element": "C",
          "coord": [
            8.152799606323242,
            3.276599884033203,
            3.7460999488830566
          ]
        },
        {
          "atom_index": 1388,
          "name": "O",
          "element": "O",
          "coord": [
            8.136799812316895,
            3.3993000984191895,
            3.736299991607666
          ]
        },
        {
          "atom_index": 1389,
          "name": "CB",
          "element": "C",
          "coord": [
            8.194100379943848,
            3.2750000953674316,
            3.993299961090088
          ]
        },
        {
          "atom_index": 1390,
          "name": "CG",
          "element": "C",
          "coord": [
            8.04539966583252,
            3.2553999423980713,
            4.018099784851074
          ]
        },
        {
          "atom_index": 1391,
          "name": "CD1",
          "element": "C",
          "coord": [
            8.02239990234375,
            3.111599922180176,
            4.057000160217285
          ]
        },
        {
          "atom_index": 1392,
          "name": "CD2",
          "element": "C",
          "coord": [
            7.995100021362305,
            3.3513998985290527,
            4.1244001388549805
          ]
        }
      ]
    },
    {
      "id": "A:510",
      "chain": "A",
      "resseq": 510,
      "icode": "",
      "resname": "GLU",
      "hetflag": " ",
      "sasa": 0.0,
      "atoms": [
        {
          "atom_index": 1393,
          "name": "N",
          "element": "N",
          "coord": [
            8.101200103759766,
            3.190999984741211,
            3.65939998626709
          ]
        },
        {
          "atom_index": 1394,
          "name": "CA",
          "element": "C",
          "coord": [
            8.009599685668945,
            3.2374000549316406,
            3.55679988861084
          ]
        },
        {
          "atom_index": 1395,
          "name": "C",
          "element": "C",
          "coord": [
            7.874499797821045,
            3.260999917984009,
            3.6215999126434326
          ]
        },
        {
          "atom_index": 1396,
          "name": "O",
          "element": "O",
          "coord": [
            7.831900119781494,
            3.18179988861084,
            3.705899953842163
          ]
        },
        {
          "atom_index": 1397,
          "name": "CB",
          "element": "C",
          "coord": [
            7.99459981918335,
            3.1335999965667725,
            3.4467999935150146
          ]
        },
        {
          "atom_index": 1398,
          "name": "CG",
          "element": "C",
          "coord": [
            8.124699592590332,
            3.0861001014709473,
            3.384700059890747
          ]
        },
        {
          "atom_index": 1399,
          "name": "CD",
          "element": "C",
          "coord": [
            8.103099822998047,
            2.978800058364868,
            3.2792000770568848
          ]
        },
        {
          "atom_index": 1400,
          "name": "OE1",
          "element": "O",
          "coord": [
            8.200900077819824,
            2.9094998836517334,
            3.2446999549865723
          ]
        },
        {
          "atom_index": 1401,
          "name": "OE2",
          "element": "O",
          "coord": [
            7.988699913024902,
            2.964099884033203,
            3.2304999828338623
          ]
        }
      ]
    },
    {
      "id": "A:511",
      "chain": "A",
      "resseq": 511,
      "icode": "",
      "resname": "VAL",
      "hetflag": " ",
      "sasa": 0.0,
      "atoms": [
        {
          "atom_index": 1402,
          "name": "N",
          "element": "N",
          "coord": [
            7.8078999519348145,
            3.3698999881744385,
            3.5840001106262207
          ]
        },
        {
          "atom_index": 1403,
          "name": "CA",
          "element": "C",
          "coord": [
            7.674099922180176,
            3.3993000984191895,
            3.635499954223633
          ]
        },
        {
          "atom_index": 1404,
          "name": "C",
          "element": "C",
          "coord": [
            7.573200225830078,
            3.4231998920440674,
            3.5225000381469727
          ]
        },
        {
          "atom_index": 1405,
          "name": "O",
          "element": "O",
          "coord": [
            7.611000061035156,
            3.436800003051758,
            3.405600070953369
          ]
        },
        {
          "atom_index": 1406,
          "name": "CB",
          "element": "C",
          "coord": [
            7.675899982452393,
            3.520699977874756,
            3.73009991645813
          ]
        },
        {
          "atom_index": 1407,
          "name": "CG1",
          "element": "C",
          "coord": [
            7.746300220489502,
            3.4853999614715576,
            3.8582000732421875
          ]
        },
        {
          "atom_index": 1408,
          "name": "CG2",
          "element": "C",
          "coord": [
            7.742000102996826,
            3.640500068664551,
            3.661600112915039
          ]
        }
      ]
    },
    {
      "id": "A:512",
      "chain": "A",
      "resseq": 512,
      "icode": "",
      "resname": "THR",
      "hetflag": " ",
      "sasa": 0.19359277188777924,
      "atoms": [
        {
          "atom_index": 1409,
          "name": "N",
          "element": "N",
          "coord": [
            7.445000171661377,
            3.4286000728607178,
            3.5576000213623047
          ]
        },
        {
          "atom_index": 1410,
          "name": "CA",
          "element": "C",
          "coord": [
            7.340099811553955,
            3.4528000354766846,
            3.458899974822998
          ]
        },
        {
          "atom_index": 1411,
          "name": "C",
          "element": "C",
          "coord": [
            7.268799781799316,
            3.5855000019073486,
            3.4809999465942383
          ]
        },
        {
          "atom_index": 1412,
          "name": "O",
          "element": "O",
          "coord": [
            7.271299839019775,
            3.6410999298095703,
            3.591900110244751
          ]
        },
        {
          "atom_index": 1413,
          "name": "CB",
          "element": "C",
          "coord": [
            7.235499858856201,
            3.340399980545044,
            3.460599899291992
          ]
        },
        {
          "atom_index": 1414,
          "name": "OG1",
          "element": "O",
          "coord": [
            7.15369987487793,
            3.352400064468384,
            3.5780999660491943
          ]
        },
        {
          "atom_index": 1415,
          "name": "CG2",
          "element": "C",
          "coord": [
            7.3043999671936035,
            3.203200101852417,
            3.4574999809265137
          ]
        }
      ]
    },
    {
      "id": "A:513",
      "chain": "A",
      "resseq": 513,
      "icode": "",
      "resname": "ARG",
      "hetflag": " ",
      "sasa": 0.4455805718898773,
      "atoms": [
        {
          "atom_index": 1416,
          "name": "N",
          "element": "N",
          "coord": [
            7.204400062561035,
            3.635499954223633,
            3.3754000663757324
          ]
        },
        {
          "atom_index": 1417,
          "name": "CA",
          "element": "C",
          "coord": [
            7.1296000480651855,
            3.7602999210357666,
            3.38319993019104
          ]
        },
        {
          "atom_index": 1418,
          "name": "C",
          "element": "C",
          "coord": [
            7.025000095367432,
            3.748699903488159,
            3.4928998947143555
          ]
        },
        {
          "atom_index": 1419,
          "name": "O",
          "element": "O",
          "coord": [
            7.008200168609619,
            3.8394999504089355,
            3.575500011444092
          ]
        },
        {
          "atom_index": 1420,
          "name": "CB",
          "element": "C",
          "coord": [
            7.064799785614014,
            3.7927000522613525,
            3.2481000423431396
          ]
        },
        {
          "atom_index": 1421,
          "name": "CG",
          "element": "C",
          "coord": [
            6.998799800872803,
            3.9302000999450684,
            3.2425999641418457
          ]
        },
        {
          "atom_index": 1422,
          "name": "CD",
          "element": "C",
          "coord": [
            6.965400218963623,
            3.9737000465393066,
            3.100100040435791
          ]
        },
        {
          "atom_index": 1423,
          "name": "NE",
          "element": "N",
          "coord": [
            7.082699775695801,
            4.017199993133545,
            3.0237998962402344
          ]
        },
        {
          "atom_index": 1424,
          "name": "CZ",
          "element": "C",
          "coord": [
            7.138599872589111,
            4.137800216674805,
            3.0332999229431152
          ]
        },
        {
          "atom_index": 1425,
          "name": "NH1",
          "element": "N",
          "coord": [
            7.089000225067139,
            4.22730016708374,
            3.1178998947143555
          ]
        },
        {
          "atom_index": 1426,
          "name": "NH2",
          "element": "N",
          "coord": [
            7.244900226593018,
            4.168499946594238,
            2.95989990234375
          ]
        }
      ]
    },
    {
      "id": "A:514",
      "chain": "A",
      "resseq": 514,
      "icode": "",
      "resname": "ALA",
      "hetflag": " ",
      "sasa": 2.3876442909240723,
      "atoms": [
        {
          "atom_index": 1427,
          "name": "N",
          "element": "N",
          "coord": [
            6.9567999839782715,
            3.634399890899658,
            3.4941000938415527
          ]
        },
        {
          "atom_index": 1428,
          "name": "CA",
          "element": "C",
          "coord": [
            6.855599880218506,
            3.6059999465942383,
            3.5957000255584717
          ]
        },
        {
          "atom_index": 1429,
          "name": "C",
          "element": "C",
          "coord": [
            6.90880012512207,
            3.633500099182129,
            3.7363998889923096
          ]
        },
        {
          "atom_index": 1430,
          "name": "O",
          "element": "O",
          "coord": [
            6.8383002281188965,
            3.6886000633239746,
            3.8227999210357666
          ]
        },
        {
          "atom_index": 1431,
          "name": "CB",
          "element": "C",
          "coord": [
            6.8078999519348145,
            3.461400032043457,
            3.584700107574463
          ]
        }
      ]
    },
    {
      "id": "A:515",
      "chain": "A",
      "resseq": 515,
      "icode": "",
      "resname": "GLU",
      "hetflag": " ",
      "sasa": 0.0,
      "atoms": [
        {
          "atom_index": 1432,
          "name": "N",
          "element": "N",
          "coord": [
            7.033999919891357,
            3.5950000286102295,
            3.75819993019104
          ]
        },
        {
          "atom_index": 1433,
          "name": "CA",
          "element": "C",
          "coord": [
            7.092700004577637,
            3.606300115585327,
            3.8901000022888184
          ]
        },
        {
          "atom_index": 1434,
          "name": "C",
          "element": "C",
          "coord": [
            7.129000186920166,
            3.7476000785827637,
            3.927799940109253
          ]
        },
        {
          "atom_index": 1435,
          "name": "O",
          "element": "O",
          "coord": [
            7.088900089263916,
            3.7950000762939453,
            4.034900188446045
          ]
        },
        {
          "atom_index": 1436,
          "name": "CB",
          "element": "C",
          "coord": [
            7.2153000831604,
            3.5178000926971436,
            3.902100086212158
          ]
        },
        {
          "atom_index": 1437,
          "name": "CG",
          "element": "C",
          "coord": [
            7.181399822235107,
            3.371000051498413,
            3.9124999046325684
          ]
        },
        {
          "atom_index": 1438,
          "name": "CD",
          "element": "C",
          "coord": [
            7.305699825286865,
            3.2841999530792236,
            3.919800043106079
          ]
        },
        {
          "atom_index": 1439,
          "name": "OE1",
          "element": "O",
          "coord": [
            7.313399791717529,
            3.200500011444092,
            4.012700080871582
          ]
        },
        {
          "atom_index": 1440,
          "name": "OE2",
          "element": "O",
          "coord": [
            7.395299911499023,
            3.2992000579833984,
            3.83270001411438
          ]
        }
      ]
    },
    {
      "id": "A:516",
      "chain": "A",
      "resseq": 516,
      "icode": "",
      "resname": "TRP",
      "hetflag": " ",
      "sasa": 0.0,
      "atoms": [
        {
          "atom_index": 1441,
          "name": "N",
          "element": "N",
          "coord": [
            7.205999851226807,
            3.815200090408325,
            3.8429999351501465
          ]
        },
        {
          "atom_index": 1442,
          "name": "CA",
          "element": "C",
          "coord": [
            7.251699924468994,
            3.947700023651123,
            3.8826000690460205
          ]
        },
        {
          "atom_index": 1443,
          "name": "C",
          "element": "C",
          "coord": [
            7.139699935913086,
            4.051599979400635,
            3.875
          ]
        },
        {
          "atom_index": 1444,
          "name": "O",
          "element": "O",
          "coord": [
            7.14709997177124,
            4.157199859619141,
            3.9377999305725098
          ]
        },
        {
          "atom_index": 1445,
          "name": "CB",
          "element": "C",
          "coord": [
            7.374899864196777,
            3.990999937057495,
            3.803999900817871
          ]
        },
        {
          "atom_index": 1446,
          "name": "CG",
          "element": "C",
          "coord": [
            7.34630012512207,
            4.041900157928467,
            3.6679000854492188
          ]
        },
        {
          "atom_index": 1447,
          "name": "CD1",
          "element": "C",
          "coord": [
            7.2855000495910645,
            4.159800052642822,
            3.634500026702881
          ]
        },
        {
          "atom_index": 1448,
          "name": "CD2",
          "element": "C",
          "coord": [
            7.381100177764893,
            3.9783999919891357,
            3.5453999042510986
          ]
        },
        {
          "atom_index": 1449,
          "name": "NE1",
          "element": "N",
          "coord": [
            7.278900146484375,
            4.172399997711182,
            3.4976999759674072
          ]
        },
        {
          "atom_index": 1450,
          "name": "CE2",
          "element": "C",
          "coord": [
            7.337500095367432,
            4.0625,
            3.4403998851776123
          ]
        },
        {
          "atom_index": 1451,
          "name": "CE3",
          "element": "C",
          "coord": [
            7.445300102233887,
            3.8585000038146973,
            3.5136001110076904
          ]
        },
        {
          "atom_index": 1452,
          "name": "CZ2",
          "element": "C",
          "coord": [
            7.356100082397461,
            4.0304999351501465,
            3.305999994277954
          ]
        },
        {
          "atom_index": 1453,
          "name": "CZ3",
          "element": "C",
          "coord": [
            7.4633002281188965,
            3.8262999057769775,
            3.3798999786376953
          ]
        },
        {
          "atom_index": 1454,
          "name": "CH2",
          "element": "C",
          "coord": [
            7.418700218200684,
            3.9119999408721924,
            3.2776999473571777
          ]
        }
      ]
    },
    {
      "id": "A:517",
      "chain": "A",
      "resseq": 517,
      "icode": "",
      "resname": "GLU",
      "hetflag": " ",
      "sasa": 4.382650375366211,
      "atoms": [
        {
          "atom_index": 1455,
          "name": "N",
          "element": "N",
          "coord": [
            7.034900188446045,
            4.019899845123291,
            3.799999952316284
          ]
        },
        {
          "atom_index": 1456,
          "name": "CA",
          "element": "C",
          "coord": [
            6.922999858856201,
            4.111700057983398,
            3.788800001144409
          ]
        },
        {
          "atom_index": 1457,
          "name": "C",
          "element": "C",
          "coord": [
            6.834499835968018,
            4.110300064086914,
            3.9121999740600586
          ]
        },
        {
          "atom_index": 1458,
          "name": "O",
          "element": "O",
          "coord": [
            6.788700103759766,
            4.2154998779296875,
            3.9565999507904053
          ]
        },
        {
          "atom_index": 1459,
          "name": "CB",
          "element": "C",
          "coord": [
            6.842100143432617,
            4.084000110626221,
            3.6628000736236572
          ]
        },
        {
          "atom_index": 1460,
          "name": "CG",
          "element": "C",
          "coord": [
            6.916999816894531,
            4.123000144958496,
            3.5369999408721924
          ]
        },
        {
          "atom_index": 1461,
          "name": "CD",
          "element": "C",
          "coord": [
            6.826000213623047,
            4.138800144195557,
            3.41759991645813
          ]
        },
        {
          "atom_index": 1462,
          "name": "OE1",
          "element": "O",
          "coord": [
            6.708499908447266,
            4.096700191497803,
            3.426800012588501
          ]
        },
        {
          "atom_index": 1463,
          "name": "OE2",
          "element": "O",
          "coord": [
            6.872399806976318,
            4.193299770355225,
            3.315000057220459
          ]
        }
      ]
    },
    {
      "id": "A:518",
      "chain": "A",
      "resseq": 518,
      "icode": "",
      "resname": "GLN",
      "hetflag": " ",
      "sasa": 4.388618469238281,
      "atoms": [
        {
          "atom_index": 1464,
          "name": "N",
          "element": "N",
          "coord": [
            6.812099933624268,
            3.9921000003814697,
            3.9686999320983887
          ]
        },
        {
          "atom_index": 1465,
          "name": "CA",
          "element": "C",
          "coord": [
            6.7316999435424805,
            3.981800079345703,
            4.0903000831604
          ]
        },
        {
          "atom_index": 1466,
          "name": "C",
          "element": "C",
          "coord": [
            6.804100036621094,
            4.039899826049805,
            4.2129998207092285
          ]
        },
        {
          "atom_index": 1467,
          "name": "O",
          "element": "O",
          "coord": [
            6.741199970245361,
            4.0731000900268555,
            4.313799858093262
          ]
        },
        {
          "atom_index": 1468,
          "name": "CB",
          "element": "C",
          "coord": [
            6.689199924468994,
            3.837100028991699,
            4.114699840545654
          ]
        },
        {
          "atom_index": 1469,
          "name": "CG",
          "element": "C",
          "coord": [
            6.804699897766113,
            3.740600109100342,
            4.127600193023682
          ]
        },
        {
          "atom_index": 1470,
          "name": "CD",
          "element": "C",
          "coord": [
            6.802199840545654,
            3.6633999347686768,
            4.257699966430664
          ]
        },
        {
          "atom_index": 1471,
          "name": "OE1",
          "element": "O",
          "coord": [
            6.832300186157227,
            3.543600082397461,
            4.260000228881836
          ]
        },
        {
          "atom_index": 1472,
          "name": "NE2",
          "element": "N",
          "coord": [
            6.767499923706055,
            3.731800079345703,
            4.367400169372559
          ]
        }
      ]
    },
    {
      "id": "A:519",
      "chain": "A",
      "resseq": 519,
      "icode": "",
      "resname": "LYS",
      "hetflag": " ",
      "sasa": 3.353153705596924,
      "atoms": [
        {
          "atom_index": 1473,
          "name": "N",
          "element": "N",
          "coord": [
            6.936399936676025,
            4.050099849700928,
            4.203000068664551
          ]
        },
        {
          "atom_index": 1474,
          "name": "CA",
          "element": "C",
          "coord": [
            7.0192999839782715,
            4.119999885559082,
            4.301499843597412
          ]
        },
        {
          "atom_index": 1475,
          "name": "C",
          "element": "C",
          "coord": [
            7.163700103759766,
            4.116000175476074,
            4.253900051116943
          ]
        },
        {
          "atom_index": 1476,
          "name": "O",
          "element": "O",
          "coord": [
            7.2210001945495605,
            4.008600234985352,
            4.235799789428711
          ]
        },
        {
          "atom_index": 1477,
          "name": "CB",
          "element": "C",
          "coord": [
            7.008399963378906,
            4.05709981918335,
            4.440199851989746
          ]
        },
        {
          "atom_index": 1478,
          "name": "CG",
          "element": "C",
          "coord": [
            7.087200164794922,
            4.130899906158447,
            4.548500061035156
          ]
        },
        {
          "atom_index": 1479,
          "name": "CD",
          "element": "C",
          "coord": [
            7.020199775695801,
            4.2621002197265625,
            4.589300155639648
          ]
        },
        {
          "atom_index": 1480,
          "name": "CE",
          "element": "C",
          "coord": [
            7.076000213623047,
            4.3130998611450195,
            4.72189998626709
          ]
        },
        {
          "atom_index": 1481,
          "name": "NZ",
          "element": "N",
          "coord": [
            7.225100040435791,
            4.321700096130371,
            4.722499847412109
          ]
        }
      ]
    },
    {
      "id": "A:520",
      "chain": "A",
      "resseq": 520,
      "icode": "",
      "resname": "ASP",
      "hetflag": " ",
      "sasa": 0.0,
      "atoms": [
        {
          "atom_index": 1482,
          "name": "N",
          "element": "N",
          "coord": [
            7.222099781036377,
            4.2332000732421875,
            4.232500076293945
          ]
        },
        {
          "atom_index": 1483,
          "name": "CA",
          "element": "C",
          "coord": [
            7.356500148773193,
            4.241000175476074,
            4.176400184631348
          ]
        },
        {
          "atom_index": 1484,
          "name": "C",
          "element": "C",
          "coord": [
            7.4629998207092285,
            4.236599922180176,
            4.286399841308594
          ]
        },
        {
          "atom_index": 1485,
          "name": "O",
          "element": "O",
          "coord": [
            7.5569000244140625,
            4.317599773406982,
            4.28879976272583
          ]
        },
        {
          "atom_index": 1486,
          "name": "CB",
          "element": "C",
          "coord": [
            7.370500087738037,
            4.367499828338623,
            4.091300010681152
          ]
        },
        {
          "atom_index": 1487,
          "name": "CG",
          "element": "C",
          "coord": [
            7.4832000732421875,
            4.357500076293945,
            3.990600109100342
          ]
        },
        {
          "atom_index": 1488,
          "name": "OD1",
          "element": "O",
          "coord": [
            7.541399955749512,
            4.247200012207031,
            3.9765000343322754
          ]
        },
        {
          "atom_index": 1489,
          "name": "OD2",
          "element": "O",
          "coord": [
            7.512899875640869,
            4.459700107574463,
            3.9247000217437744
          ]
        }
      ]
    },
    {
      "id": "A:521",
      "chain": "A",
      "resseq": 521,
      "icode": "",
      "resname": "GLU",
      "hetflag": " ",
      "sasa": 0.22070901095867157,
      "atoms": [
        {
          "atom_index": 1490,
          "name": "N",
          "element": "N",
          "coord": [
            7.447700023651123,
            4.141200065612793,
            4.377699851989746
          ]
        },
        {
          "atom_index": 1491,
          "name": "CA",
          "element": "C",
          "coord": [
            7.537700176239014,
            4.132400035858154,
            4.491099834442139
          ]
        },
        {
          "atom_index": 1492,
          "name": "C",
          "element": "C",
          "coord": [
            7.606100082397461,
            3.9969000816345215,
            4.498300075531006
          ]
        },
        {
          "atom_index": 1493,
          "name": "O",
          "element": "O",
          "coord": [
            7.5416998863220215,
            3.895699977874756,
            4.524499893188477
          ]
        },
        {
          "atom_index": 1494,
          "name": "CB",
          "element": "C",
          "coord": [
            7.463699817657471,
            4.161300182342529,
            4.622099876403809
          ]
        },
        {
          "atom_index": 1495,
          "name": "CG",
          "element": "C",
          "coord": [
            7.553500175476074,
            4.159900188446045,
            4.745699882507324
          ]
        },
        {
          "atom_index": 1496,
          "name": "CD",
          "element": "C",
          "coord": [
            7.67519998550415,
            4.251999855041504,
            4.734000205993652
          ]
        },
        {
          "atom_index": 1497,
          "name": "OE1",
          "element": "O",
          "coord": [
            7.709700107574463,
            4.296000003814697,
            4.621699810028076
          ]
        },
        {
          "atom_index": 1498,
          "name": "OE2",
          "element": "O",
          "coord": [
            7.7368998527526855,
            4.280200004577637,
            4.838699817657471
          ]
        }
      ]
    },
    {
      "id": "A:522",
      "chain": "A",
      "resseq": 522,
      "icode": "",
      "resname": "PHE",
      "hetflag": " ",
      "sasa": 0.0,
      "atoms": [
        {
          "atom_index": 1499,
          "name": "N",
          "element": "N",
          "coord": [
            7.737199783325195,
            3.9951999187469482,
            4.4741997718811035
          ]
        },
        {
          "atom_index": 1500,
          "name": "CA",
          "element": "C",
          "coord": [
            7.814599990844727,
            3.8724000453948975,
            4.488100051879883
          ]
        },
        {
          "atom_index": 1501,
          "name": "C",
          "element": "C",
          "coord": [
            7.935699939727783,
            3.8975000381469727,
            4.57480001449585
          ]
        },
        {
          "atom_index": 1502,
          "name": "O",
          "element": "O",
          "coord": [
            7.989799976348877,
            4.008500099182129,
            4.578800201416016
          ]
        },
        {
          "atom_index": 1503,
          "name": "CB",
          "element": "C",
          "coord": [
            7.857399940490723,
            3.814500093460083,
            4.352799892425537
          ]
        },
        {
          "atom_index": 1504,
          "name": "CG",
          "element": "C",
          "coord": [
            7.743199825286865,
            3.7904000282287598,
            4.258200168609619
          ]
        },
        {
          "atom_index": 1505,
          "name": "CD1",
          "element": "C",
          "coord": [
            7.690999984741211,
            3.8942999839782715,
            4.179999828338623
          ]
        },
        {
          "atom_index": 1506,
          "name": "CD2",
          "element": "C",
          "coord": [
            7.6880998611450195,
            3.663599967956543,
            4.246200084686279
          ]
        },
        {
          "atom_index": 1507,
          "name": "CE1",
          "element": "C",
          "coord": [
            7.585000038146973,
            3.871799945831299,
            4.092899799346924
          ]
        },
        {
          "atom_index": 1508,
          "name": "CE2",
          "element": "C",
          "coord": [
            7.582399845123291,
            3.639400005340576,
            4.158899784088135
          ]
        },
        {
          "atom_index": 1509,
          "name": "CZ",
          "element": "C",
          "coord": [
            7.530700206756592,
            3.7441999912261963,
            4.082200050354004
          ]
        }
      ]
    },
    {
      "id": "A:523",
      "chain": "A",
      "resseq": 523,
      "icode": "",
      "resname": "ILE",
      "hetflag": " ",
      "sasa": 0.0,
      "atoms": [
        {
          "atom_index": 1510,
          "name": "N",
          "element": "N",
          "coord": [
            7.977200031280518,
            3.79259991645813,
            4.644700050354004
          ]
        },
        {
          "atom_index": 1511,
          "name": "CA",
          "element": "C",
          "coord": [
            8.09220027923584,
            3.8017001152038574,
            4.732500076293945
          ]
        },
        {
          "atom_index": 1512,
          "name": "C",
          "element": "C",
          "coord": [
            8.185500144958496,
            3.6886000633239746,
            4.700900077819824
          ]
        },
        {
          "atom_index": 1513,
          "name": "O",
          "element": "O",
          "coord": [
            8.14210033416748,
            3.574700117111206,
            4.690400123596191
          ]
        },
        {
          "atom_index": 1514,
          "name": "CB",
          "element": "C",
          "coord": [
            8.05370044708252,
            3.7929999828338623,
            4.881700038909912
          ]
        },
        {
          "atom_index": 1515,
          "name": "CG1",
          "element": "C",
          "coord": [
            7.9654998779296875,
            3.911600112915039,
            4.921000003814697
          ]
        },
        {
          "atom_index": 1516,
          "name": "CG2",
          "element": "C",
          "coord": [
            8.178500175476074,
            3.7876999378204346,
            4.9695000648498535
          ]
        },
        {
          "atom_index": 1517,
          "name": "CD1",
          "element": "C",
          "coord": [
            7.877500057220459,
            3.88100004196167,
            5.040599822998047
          ]
        }
      ]
    },
    {
      "id": "A:524",
      "chain": "A",
      "resseq": 524,
      "icode": "",
      "resname": "CYS",
      "hetflag": " ",
      "sasa": 0.0,
      "atoms": [
        {
          "atom_index": 1518,
          "name": "N",
          "element": "N",
          "coord": [
            8.312399864196777,
            3.7227001190185547,
            4.68179988861084
          ]
        },
        {
          "atom_index": 1519,
          "name": "CA",
          "element": "C",
          "coord": [
            8.418999671936035,
            3.6263999938964844,
            4.683499813079834
          ]
        },
        {
          "atom_index": 1520,
          "name": "C",
          "element": "C",
          "coord": [
            8.471099853515625,
            3.622999906539917,
            4.827199935913086
          ]
        },
        {
          "atom_index": 1521,
          "name": "O",
          "element": "O",
          "coord": [
            8.517499923706055,
            3.72379994392395,
            4.880199909210205
          ]
        },
        {
          "atom_index": 1522,
          "name": "CB",
          "element": "C",
          "coord": [
            8.529500007629395,
            3.6689999103546143,
            4.587299823760986
          ]
        },
        {
          "atom_index": 1523,
          "name": "SG",
          "element": "S",
          "coord": [
            8.673700332641602,
            3.561500072479248,
            4.590400218963623
          ]
        }
      ]
    },
    {
      "id": "A:525",
      "chain": "A",
      "resseq": 525,
      "icode": "",
      "resname": "ARG",
      "hetflag": " ",
      "sasa": 0.0,
      "atoms": [
        {
          "atom_index": 1524,
          "name": "N",
          "element": "N",
          "coord": [
            8.461099624633789,
            3.507200002670288,
            4.890500068664551
          ]
        },
        {
          "atom_index": 1525,
          "name": "CA",
          "element": "C",
          "coord": [
            8.509099960327148,
            3.4916999340057373,
            5.025599956512451
          ]
        },
        {
          "atom_index": 1526,
          "name": "C",
          "element": "C",
          "coord": [
            8.624199867248535,
            3.3933000564575195,
            5.0320000648498535
          ]
        },
        {
          "atom_index": 1527,
          "name": "O",
          "element": "O",
          "coord": [
            8.618200302124023,
            3.282900094985962,
            4.974699974060059
          ]
        },
        {
          "atom_index": 1528,
          "name": "CB",
          "element": "C",
          "coord": [
            8.3951997756958,
            3.4451000690460205,
            5.116099834442139
          ]
        },
        {
          "atom_index": 1529,
          "name": "CG",
          "element": "C",
          "coord": [
            8.436400413513184,
            3.4209001064300537,
            5.258900165557861
          ]
        },
        {
          "atom_index": 1530,
          "name": "CD",
          "element": "C",
          "coord": [
            8.319700241088867,
            3.375,
            5.343500137329102
          ]
        },
        {
          "atom_index": 1531,
          "name": "NE",
          "element": "N",
          "coord": [
            8.224599838256836,
            3.4834001064300537,
            5.3653998374938965
          ]
        },
        {
          "atom_index": 1532,
          "name": "CZ",
          "element": "C",
          "coord": [
            8.098799705505371,
            3.467400074005127,
            5.405900001525879
          ]
        },
        {
          "atom_index": 1533,
          "name": "NH1",
          "element": "N",
          "coord": [
            8.05049991607666,
            3.3464999198913574,
            5.429800033569336
          ]
        },
        {
          "atom_index": 1534,
          "name": "NH2",
          "element": "N",
          "coord": [
            8.020000457763672,
            3.5729000568389893,
            5.4207000732421875
          ]
        }
      ]
    },
    {
      "id": "A:526",
      "chain": "A",
      "resseq": 526,
      "icode": "",
      "resname": "ALA",
      "hetflag": " ",
      "sasa": 0.0,
      "atoms": [
        {
          "atom_index": 1535,
          "name": "N",
          "element": "N",
          "coord": [
            8.728099822998047,
            3.4330999851226807,
            5.104700088500977
          ]
        },
        {
          "atom_index": 1536,
          "name": "CA",
          "element": "C",
          "coord": [
            8.83899974822998,
            3.3443000316619873,
            5.135499954223633
          ]
        },
        {
          "atom_index": 1537,
          "name": "C",
          "element": "C",
          "coord": [
            8.842499732971191,
            3.3036999702453613,
            5.28380012512207
          ]
        },
        {
          "atom_index": 1538,
          "name": "O",
          "element": "O",
          "coord": [
            8.819700241088867,
            3.3852999210357666,
            5.373499870300293
          ]
        },
        {
          "atom_index": 1539,
          "name": "CB",
          "element": "C",
          "coord": [
            8.972999572753906,
            3.408400058746338,
            5.092599868774414
          ]
        }
      ]
    },
    {
      "id": "A:527",
      "chain": "A",
      "resseq": 527,
      "icode": "",
      "resname": "VAL",
      "hetflag": " ",
      "sasa": 0.0,
      "atoms": [
        {
          "atom_index": 1540,
          "name": "N",
          "element": "N",
          "coord": [
            8.871399879455566,
            3.1763999462127686,
            5.308899879455566
          ]
        },
        {
          "atom_index": 1541,
          "name": "CA",
          "element": "C",
          "coord": [
            8.900899887084961,
            3.131999969482422,
            5.4440999031066895
          ]
        },
        {
          "atom_index": 1542,
          "name": "C",
          "element": "C",
          "coord": [
            9.048800468444824,
            3.0964999198913574,
            5.456099987030029
          ]
        },
        {
          "atom_index": 1543,
          "name": "O",
          "element": "O",
          "coord": [
            9.101499557495117,
            3.012500047683716,
            5.382500171661377
          ]
        },
        {
          "atom_index": 1544,
          "name": "CB",
          "element": "C",
          "coord": [
            8.813300132751465,
            3.012500047683716,
            5.4857001304626465
          ]
        },
        {
          "atom_index": 1545,
          "name": "CG1",
          "element": "C",
          "coord": [
            8.84630012512207,
            2.9707999229431152,
            5.629899978637695
          ]
        },
        {
          "atom_index": 1546,
          "name": "CG2",
          "element": "C",
          "coord": [
            8.665399551391602,
            3.048799991607666,
            5.4720001220703125
          ]
        }
      ]
    },
    {
      "id": "A:528",
      "chain": "A",
      "resseq": 528,
      "icode": "",
      "resname": "HIS",
      "hetflag": " ",
      "sasa": 0.0,
      "atoms": [
        {
          "atom_index": 1547,
          "name": "N",
          "element": "N",
          "coord": [
            9.115900039672852,
            3.1614999771118164,
            5.549699783325195
          ]
        },
        {
          "atom_index": 1548,
          "name": "CA",
          "element": "C",
          "coord": [
            9.258999824523926,
            3.142699956893921,
            5.566299915313721
          ]
        },
        {
          "atom_index": 1549,
          "name": "C",
          "element": "C",
          "coord": [
            9.303600311279297,
            3.1602001190185547,
            5.711100101470947
          ]
        },
        {
          "atom_index": 1550,
          "name": "O",
          "element": "O",
          "coord": [
            9.259300231933594,
            3.2520999908447266,
            5.77839994430542
          ]
        },
        {
          "atom_index": 1551,
          "name": "CB",
          "element": "C",
          "coord": [
            9.334699630737305,
            3.2395999431610107,
            5.476900100708008
          ]
        },
        {
          "atom_index": 1552,
          "name": "CG",
          "element": "C",
          "coord": [
            9.482099533081055,
            3.2156999111175537,
            5.474400043487549
          ]
        },
        {
          "atom_index": 1553,
          "name": "ND1",
          "element": "N",
          "coord": [
            9.56719970703125,
            3.273900032043457,
            5.565400123596191
          ]
        },
        {
          "atom_index": 1554,
          "name": "CD2",
          "element": "C",
          "coord": [
            9.559100151062012,
            3.138700008392334,
            5.394000053405762
          ]
        },
        {
          "atom_index": 1555,
          "name": "CE1",
          "element": "C",
          "coord": [
            9.690799713134766,
            3.234100103378296,
            5.540900230407715
          ]
        },
        {
          "atom_index": 1556,
          "name": "NE2",
          "element": "N",
          "coord": [
            9.688899993896484,
            3.151900053024292,
            5.437900066375732
          ]
        }
      ]
    },
    {
      "id": "A:529",
      "chain": "A",
      "resseq": 529,
      "icode": "",
      "resname": "GLU",
      "hetflag": " ",
      "sasa": 0.0,
      "atoms": [
        {
          "atom_index": 1557,
          "name": "N",
          "element": "N",
          "coord": [
            9.39229965209961,
            3.072000026702881,
            5.757900238037109
          ]
        },
        {
          "atom_index": 1558,
          "name": "CA",
          "element": "C",
          "coord": [
            9.433699607849121,
            3.0731000900268555,
            5.898799896240234
          ]
        },
        {
          "atom_index": 1559,
          "name": "C",
          "element": "C",
          "coord": [
            9.486000061035156,
            3.2083001136779785,
            5.946499824523926
          ]
        },
        {
          "atom_index": 1560,
          "name": "O",
          "element": "O",
          "coord": [
            9.47350025177002,
            3.2421998977661133,
            6.064000129699707
          ]
        },
        {
          "atom_index": 1561,
          "name": "CB",
          "element": "C",
          "coord": [
            9.537199974060059,
            2.9639999866485596,
            5.929200172424316
          ]
        },
        {
          "atom_index": 1562,
          "name": "CG",
          "element": "C",
          "coord": [
            9.670599937438965,
            2.975399971008301,
            5.854100227355957
          ]
        },
        {
          "atom_index": 1563,
          "name": "CD",
          "element": "C",
          "coord": [
            9.76360034942627,
            2.85509991645813,
            5.879300117492676
          ]
        },
        {
          "atom_index": 1564,
          "name": "OE1",
          "element": "O",
          "coord": [
            9.853599548339844,
            2.866300106048584,
            5.96619987487793
          ]
        },
        {
          "atom_index": 1565,
          "name": "OE2",
          "element": "O",
          "coord": [
            9.746700286865234,
            2.7497000694274902,
            5.812399864196777
          ]
        }
      ]
    },
    {
      "id": "A:530",
      "chain": "A",
      "resseq": 530,
      "icode": "",
      "resname": "ALA",
      "hetflag": " ",
      "sasa": 0.0,
      "atoms": [
        {
          "atom_index": 1566,
          "name": "N",
          "element": "N",
          "coord": [
            9.544500350952148,
            3.2853000164031982,
            5.855899810791016
          ]
        },
        {
          "atom_index": 1567,
          "name": "CA",
          "element": "C",
          "coord": [
            9.607799530029297,
            3.411799907684326,
            5.8927998542785645
          ]
        },
        {
          "atom_index": 1568,
          "name": "C",
          "element": "C",
          "coord": [
            9.510700225830078,
            3.5297000408172607,
            5.89169979095459
          ]
        },
        {
          "atom_index": 1569,
          "name": "O",
          "element": "O",
          "coord": [
            9.542900085449219,
            3.638000011444092,
            5.9390997886657715
          ]
        },
        {
          "atom_index": 1570,
          "name": "CB",
          "element": "C",
          "coord": [
            9.725600242614746,
            3.4403998851776123,
            5.801499843597412
          ]
        }
      ]
    },
    {
      "id": "A:531",
      "chain": "A",
      "resseq": 531,
      "icode": "",
      "resname": "ALA",
      "hetflag": " ",
      "sasa": 0.0,
      "atoms": [
        {
          "atom_index": 1571,
          "name": "N",
          "element": "N",
          "coord": [
            9.391799926757812,
            3.5092999935150146,
            5.837500095367432
          ]
        },
        {
          "atom_index": 1572,
          "name": "CA",
          "element": "C",
          "coord": [
            9.293899536132812,
            3.6166000366210938,
            5.833600044250488
          ]
        },
        {
          "atom_index": 1573,
          "name": "C",
          "element": "C",
          "coord": [
            9.233200073242188,
            3.636899948120117,
            5.97130012512207
          ]
        },
        {
          "atom_index": 1574,
          "name": "O",
          "element": "O",
          "coord": [
            9.184700012207031,
            3.543100118637085,
            6.035399913787842
          ]
        },
        {
          "atom_index": 1575,
          "name": "CB",
          "element": "C",
          "coord": [
            9.185199737548828,
            3.586899995803833,
            5.730899810791016
          ]
        }
      ]
    },
    {
      "id": "A:532",
      "chain": "A",
      "resseq": 532,
      "icode": "",
      "resname": "SER",
      "hetflag": " ",
      "sasa": 2.1770312786102295,
      "atoms": [
        {
          "atom_index": 1576,
          "name": "N",
          "element": "N",
          "coord": [
            9.236300468444824,
            3.7604000568389893,
            6.0177001953125
          ]
        },
        {
          "atom_index": 1577,
          "name": "CA",
          "element": "C",
          "coord": [
            9.179800033569336,
            3.7909998893737793,
            6.147500038146973
          ]
        },
        {
          "atom_index": 1578,
          "name": "C",
          "element": "C",
          "coord": [
            9.076000213623047,
            3.901900053024292,
            6.134200096130371
          ]
        },
        {
          "atom_index": 1579,
          "name": "O",
          "element": "O",
          "coord": [
            9.093899726867676,
            3.994800090789795,
            6.05679988861084
          ]
        },
        {
          "atom_index": 1580,
          "name": "CB",
          "element": "C",
          "coord": [
            9.289899826049805,
            3.8320000171661377,
            6.244699954986572
          ]
        },
        {
          "atom_index": 1581,
          "name": "OG",
          "element": "O",
          "coord": [
            9.248000144958496,
            3.8115999698638916,
            6.378600120544434
          ]
        }
      ]
    },
    {
      "id": "A:533",
      "chain": "A",
      "resseq": 533,
      "icode": "",
      "resname": "PRO",
      "hetflag": " ",
      "sasa": 5.097943305969238,
      "atoms": [
        {
          "atom_index": 1582,
          "name": "N",
          "element": "N",
          "coord": [
            8.965700149536133,
            3.889899969100952,
            6.208399772644043
          ]
        },
        {
          "atom_index": 1583,
          "name": "CA",
          "element": "C",
          "coord": [
            8.946000099182129,
            3.77020001411438,
            6.289700031280518
          ]
        },
        {
          "atom_index": 1584,
          "name": "C",
          "element": "C",
          "coord": [
            8.865599632263184,
            3.66510009765625,
            6.214900016784668
          ]
        },
        {
          "atom_index": 1585,
          "name": "O",
          "element": "O",
          "coord": [
            8.826800346374512,
            3.683799982070923,
            6.098499774932861
          ]
        },
        {
          "atom_index": 1586,
          "name": "CB",
          "element": "C",
          "coord": [
            8.86299991607666,
            3.8227999210357666,
            6.406199932098389
          ]
        },
        {
          "atom_index": 1587,
          "name": "CG",
          "element": "C",
          "coord": [
            8.776200294494629,
            3.927999973297119,
            6.341400146484375
          ]
        },
        {
          "atom_index": 1588,
          "name": "CD",
          "element": "C",
          "coord": [
            8.86139965057373,
            3.9911999702453613,
            6.232900142669678
          ]
        }
      ]
    },
    {
      "id": "A:534",
      "chain": "A",
      "resseq": 534,
      "icode": "",
      "resname": "SER",
      "hetflag": " ",
      "sasa": 0.35492008924484253,
      "atoms": [
        {
          "atom_index": 1589,
          "name": "N",
          "element": "N",
          "coord": [
            8.840800285339355,
            3.5546000003814697,
            6.283699989318848
          ]
        },
        {
          "atom_index": 1590,
          "name": "CA",
          "element": "C",
          "coord": [
            8.751500129699707,
            3.4514999389648438,
            6.233500003814697
          ]
        },
        {
          "atom_index": 1591,
          "name": "C",
          "element": "C",
          "coord": [
            8.792200088500977,
            3.398200035095215,
            6.0971999168396
          ]
        },
        {
          "atom_index": 1592,
          "name": "O",
          "element": "O",
          "coord": [
            8.70740032196045,
            3.344399929046631,
            6.0269999504089355
          ]
        },
        {
          "atom_index": 1593,
          "name": "CB",
          "element": "C",
          "coord": [
            8.607099533081055,
            3.503200054168701,
            6.22790002822876
          ]
        },
        {
          "atom_index": 1594,
          "name": "OG",
          "element": "O",
          "coord": [
            8.589799880981445,
            3.596299886703491,
            6.122499942779541
          ]
        }
      ]
    },
    {
      "id": "A:535",
      "chain": "A",
      "resseq": 535,
      "icode": "",
      "resname": "GLN",
      "hetflag": " ",
      "sasa": 0.0,
      "atoms": [
        {
          "atom_index": 1595,
          "name": "N",
          "element": "N",
          "coord": [
            8.9197998046875,
            3.4154999256134033,
            6.0605998039245605
          ]
        },
        {
          "atom_index": 1596,
          "name": "CA",
          "element": "C",
          "coord": [
            8.980999946594238,
            3.347100019454956,
            5.945700168609619
          ]
        },
        {
          "atom_index": 1597,
          "name": "C",
          "element": "C",
          "coord": [
            8.910400390625,
            3.374300003051758,
            5.813700199127197
          ]
        },
        {
          "atom_index": 1598,
          "name": "O",
          "element": "O",
          "coord": [
            8.912799835205078,
            3.2904999256134033,
            5.723599910736084
          ]
        },
        {
          "atom_index": 1599,
          "name": "CB",
          "element": "C",
          "coord": [
            8.986499786376953,
            3.1946001052856445,
            5.9679999351501465
          ]
        },
        {
          "atom_index": 1600,
          "name": "CG",
          "element": "C",
          "coord": [
            9.081700325012207,
            3.148099899291992,
            6.077300071716309
          ]
        },
        {
          "atom_index": 1601,
          "name": "CD",
          "element": "C",
          "coord": [
            9.029999732971191,
            3.178999900817871,
            6.217400074005127
          ]
        },
        {
          "atom_index": 1602,
          "name": "OE1",
          "element": "O",
          "coord": [
            8.921799659729004,
            3.135200023651123,
            6.257800102233887
          ]
        },
        {
          "atom_index": 1603,
          "name": "NE2",
          "element": "N",
          "coord": [
            9.106900215148926,
            3.25600004196167,
            6.291299819946289
          ]
        }
      ]
    },
    {
      "id": "A:536",
      "chain": "A",
      "resseq": 536,
      "icode": "",
      "resname": "THR",
      "hetflag": " ",
      "sasa": 0.0,
      "atoms": [
        {
          "atom_index": 1604,
          "name": "N",
          "element": "N",
          "coord": [
            8.846099853515625,
            3.489799976348877,
            5.802700042724609
          ]
        },
        {
          "atom_index": 1605,
          "name": "CA",
          "element": "C",
          "coord": [
            8.768400192260742,
            3.518699884414673,
            5.683199882507324
          ]
        },
        {
          "atom_index": 1606,
          "name": "C",
          "element": "C",
          "coord": [
            8.797699928283691,
            3.656899929046631,
            5.628399848937988
          ]
        },
        {
          "atom_index": 1607,
          "name": "O",
          "element": "O",
          "coord": [
            8.808099746704102,
            3.7548999786376953,
            5.702700138092041
          ]
        },
        {
          "atom_index": 1608,
          "name": "CB",
          "element": "C",
          "coord": [
            8.615500450134277,
            3.5088000297546387,
            5.706699848175049
          ]
        },
        {
          "atom_index": 1609,
          "name": "OG1",
          "element": "O",
          "coord": [
            8.582300186157227,
            3.38070011138916,
            5.760200023651123
          ]
        },
        {
          "atom_index": 1610,
          "name": "CG2",
          "element": "C",
          "coord": [
            8.540900230407715,
            3.5274999141693115,
            5.575699806213379
          ]
        }
      ]
    },
    {
      "id": "A:537",
      "chain": "A",
      "resseq": 537,
      "icode": "",
      "resname": "VAL",
      "hetflag": " ",
      "sasa": 0.0,
      "atoms": [
        {
          "atom_index": 1611,
          "name": "N",
          "element": "N",
          "coord": [
            8.809700012207031,
            3.662100076675415,
            5.496399879455566
          ]
        },
        {
          "atom_index": 1612,
          "name": "CA",
          "element": "C",
          "coord": [
            8.824899673461914,
            3.7860000133514404,
            5.423099994659424
          ]
        },
        {
          "atom_index": 1613,
          "name": "C",
          "element": "C",
          "coord": [
            8.737299919128418,
            3.7718000411987305,
            5.30049991607666
          ]
        },
        {
          "atom_index": 1614,
          "name": "O",
          "element": "O",
          "coord": [
            8.738699913024902,
            3.6679999828338623,
            5.233399868011475
          ]
        },
        {
          "atom_index": 1615,
          "name": "CB",
          "element": "C",
          "coord": [
            8.970100402832031,
            3.8087000846862793,
            5.375500202178955
          ]
        },
        {
          "atom_index": 1616,
          "name": "CG1",
          "element": "C",
          "coord": [
            8.989800453186035,
            3.954900026321411,
            5.340099811553955
          ]
        },
        {
          "atom_index": 1617,
          "name": "CG2",
          "element": "C",
          "coord": [
            9.069499969482422,
            3.7665998935699463,
            5.481500148773193
          ]
        }
      ]
    },
    {
      "id": "A:538",
      "chain": "A",
      "resseq": 538,
      "icode": "",
      "resname": "GLN",
      "hetflag": " ",
      "sasa": 0.031651873141527176,
      "atoms": [
        {
          "atom_index": 1618,
          "name": "N",
          "element": "N",
          "coord": [
            8.659000396728516,
            3.874500036239624,
            5.271900177001953
          ]
        },
        {
          "atom_index": 1619,
          "name": "CA",
          "element": "C",
          "coord": [
            8.577799797058105,
            3.8684000968933105,
            5.152699947357178
          ]
        },
        {
          "atom_index": 1620,
          "name": "C",
          "element": "C",
          "coord": [
            8.572999954223633,
            4.002699851989746,
            5.085000038146973
          ]
        },
        {
          "atom_index": 1621,
          "name": "O",
          "element": "O",
          "coord": [
            8.613800048828125,
            4.103700160980225,
            5.142899990081787
          ]
        },
        {
          "atom_index": 1622,
          "name": "CB",
          "element": "C",
          "coord": [
            8.437100410461426,
            3.822999954223633,
            5.185999870300293
          ]
        },
        {
          "atom_index": 1623,
          "name": "CG",
          "element": "C",
          "coord": [
            8.366100311279297,
            3.916300058364868,
            5.27839994430542
          ]
        },
        {
          "atom_index": 1624,
          "name": "CD",
          "element": "C",
          "coord": [
            8.227399826049805,
            3.8650999069213867,
            5.314599990844727
          ]
        },
        {
          "atom_index": 1625,
          "name": "OE1",
          "element": "O",
          "coord": [
            8.2076997756958,
            3.7448999881744385,
            5.32859992980957
          ]
        },
        {
          "atom_index": 1626,
          "name": "NE2",
          "element": "N",
          "coord": [
            8.130900382995605,
            3.9558000564575195,
            5.329599857330322
          ]
        }
      ]
    },
    {
      "id": "A:539",
      "chain": "A",
      "resseq": 539,
      "icode": "",
      "resname": "ARG",
      "hetflag": " ",
      "sasa": 0.031651873141527176,
      "atoms": [
        {
          "atom_index": 1627,
          "name": "N",
          "element": "N",
          "coord": [
            8.521400451660156,
            4.0019001960754395,
            4.962299823760986
          ]
        },
        {
          "atom_index": 1628,
          "name": "CA",
          "element": "C",
          "coord": [
            8.515299797058105,
            4.1203999519348145,
            4.879700183868408
          ]
        },
        {
          "atom_index": 1629,
          "name": "C",
          "element": "C",
          "coord": [
            8.387999534606934,
            4.1118998527526855,
            4.796800136566162
          ]
        },
        {
          "atom_index": 1630,
          "name": "O",
          "element": "O",
          "coord": [
            8.355500221252441,
            4.007800102233887,
            4.742199897766113
          ]
        },
        {
          "atom_index": 1631,
          "name": "CB",
          "element": "C",
          "coord": [
            8.639599800109863,
            4.129799842834473,
            4.789400100708008
          ]
        },
        {
          "atom_index": 1632,
          "name": "CG",
          "element": "C",
          "coord": [
            8.647700309753418,
            4.257999897003174,
            4.705999851226807
          ]
        },
        {
          "atom_index": 1633,
          "name": "CD",
          "element": "C",
          "coord": [
            8.646100044250488,
            4.381100177764893,
            4.795300006866455
          ]
        },
        {
          "atom_index": 1634,
          "name": "NE",
          "element": "N",
          "coord": [
            8.753600120544434,
            4.378399848937988,
            4.8942999839782715
          ]
        },
        {
          "atom_index": 1635,
          "name": "CZ",
          "element": "C",
          "coord": [
            8.8774995803833,
            4.420899868011475,
            4.871099948883057
          ]
        },
        {
          "atom_index": 1636,
          "name": "NH1",
          "element": "N",
          "coord": [
            8.90999984741211,
            4.469099998474121,
            4.751800060272217
          ]
        },
        {
          "atom_index": 1637,
          "name": "NH2",
          "element": "N",
          "coord": [
            8.969200134277344,
            4.414299964904785,
            4.9670000076293945
          ]
        }
      ]
    },
    {
      "id": "A:540",
      "chain": "A",
      "resseq": 540,
      "icode": "",
      "resname": "ALA",
      "hetflag": " ",
      "sasa": 0.19359277188777924,
      "atoms": [
        {
          "atom_index": 1638,
          "name": "N",
          "element": "N",
          "coord": [
            8.3149995803833,
            4.2220001220703125,
            4.788700103759766
          ]
        },
        {
          "atom_index": 1639,
          "name": "CA",
          "element": "C",
          "coord": [
            8.194199562072754,
            4.223999977111816,
            4.708099842071533
          ]
        },
        {
          "atom_index": 1640,
          "name": "C",
          "element": "C",
          "coord": [
            8.223099708557129,
            4.269999980926514,
            4.566199779510498
          ]
        },
        {
          "atom_index": 1641,
          "name": "O",
          "element": "O",
          "coord": [
            8.319000244140625,
            4.343200206756592,
            4.539299964904785
          ]
        },
        {
          "atom_index": 1642,
          "name": "CB",
          "element": "C",
          "coord": [
            8.089099884033203,
            4.311999797821045,
            4.770899772644043
          ]
        }
      ]
    },
    {
      "id": "A:541",
      "chain": "A",
      "resseq": 541,
      "icode": "",
      "resname": "VAL",
      "hetflag": " ",
      "sasa": 0.0,
      "atoms": [
        {
          "atom_index": 1643,
          "name": "N",
          "element": "N",
          "coord": [
            8.138699531555176,
            4.225200176239014,
            4.475299835205078
          ]
        },
        {
          "atom_index": 1644,
          "name": "CA",
          "element": "C",
          "coord": [
            8.14799976348877,
            4.267899990081787,
            4.337600231170654
          ]
        },
        {
          "atom_index": 1645,
          "name": "C",
          "element": "C",
          "coord": [
            8.009599685668945,
            4.257699966430664,
            4.273600101470947
          ]
        },
        {
          "atom_index": 1646,
          "name": "O",
          "element": "O",
          "coord": [
            7.930699825286865,
            4.167500019073486,
            4.304800033569336
          ]
        },
        {
          "atom_index": 1647,
          "name": "CB",
          "element": "C",
          "coord": [
            8.252799987792969,
            4.1844000816345215,
            4.26039981842041
          ]
        },
        {
          "atom_index": 1648,
          "name": "CG1",
          "element": "C",
          "coord": [
            8.207200050354004,
            4.040599822998047,
            4.2494001388549805
          ]
        },
        {
          "atom_index": 1649,
          "name": "CG2",
          "element": "C",
          "coord": [
            8.280200004577637,
            4.24459981918335,
            4.122200012207031
          ]
        }
      ]
    },
    {
      "id": "A:542",
      "chain": "A",
      "resseq": 542,
      "icode": "",
      "resname": "SER",
      "hetflag": " ",
      "sasa": 0.0,
      "atoms": [
        {
          "atom_index": 1650,
          "name": "N",
          "element": "N",
          "coord": [
            7.979000091552734,
            4.351900100708008,
            4.185699939727783
          ]
        },
        {
          "atom_index": 1651,
          "name": "CA",
          "element": "C",
          "coord": [
            7.853600025177002,
            4.348400115966797,
            4.112599849700928
          ]
        },
        {
          "atom_index": 1652,
          "name": "C",
          "element": "C",
          "coord": [
            7.885799884796143,
            4.348899841308594,
            3.9637999534606934
          ]
        },
        {
          "atom_index": 1653,
          "name": "O",
          "element": "O",
          "coord": [
            7.996099948883057,
            4.387199878692627,
            3.923799991607666
          ]
        },
        {
          "atom_index": 1654,
          "name": "CB",
          "element": "C",
          "coord": [
            7.770699977874756,
            4.471700191497803,
            4.14900016784668
          ]
        },
        {
          "atom_index": 1655,
          "name": "OG",
          "element": "O",
          "coord": [
            7.780399799346924,
            4.5,
            4.287499904632568
          ]
        }
      ]
    },
    {
      "id": "A:543",
      "chain": "A",
      "resseq": 543,
      "icode": "",
      "resname": "VAL",
      "hetflag": " ",
      "sasa": 0.0,
      "atoms": [
        {
          "atom_index": 1656,
          "name": "N",
          "element": "N",
          "coord": [
            7.791100025177002,
            4.308899879455566,
            3.8803999423980713
          ]
        },
        {
          "atom_index": 1657,
          "name": "CA",
          "element": "C",
          "coord": [
            7.8119001388549805,
            4.327199935913086,
            3.736799955368042
          ]
        },
        {
          "atom_index": 1658,
          "name": "C",
          "element": "C",
          "coord": [
            7.816400051116943,
            4.475599765777588,
            3.693000078201294
          ]
        },
        {
          "atom_index": 1659,
          "name": "O",
          "element": "O",
          "coord": [
            7.890999794006348,
            4.5106000900268555,
            3.600800037384033
          ]
        },
        {
          "atom_index": 1660,
          "name": "CB",
          "element": "C",
          "coord": [
            7.711400032043457,
            4.247700214385986,
            3.653700113296509
          ]
        },
        {
          "atom_index": 1661,
          "name": "CG1",
          "element": "C",
          "coord": [
            7.755899906158447,
            4.245699882507324,
            3.510200023651123
          ]
        },
        {
          "atom_index": 1662,
          "name": "CG2",
          "element": "C",
          "coord": [
            7.702400207519531,
            4.104700088500977,
            3.70740008354187
          ]
        }
      ]
    },
    {
      "id": "A:544",
      "chain": "A",
      "resseq": 544,
      "icode": "",
      "resname": "ASN",
      "hetflag": " ",
      "sasa": 0.4127015471458435,
      "atoms": [
        {
          "atom_index": 1663,
          "name": "N",
          "element": "N",
          "coord": [
            7.739200115203857,
            4.561699867248535,
            3.760200023651123
          ]
        },
        {
          "atom_index": 1664,
          "name": "CA",
          "element": "C",
          "coord": [
            7.736999988555908,
            4.7058000564575195,
            3.7307000160217285
          ]
        },
        {
          "atom_index": 1665,
          "name": "C",
          "element": "C",
          "coord": [
            7.796800136566162,
            4.791399955749512,
            3.8429999351501465
          ]
        },
        {
          "atom_index": 1666,
          "name": "O",
          "element": "O",
          "coord": [
            7.775300025939941,
            4.7631001472473145,
            3.960599899291992
          ]
        },
        {
          "atom_index": 1667,
          "name": "CB",
          "element": "C",
          "coord": [
            7.593699932098389,
            4.751800060272217,
            3.7028000354766846
          ]
        },
        {
          "atom_index": 1668,
          "name": "CG",
          "element": "C",
          "coord": [
            7.515200138092041,
            4.651500225067139,
            3.619999885559082
          ]
        },
        {
          "atom_index": 1669,
          "name": "OD1",
          "element": "O",
          "coord": [
            7.565199851989746,
            4.598299980163574,
            3.520699977874756
          ]
        },
        {
          "atom_index": 1670,
          "name": "ND2",
          "element": "N",
          "coord": [
            7.391900062561035,
            4.6244001388549805,
            3.66129994392395
          ]
        }
      ]
    },
    {
      "id": "A:545",
      "chain": "A",
      "resseq": 545,
      "icode": "",
      "resname": "PRO",
      "hetflag": " ",
      "sasa": 5.667485237121582,
      "atoms": [
        {
          "atom_index": 1671,
          "name": "N",
          "element": "N",
          "coord": [
            7.87060022354126,
            4.897799968719482,
            3.8066999912261963
          ]
        },
        {
          "atom_index": 1672,
          "name": "CA",
          "element": "C",
          "coord": [
            7.9440999031066895,
            4.980800151824951,
            3.903899908065796
          ]
        },
        {
          "atom_index": 1673,
          "name": "C",
          "element": "C",
          "coord": [
            7.86269998550415,
            5.091800212860107,
            3.9721999168395996
          ]
        },
        {
          "atom_index": 1674,
          "name": "O",
          "element": "O",
          "coord": [
            7.743299961090088,
            5.107800006866455,
            3.946700096130371
          ]
        },
        {
          "atom_index": 1675,
          "name": "CB",
          "element": "C",
          "coord": [
            8.054800033569336,
            5.042600154876709,
            3.818700075149536
          ]
        },
        {
          "atom_index": 1676,
          "name": "CG",
          "element": "C",
          "coord": [
            7.993599891662598,
            5.053899765014648,
            3.6823999881744385
          ]
        },
        {
          "atom_index": 1677,
          "name": "CD",
          "element": "C",
          "coord": [
            7.900700092315674,
            4.9355998039245605,
            3.66729998588562
          ]
        }
      ]
    },
    {
      "id": "B:333",
      "chain": "B",
      "resseq": 333,
      "icode": "",
      "resname": "PRO",
      "hetflag": " ",
      "sasa": 0.0,
      "atoms": [
        {
          "atom_index": 1678,
          "name": "N",
          "element": "N",
          "coord": [
            10.759400367736816,
            0.5497999787330627,
            4.60230016708374
          ]
        },
        {
          "atom_index": 1679,
          "name": "CA",
          "element": "C",
          "coord": [
            10.781800270080566,
            0.5099999904632568,
            4.463399887084961
          ]
        },
        {
          "atom_index": 1680,
          "name": "C",
          "element": "C",
          "coord": [
            10.856399536132812,
            0.6189000010490417,
            4.38670015335083
          ]
        },
        {
          "atom_index": 1681,
          "name": "O",
          "element": "O",
          "coord": [
            10.907600402832031,
            0.7125999927520752,
            4.448299884796143
          ]
        },
        {
          "atom_index": 1682,
          "name": "CB",
          "element": "C",
          "coord": [
            10.639399528503418,
            0.49810001254081726,
            4.4095001220703125
          ]
        },
        {
          "atom_index": 1683,
          "name": "CG",
          "element": "C",
          "coord": [
            10.558699607849121,
            0.5995000004768372,
            4.492599964141846
          ]
        },
        {
          "atom_index": 1684,
          "name": "CD",
          "element": "C",
          "coord": [
            10.643799781799316,
            0.6402000188827515,
            4.612500190734863
          ]
        }
      ]
    },
    {
      "id": "B:334",
      "chain": "B",
      "resseq": 334,
      "icode": "",
      "resname": "ARG",
      "hetflag": " ",
      "sasa": 0.0,
      "atoms": [
        {
          "atom_index": 1685,
          "name": "N",
          "element": "N",
          "coord": [
            10.86139965057373,
            0.6060000061988831,
            4.2540998458862305
          ]
        },
        {
          "atom_index": 1686,
          "name": "CA",
          "element": "C",
          "coord": [
            10.925100326538086,
            0.7041000127792358,
            4.165500164031982
          ]
        },
        {
          "atom_index": 1687,
          "name": "C",
          "element": "C",
          "coord": [
            10.890999794006348,
            0.6699000000953674,
            4.020899772644043
          ]
        },
        {
          "atom_index": 1688,
          "name": "O",
          "element": "O",
          "coord": [
            10.928899765014648,
            0.5638999938964844,
            3.97160005569458
          ]
        },
        {
          "atom_index": 1689,
          "name": "CB",
          "element": "C",
          "coord": [
            11.077500343322754,
            0.7055000066757202,
            4.184199810028076
          ]
        },
        {
          "atom_index": 1690,
          "name": "CG",
          "element": "C",
          "coord": [
            11.154199600219727,
            0.7820000052452087,
            4.075500011444092
          ]
        },
        {
          "atom_index": 1691,
          "name": "CD",
          "element": "C",
          "coord": [
            11.306099891662598,
            0.7754999995231628,
            4.095699787139893
          ]
        },
        {
          "atom_index": 1692,
          "name": "NE",
          "element": "N",
          "coord": [
            11.359399795532227,
            0.6395000219345093,
            4.08650016784668
          ]
        },
        {
          "atom_index": 1693,
          "name": "CZ",
          "element": "C",
          "coord": [
            11.40470027923584,
            0.5838000178337097,
            3.974400043487549
          ]
        },
        {
          "atom_index": 1694,
          "name": "NH1",
          "element": "N",
          "coord": [
            11.403300285339355,
            0.6525999903678894,
            3.8610000610351562
          ]
        },
        {
          "atom_index": 1695,
          "name": "NH2",
          "element": "N",
          "coord": [
            11.451399803161621,
            0.459199994802475,
            3.975600004196167
          ]
        }
      ]
    },
    {
      "id": "B:335",
      "chain": "B",
      "resseq": 335,
      "icode": "",
      "resname": "CYS",
      "hetflag": " ",
      "sasa": 0.0,
      "atoms": [
        {
          "atom_index": 1696,
          "name": "N",
          "element": "N",
          "coord": [
            10.820500373840332,
            0.7595000267028809,
            3.9526000022888184
          ]
        },
        {
          "atom_index": 1697,
          "name": "CA",
          "element": "C",
          "coord": [
            10.764200210571289,
            0.7271000146865845,
            3.821199893951416
          ]
        },
        {
          "atom_index": 1698,
          "name": "C",
          "element": "C",
          "coord": [
            10.82450008392334,
            0.8064000010490417,
            3.7047998905181885
          ]
        },
        {
          "atom_index": 1699,
          "name": "O",
          "element": "O",
          "coord": [
            10.783699989318848,
            0.9210000038146973,
            3.6840999126434326
          ]
        },
        {
          "atom_index": 1700,
          "name": "CB",
          "element": "C",
          "coord": [
            10.612899780273438,
            0.7530999779701233,
            3.8225998878479004
          ]
        },
        {
          "atom_index": 1701,
          "name": "SG",
          "element": "S",
          "coord": [
            10.524999618530273,
            0.6894999742507935,
            3.9667999744415283
          ]
        }
      ]
    },
    {
      "id": "B:336",
      "chain": "B",
      "resseq": 336,
      "icode": "",
      "resname": "VAL",
      "hetflag": " ",
      "sasa": 0.0,
      "atoms": [
        {
          "atom_index": 1702,
          "name": "N",
          "element": "N",
          "coord": [
            10.916500091552734,
            0.7469000220298767,
            3.627000093460083
          ]
        },
        {
          "atom_index": 1703,
          "name": "CA",
          "element": "C",
          "coord": [
            10.961400032043457,
            0.8148000240325928,
            3.5048999786376953
          ]
        },
        {
          "atom_index": 1704,
          "name": "C",
          "element": "C",
          "coord": [
            10.842300415039062,
            0.8379999995231628,
            3.412400007247925
          ]
        },
        {
          "atom_index": 1705,
          "name": "O",
          "element": "O",
          "coord": [
            10.776100158691406,
            0.7434999942779541,
            3.3682000637054443
          ]
        },
        {
          "atom_index": 1706,
          "name": "CB",
          "element": "C",
          "coord": [
            11.06879997253418,
            0.7384999990463257,
            3.425299882888794
          ]
        },
        {
          "atom_index": 1707,
          "name": "CG1",
          "element": "C",
          "coord": [
            11.10990047454834,
            0.8209999799728394,
            3.3036999702453613
          ]
        },
        {
          "atom_index": 1708,
          "name": "CG2",
          "element": "C",
          "coord": [
            11.189800262451172,
            0.7080000042915344,
            3.511899948120117
          ]
        }
      ]
    },
    {
      "id": "B:337",
      "chain": "B",
      "resseq": 337,
      "icode": "",
      "resname": "SER",
      "hetflag": " ",
      "sasa": 0.0,
      "atoms": [
        {
          "atom_index": 1709,
          "name": "N",
          "element": "N",
          "coord": [
            10.814499855041504,
            0.9645000100135803,
            3.384399890899658
          ]
        },
        {
          "atom_index": 1710,
          "name": "CA",
          "element": "C",
          "coord": [
            10.705100059509277,
            0.9986000061035156,
            3.2945001125335693
          ]
        },
        {
          "atom_index": 1711,
          "name": "C",
          "element": "C",
          "coord": [
            10.749500274658203,
            1.097599983215332,
            3.1877999305725098
          ]
        },
        {
          "atom_index": 1712,
          "name": "O",
          "element": "O",
          "coord": [
            10.843400001525879,
            1.1741000413894653,
            3.2072999477386475
          ]
        },
        {
          "atom_index": 1713,
          "name": "CB",
          "element": "C",
          "coord": [
            10.58549976348877,
            1.0529999732971191,
            3.371999979019165
          ]
        },
        {
          "atom_index": 1714,
          "name": "OG",
          "element": "O",
          "coord": [
            10.62720012664795,
            1.145300030708313,
            3.4702000617980957
          ]
        }
      ]
    },
    {
      "id": "B:338",
      "chain": "B",
      "resseq": 338,
      "icode": "",
      "resname": "ALA",
      "hetflag": " ",
      "sasa": 0.0,
      "atoms": [
        {
          "atom_index": 1715,
          "name": "N",
          "element": "N",
          "coord": [
            10.681099891662598,
            1.0953999757766724,
            3.07450008392334
          ]
        },
        {
          "atom_index": 1716,
          "name": "CA",
          "element": "C",
          "coord": [
            10.721599578857422,
            1.176900029182434,
            2.9611001014709473
          ]
        },
        {
          "atom_index": 1717,
          "name": "C",
          "element": "C",
          "coord": [
            10.6072998046875,
            1.2640999555587769,
            2.910099983215332
          ]
        },
        {
          "atom_index": 1718,
          "name": "O",
          "element": "O",
          "coord": [
            10.492799758911133,
            1.2211999893188477,
            2.9059998989105225
          ]
        },
        {
          "atom_index": 1719,
          "name": "CB",
          "element": "C",
          "coord": [
            10.777799606323242,
            1.089400053024292,
            2.849600076675415
          ]
        }
      ]
    },
    {
      "id": "B:339",
      "chain": "B",
      "resseq": 339,
      "icode": "",
      "resname": "TYR",
      "hetflag": " ",
      "sasa": 0.0,
      "atoms": [
        {
          "atom_index": 1720,
          "name": "N",
          "element": "N",
          "coord": [
            10.640000343322754,
            1.3868999481201172,
            2.871000051498413
          ]
        },
        {
          "atom_index": 1721,
          "name": "CA",
          "element": "C",
          "coord": [
            10.540300369262695,
            1.4845000505447388,
            2.8276000022888184
          ]
        },
        {
          "atom_index": 1722,
          "name": "C",
          "element": "C",
          "coord": [
            10.57859992980957,
            1.5465999841690063,
            2.6928999423980713
          ]
        },
        {
          "atom_index": 1723,
          "name": "O",
          "element": "O",
          "coord": [
            10.691699981689453,
            1.5908000469207764,
            2.6723999977111816
          ]
        },
        {
          "atom_index": 1724,
          "name": "CB",
          "element": "C",
          "coord": [
            10.520600318908691,
            1.593400001525879,
            2.9344000816345215
          ]
        },
        {
          "atom_index": 1725,
          "name": "CG",
          "element": "C",
          "coord": [
            10.49269962310791,
            1.5367000102996826,
            3.072200059890747
          ]
        },
        {
          "atom_index": 1726,
          "name": "CD1",
          "element": "C",
          "coord": [
            10.36709976196289,
            1.486299991607666,
            3.104099988937378
          ]
        },
        {
          "atom_index": 1727,
          "name": "CD2",
          "element": "C",
          "coord": [
            10.592499732971191,
            1.5300999879837036,
            3.169300079345703
          ]
        },
        {
          "atom_index": 1728,
          "name": "CE1",
          "element": "C",
          "coord": [
            10.341099739074707,
            1.4323999881744385,
            3.228300094604492
          ]
        },
        {
          "atom_index": 1729,
          "name": "CE2",
          "element": "C",
          "coord": [
            10.567099571228027,
            1.4759999513626099,
            3.294800043106079
          ]
        },
        {
          "atom_index": 1730,
          "name": "CZ",
          "element": "C",
          "coord": [
            10.441200256347656,
            1.427299976348877,
            3.323499917984009
          ]
        },
        {
          "atom_index": 1731,
          "name": "OH",
          "element": "O",
          "coord": [
            10.414999961853027,
            1.3734999895095825,
            3.447700023651123
          ]
        }
      ]
    },
    {
      "id": "B:340",
      "chain": "B",
      "resseq": 340,
      "icode": "",
      "resname": "LEU",
      "hetflag": " ",
      "sasa": 0.0,
      "atoms": [
        {
          "atom_index": 1732,
          "name": "N",
          "element": "N",
          "coord": [
            10.483599662780762,
            1.5471999645233154,
            2.5999999046325684
          ]
        },
        {
          "atom_index": 1733,
          "name": "CA",
          "element": "C",
          "coord": [
            10.508299827575684,
            1.600000023841858,
            2.4667999744415283
          ]
        },
        {
          "atom_index": 1734,
          "name": "C",
          "element": "C",
          "coord": [
            10.415599822998047,
            1.7173000574111938,
            2.437999963760376
          ]
        },
        {
          "atom_index": 1735,
          "name": "O",
          "element": "O",
          "coord": [
            10.293700218200684,
            1.7027000188827515,
            2.4342000484466553
          ]
        },
        {
          "atom_index": 1736,
          "name": "CB",
          "element": "C",
          "coord": [
            10.496299743652344,
            1.4917000532150269,
            2.358299970626831
          ]
        },
        {
          "atom_index": 1737,
          "name": "CG",
          "element": "C",
          "coord": [
            10.530200004577637,
            1.5367000102996826,
            2.2156999111175537
          ]
        },
        {
          "atom_index": 1738,
          "name": "CD1",
          "element": "C",
          "coord": [
            10.661199569702148,
            1.6157000064849854,
            2.2137999534606934
          ]
        },
        {
          "atom_index": 1739,
          "name": "CD2",
          "element": "C",
          "coord": [
            10.534600257873535,
            1.4184000492095947,
            2.1187000274658203
          ]
        }
      ]
    },
    {
      "id": "B:341",
      "chain": "B",
      "resseq": 341,
      "icode": "",
      "resname": "SER",
      "hetflag": " ",
      "sasa": 0.0,
      "atoms": [
        {
          "atom_index": 1740,
          "name": "N",
          "element": "N",
          "coord": [
            10.476200103759766,
            1.833299994468689,
            2.4159998893737793
          ]
        },
        {
          "atom_index": 1741,
          "name": "CA",
          "element": "C",
          "coord": [
            10.403599739074707,
            1.9592000246047974,
            2.402600049972534
          ]
        },
        {
          "atom_index": 1742,
          "name": "C",
          "element": "C",
          "coord": [
            10.382699966430664,
            1.999500036239624,
            2.2564001083374023
          ]
        },
        {
          "atom_index": 1743,
          "name": "O",
          "element": "O",
          "coord": [
            10.465900421142578,
            1.9736000299453735,
            2.1698999404907227
          ]
        },
        {
          "atom_index": 1744,
          "name": "CB",
          "element": "C",
          "coord": [
            10.479000091552734,
            2.072499990463257,
            2.474600076675415
          ]
        },
        {
          "atom_index": 1745,
          "name": "OG",
          "element": "O",
          "coord": [
            10.590499877929688,
            2.1140999794006348,
            2.3958001136779785
          ]
        }
      ]
    },
    {
      "id": "B:342",
      "chain": "B",
      "resseq": 342,
      "icode": "",
      "resname": "ARG",
      "hetflag": " ",
      "sasa": 0.0,
      "atoms": [
        {
          "atom_index": 1746,
          "name": "N",
          "element": "N",
          "coord": [
            10.270500183105469,
            2.064199924468994,
            2.230299949645996
          ]
        },
        {
          "atom_index": 1747,
          "name": "CA",
          "element": "C",
          "coord": [
            10.246999740600586,
            2.1287999153137207,
            2.1019999980926514
          ]
        },
        {
          "atom_index": 1748,
          "name": "C",
          "element": "C",
          "coord": [
            10.319499969482422,
            2.26419997215271,
            2.098299980163574
          ]
        },
        {
          "atom_index": 1749,
          "name": "O",
          "element": "O",
          "coord": [
            10.360199928283691,
            2.3173000812530518,
            2.2019999027252197
          ]
        },
        {
          "atom_index": 1750,
          "name": "CB",
          "element": "C",
          "coord": [
            10.09589958190918,
            2.147599935531616,
            2.078700065612793
          ]
        },
        {
          "atom_index": 1751,
          "name": "CG",
          "element": "C",
          "coord": [
            10.022100448608398,
            2.021199941635132,
            2.041800022125244
          ]
        },
        {
          "atom_index": 1752,
          "name": "CD",
          "element": "C",
          "coord": [
            9.874799728393555,
            2.0439999103546143,
            2.026099920272827
          ]
        },
        {
          "atom_index": 1753,
          "name": "NE",
          "element": "N",
          "coord": [
            9.81779956817627,
            2.086199998855591,
            2.1531999111175537
          ]
        },
        {
          "atom_index": 1754,
          "name": "CZ",
          "element": "C",
          "coord": [
            9.7701997756958,
            2.002500057220459,
            2.24429988861084
          ]
        },
        {
          "atom_index": 1755,
          "name": "NH1",
          "element": "N",
          "coord": [
            9.772199630737305,
            1.8722000122070312,
            2.220400094985962
          ]
        },
        {
          "atom_index": 1756,
          "name": "NH2",
          "element": "N",
          "coord": [
            9.72029972076416,
            2.0487000942230225,
            2.3589000701904297
          ]
        }
      ]
    },
    {
      "id": "B:343",
      "chain": "B",
      "resseq": 343,
      "icode": "",
      "resname": "PRO",
      "hetflag": " ",
      "sasa": 0.0,
      "atoms": [
        {
          "atom_index": 1757,
          "name": "N",
          "element": "N",
          "coord": [
            10.336899757385254,
            2.321000099182129,
            1.9781999588012695
          ]
        },
        {
          "atom_index": 1758,
          "name": "CA",
          "element": "C",
          "coord": [
            10.407099723815918,
            2.44950008392334,
            1.9694000482559204
          ]
        },
        {
          "atom_index": 1759,
          "name": "C",
          "element": "C",
          "coord": [
            10.327400207519531,
            2.5615999698638916,
            2.0343000888824463
          ]
        },
        {
          "atom_index": 1760,
          "name": "O",
          "element": "O",
          "coord": [
            10.204299926757812,
            2.5596001148223877,
            2.02839994430542
          ]
        },
        {
          "atom_index": 1761,
          "name": "CB",
          "element": "C",
          "coord": [
            10.415499687194824,
            2.475600004196167,
            1.8183000087738037
          ]
        },
        {
          "atom_index": 1762,
          "name": "CG",
          "element": "C",
          "coord": [
            10.383899688720703,
            2.3445000648498535,
            1.7532999515533447
          ]
        },
        {
          "atom_index": 1763,
          "name": "CD",
          "element": "C",
          "coord": [
            10.292400360107422,
            2.2732999324798584,
            1.8463000059127808
          ]
        }
      ]
    },
    {
      "id": "B:344",
      "chain": "B",
      "resseq": 344,
      "icode": "",
      "resname": "SER",
      "hetflag": " ",
      "sasa": 0.0,
      "atoms": [
        {
          "atom_index": 1764,
          "name": "N",
          "element": "N",
          "coord": [
            10.396599769592285,
            2.6594998836517334,
            2.092600107192993
          ]
        },
        {
          "atom_index": 1765,
          "name": "CA",
          "element": "C",
          "coord": [
            10.328100204467773,
            2.77620005607605,
            2.146899938583374
          ]
        },
        {
          "atom_index": 1766,
          "name": "C",
          "element": "C",
          "coord": [
            10.265199661254883,
            2.8543999195098877,
            2.0316998958587646
          ]
        },
        {
          "atom_index": 1767,
          "name": "O",
          "element": "O",
          "coord": [
            10.328399658203125,
            2.8749001026153564,
            1.9278000593185425
          ]
        },
        {
          "atom_index": 1768,
          "name": "CB",
          "element": "C",
          "coord": [
            10.424200057983398,
            2.864000082015991,
            2.226300001144409
          ]
        },
        {
          "atom_index": 1769,
          "name": "OG",
          "element": "O",
          "coord": [
            10.448200225830078,
            2.987600088119507,
            2.160099983215332
          ]
        }
      ]
    },
    {
      "id": "B:345",
      "chain": "B",
      "resseq": 345,
      "icode": "",
      "resname": "PRO",
      "hetflag": " ",
      "sasa": 0.0,
      "atoms": [
        {
          "atom_index": 1770,
          "name": "N",
          "element": "N",
          "coord": [
            10.139200210571289,
            2.895699977874756,
            2.0481998920440674
          ]
        },
        {
          "atom_index": 1771,
          "name": "CA",
          "element": "C",
          "coord": [
            10.073599815368652,
            2.9727001190185547,
            1.9417999982833862
          ]
        },
        {
          "atom_index": 1772,
          "name": "C",
          "element": "C",
          "coord": [
            10.15410041809082,
            3.0985000133514404,
            1.9032000303268433
          ]
        },
        {
          "atom_index": 1773,
          "name": "O",
          "element": "O",
          "coord": [
            10.15779972076416,
            3.140700101852417,
            1.7869000434875488
          ]
        },
        {
          "atom_index": 1774,
          "name": "CB",
          "element": "C",
          "coord": [
            9.9375,
            3.0069000720977783,
            2.0037999153137207
          ]
        },
        {
          "atom_index": 1775,
          "name": "CG",
          "element": "C",
          "coord": [
            9.910799980163574,
            2.890399932861328,
            2.0950000286102295
          ]
        },
        {
          "atom_index": 1776,
          "name": "CD",
          "element": "C",
          "coord": [
            10.044899940490723,
            2.855799913406372,
            2.154599905014038
          ]
        }
      ]
    },
    {
      "id": "B:346",
      "chain": "B",
      "resseq": 346,
      "icode": "",
      "resname": "PHE",
      "hetflag": " ",
      "sasa": 0.0,
      "atoms": [
        {
          "atom_index": 1777,
          "name": "N",
          "element": "N",
          "coord": [
            10.22070026397705,
            3.1575000286102295,
            2.001300096511841
          ]
        },
        {
          "atom_index": 1778,
          "name": "CA",
          "element": "C",
          "coord": [
            10.314499855041504,
            3.265199899673462,
            1.9726999998092651
          ]
        },
        {
          "atom_index": 1779,
          "name": "C",
          "element": "C",
          "coord": [
            10.425600051879883,
            3.220400094985962,
            1.8767000436782837
          ]
        },
        {
          "atom_index": 1780,
          "name": "O",
          "element": "O",
          "coord": [
            10.44629955291748,
            3.2822000980377197,
            1.7731000185012817
          ]
        },
        {
          "atom_index": 1781,
          "name": "CB",
          "element": "C",
          "coord": [
            10.376999855041504,
            3.315000057220459,
            2.10260009765625
          ]
        },
        {
          "atom_index": 1782,
          "name": "CG",
          "element": "C",
          "coord": [
            10.473099708557129,
            3.4274001121520996,
            2.083899974822998
          ]
        },
        {
          "atom_index": 1783,
          "name": "CD1",
          "element": "C",
          "coord": [
            10.428500175476074,
            3.550800085067749,
            2.0397000312805176
          ]
        },
        {
          "atom_index": 1784,
          "name": "CD2",
          "element": "C",
          "coord": [
            10.60789966583252,
            3.4105000495910645,
            2.110599994659424
          ]
        },
        {
          "atom_index": 1785,
          "name": "CE1",
          "element": "C",
          "coord": [
            10.51669979095459,
            3.6563000679016113,
            2.0223000049591064
          ]
        },
        {
          "atom_index": 1786,
          "name": "CE2",
          "element": "C",
          "coord": [
            10.696599960327148,
            3.515700101852417,
            2.094099998474121
          ]
        },
        {
          "atom_index": 1787,
          "name": "CZ",
          "element": "C",
          "coord": [
            10.650899887084961,
            3.63919997215271,
            2.0497000217437744
          ]
        }
      ]
    },
    {
      "id": "B:347",
      "chain": "B",
      "resseq": 347,
      "icode": "",
      "resname": "ASP",
      "hetflag": " ",
      "sasa": 0.0,
      "atoms": [
        {
          "atom_index": 1788,
          "name": "N",
          "element": "N",
          "coord": [
            10.497699737548828,
            3.113800048828125,
            1.9121999740600586
          ]
        },
        {
          "atom_index": 1789,
          "name": "CA",
          "element": "C",
          "coord": [
            10.607399940490723,
            3.064300060272217,
            1.8295999765396118
          ]
        },
        {
          "atom_index": 1790,
          "name": "C",
          "element": "C",
          "coord": [
            10.552300453186035,
            3.0318000316619873,
            1.6931999921798706
          ]
        },
        {
          "atom_index": 1791,
          "name": "O",
          "element": "O",
          "coord": [
            10.614299774169922,
            3.0589001178741455,
            1.5913000106811523
          ]
        },
        {
          "atom_index": 1792,
          "name": "CB",
          "element": "C",
          "coord": [
            10.668100357055664,
            2.936300039291382,
            1.8874000310897827
          ]
        },
        {
          "atom_index": 1793,
          "name": "CG",
          "element": "C",
          "coord": [
            10.753999710083008,
            2.960599899291992,
            2.009700059890747
          ]
        },
        {
          "atom_index": 1794,
          "name": "OD1",
          "element": "O",
          "coord": [
            10.799799919128418,
            3.0755999088287354,
            2.028700113296509
          ]
        },
        {
          "atom_index": 1795,
          "name": "OD2",
          "element": "O",
          "coord": [
            10.77560043334961,
            2.863300085067749,
            2.086400032043457
          ]
        }
      ]
    },
    {
      "id": "B:348",
      "chain": "B",
      "resseq": 348,
      "icode": "",
      "resname": "LEU",
      "hetflag": " ",
      "sasa": 0.0,
      "atoms": [
        {
          "atom_index": 1796,
          "name": "N",
          "element": "N",
          "coord": [
            10.433699607849121,
            2.972399950027466,
            1.6933000087738037
          ]
        },
        {
          "atom_index": 1797,
          "name": "CA",
          "element": "C",
          "coord": [
            10.375699996948242,
            2.91729998588562,
            1.5723999738693237
          ]
        },
        {
          "atom_index": 1798,
          "name": "C",
          "element": "C",
          "coord": [
            10.326800346374512,
            3.0253000259399414,
            1.4771000146865845
          ]
        },
        {
          "atom_index": 1799,
          "name": "O",
          "element": "O",
          "coord": [
            10.353899955749512,
            3.0197999477386475,
            1.357100009918213
          ]
        },
        {
          "atom_index": 1800,
          "name": "CB",
          "element": "C",
          "coord": [
            10.26159954071045,
            2.822200059890747,
            1.6093000173568726
          ]
        },
        {
          "atom_index": 1801,
          "name": "CG",
          "element": "C",
          "coord": [
            10.176300048828125,
            2.7653000354766846,
            1.4957000017166138
          ]
        },
        {
          "atom_index": 1802,
          "name": "CD1",
          "element": "C",
          "coord": [
            10.263099670410156,
            2.697200059890747,
            1.38919997215271
          ]
        },
        {
          "atom_index": 1803,
          "name": "CD2",
          "element": "C",
          "coord": [
            10.074600219726562,
            2.6696999073028564,
            1.555299997329712
          ]
        }
      ]
    },
    {
      "id": "B:349",
      "chain": "B",
      "resseq": 349,
      "icode": "",
      "resname": "PHE",
      "hetflag": " ",
      "sasa": 0.0,
      "atoms": [
        {
          "atom_index": 1804,
          "name": "N",
          "element": "N",
          "coord": [
            10.25510025024414,
            3.123199939727783,
            1.530400037765503
          ]
        },
        {
          "atom_index": 1805,
          "name": "CA",
          "element": "C",
          "coord": [
            10.18970012664795,
            3.223099946975708,
            1.4456000328063965
          ]
        },
        {
          "atom_index": 1806,
          "name": "C",
          "element": "C",
          "coord": [
            10.265700340270996,
            3.35479998588562,
            1.4394999742507935
          ]
        },
        {
          "atom_index": 1807,
          "name": "O",
          "element": "O",
          "coord": [
            10.262100219726562,
            3.4247000217437744,
            1.3381999731063843
          ]
        },
        {
          "atom_index": 1808,
          "name": "CB",
          "element": "C",
          "coord": [
            10.04699993133545,
            3.250499963760376,
            1.493299961090088
          ]
        },
        {
          "atom_index": 1809,
          "name": "CG",
          "element": "C",
          "coord": [
            9.959400177001953,
            3.1291000843048096,
            1.493399977684021
          ]
        },
        {
          "atom_index": 1810,
          "name": "CD1",
          "element": "C",
          "coord": [
            9.92770004272461,
            3.0653998851776123,
            1.3746000528335571
          ]
        },
        {
          "atom_index": 1811,
          "name": "CD2",
          "element": "C",
          "coord": [
            9.910300254821777,
            3.0773000717163086,
            1.6119999885559082
          ]
        },
        {
          "atom_index": 1812,
          "name": "CE1",
          "element": "C",
          "coord": [
            9.84689998626709,
            2.953000068664551,
            1.3740999698638916
          ]
        },
        {
          "atom_index": 1813,
          "name": "CE2",
          "element": "C",
          "coord": [
            9.828900337219238,
            2.9644999504089355,
            1.6128000020980835
          ]
        },
        {
          "atom_index": 1814,
          "name": "CZ",
          "element": "C",
          "coord": [
            9.797200202941895,
            2.9021999835968018,
            1.4936000108718872
          ]
        }
      ]
    },
    {
      "id": "B:350",
      "chain": "B",
      "resseq": 350,
      "icode": "",
      "resname": "ILE",
      "hetflag": " ",
      "sasa": 0.4098881483078003,
      "atoms": [
        {
          "atom_index": 1815,
          "name": "N",
          "element": "N",
          "coord": [
            10.333399772644043,
            3.3896000385284424,
            1.548200011253357
          ]
        },
        {
          "atom_index": 1816,
          "name": "CA",
          "element": "C",
          "coord": [
            10.401100158691406,
            3.518399953842163,
            1.5546000003814697
          ]
        },
        {
          "atom_index": 1817,
          "name": "C",
          "element": "C",
          "coord": [
            10.546699523925781,
            3.5099000930786133,
            1.5104000568389893
          ]
        },
        {
          "atom_index": 1818,
          "name": "O",
          "element": "O",
          "coord": [
            10.586000442504883,
            3.5725998878479004,
            1.4124000072479248
          ]
        },
        {
          "atom_index": 1819,
          "name": "CB",
          "element": "C",
          "coord": [
            10.393099784851074,
            3.5804998874664307,
            1.6943999528884888
          ]
        },
        {
          "atom_index": 1820,
          "name": "CG1",
          "element": "C",
          "coord": [
            10.247900009155273,
            3.580699920654297,
            1.7426999807357788
          ]
        },
        {
          "atom_index": 1821,
          "name": "CG2",
          "element": "C",
          "coord": [
            10.451600074768066,
            3.720599889755249,
            1.69159996509552
          ]
        },
        {
          "atom_index": 1822,
          "name": "CD1",
          "element": "C",
          "coord": [
            10.149499893188477,
            3.6259000301361084,
            1.6365000009536743
          ]
        }
      ]
    },
    {
      "id": "B:351",
      "chain": "B",
      "resseq": 351,
      "icode": "",
      "resname": "ARG",
      "hetflag": " ",
      "sasa": 2.7504186630249023,
      "atoms": [
        {
          "atom_index": 1823,
          "name": "N",
          "element": "N",
          "coord": [
            10.627400398254395,
            3.4328999519348145,
            1.5822999477386475
          ]
        },
        {
          "atom_index": 1824,
          "name": "CA",
          "element": "C",
          "coord": [
            10.766200065612793,
            3.4142000675201416,
            1.541599988937378
          ]
        },
        {
          "atom_index": 1825,
          "name": "C",
          "element": "C",
          "coord": [
            10.776599884033203,
            3.322200059890747,
            1.419100046157837
          ]
        },
        {
          "atom_index": 1826,
          "name": "O",
          "element": "O",
          "coord": [
            10.882399559020996,
            3.3138999938964844,
            1.3562999963760376
          ]
        },
        {
          "atom_index": 1827,
          "name": "CB",
          "element": "C",
          "coord": [
            10.849699974060059,
            3.3587000370025635,
            1.6571999788284302
          ]
        },
        {
          "atom_index": 1828,
          "name": "CG",
          "element": "C",
          "coord": [
            10.847599983215332,
            3.4460999965667725,
            1.7803000211715698
          ]
        },
        {
          "atom_index": 1829,
          "name": "CD",
          "element": "C",
          "coord": [
            10.9306001663208,
            3.387399911880493,
            1.8934999704360962
          ]
        },
        {
          "atom_index": 1830,
          "name": "NE",
          "element": "N",
          "coord": [
            11.069999694824219,
            3.3705999851226807,
            1.8552000522613525
          ]
        },
        {
          "atom_index": 1831,
          "name": "CZ",
          "element": "C",
          "coord": [
            11.127900123596191,
            3.25219988822937,
            1.839400053024292
          ]
        },
        {
          "atom_index": 1832,
          "name": "NH1",
          "element": "N",
          "coord": [
            11.05780029296875,
            3.1412999629974365,
            1.8595999479293823
          ]
        },
        {
          "atom_index": 1833,
          "name": "NH2",
          "element": "N",
          "coord": [
            11.255499839782715,
            3.2446000576019287,
            1.8040000200271606
          ]
        }
      ]
    },
    {
      "id": "B:352",
      "chain": "B",
      "resseq": 352,
      "icode": "",
      "resname": "LYS",
      "hetflag": " ",
      "sasa": 2.6414690017700195,
      "atoms": [
        {
          "atom_index": 1834,
          "name": "N",
          "element": "N",
          "coord": [
            10.666899681091309,
            3.254199981689453,
            1.385200023651123
          ]
        },
        {
          "atom_index": 1835,
          "name": "CA",
          "element": "C",
          "coord": [
            10.66919994354248,
            3.1542000770568848,
            1.2782000303268433
          ]
        },
        {
          "atom_index": 1836,
          "name": "C",
          "element": "C",
          "coord": [
            10.79259967803955,
            3.063999891281128,
            1.284500002861023
          ]
        },
        {
          "atom_index": 1837,
          "name": "O",
          "element": "O",
          "coord": [
            10.848699569702148,
            3.027400016784668,
            1.1815999746322632
          ]
        },
        {
          "atom_index": 1838,
          "name": "CB",
          "element": "C",
          "coord": [
            10.662500381469727,
            3.22189998626709,
            1.1411999464035034
          ]
        },
        {
          "atom_index": 1839,
          "name": "CG",
          "element": "C",
          "coord": [
            10.556599617004395,
            3.3294999599456787,
            1.132200002670288
          ]
        },
        {
          "atom_index": 1840,
          "name": "CD",
          "element": "C",
          "coord": [
            10.455499649047852,
            3.296299934387207,
            1.0247999429702759
          ]
        },
        {
          "atom_index": 1841,
          "name": "CE",
          "element": "C",
          "coord": [
            10.362199783325195,
            3.4138998985290527,
            1.001099944114685
          ]
        },
        {
          "atom_index": 1842,
          "name": "NZ",
          "element": "N",
          "coord": [
            10.273500442504883,
            3.3910000324249268,
            0.8838000297546387
          ]
        }
      ]
    },
    {
      "id": "B:353",
      "chain": "B",
      "resseq": 353,
      "icode": "",
      "resname": "SER",
      "hetflag": " ",
      "sasa": 0.22585824131965637,
      "atoms": [
        {
          "atom_index": 1843,
          "name": "N",
          "element": "N",
          "coord": [
            10.836199760437012,
            3.030900001525879,
            1.4055999517440796
          ]
        },
        {
          "atom_index": 1844,
          "name": "CA",
          "element": "C",
          "coord": [
            10.936100006103516,
            2.926300048828125,
            1.4255000352859497
          ]
        },
        {
          "atom_index": 1845,
          "name": "C",
          "element": "C",
          "coord": [
            10.891200065612793,
            2.8357999324798584,
            1.5398000478744507
          ]
        },
        {
          "atom_index": 1846,
          "name": "O",
          "element": "O",
          "coord": [
            10.939800262451172,
            2.845400094985962,
            1.65339994430542
          ]
        },
        {
          "atom_index": 1847,
          "name": "CB",
          "element": "C",
          "coord": [
            11.076899528503418,
            2.9842000007629395,
            1.448699951171875
          ]
        },
        {
          "atom_index": 1848,
          "name": "OG",
          "element": "O",
          "coord": [
            11.077500343322754,
            3.0713000297546387,
            1.5599000453948975
          ]
        }
      ]
    },
    {
      "id": "B:354",
      "chain": "B",
      "resseq": 354,
      "icode": "",
      "resname": "PRO",
      "hetflag": " ",
      "sasa": 0.0,
      "atoms": [
        {
          "atom_index": 1849,
          "name": "N",
          "element": "N",
          "coord": [
            10.795900344848633,
            2.7479000091552734,
            1.5099999904632568
          ]
        },
        {
          "atom_index": 1850,
          "name": "CA",
          "element": "C",
          "coord": [
            10.740799903869629,
            2.65910005569458,
            1.6124000549316406
          ]
        },
        {
          "atom_index": 1851,
          "name": "C",
          "element": "C",
          "coord": [
            10.837499618530273,
            2.546799898147583,
            1.6490999460220337
          ]
        },
        {
          "atom_index": 1852,
          "name": "O",
          "element": "O",
          "coord": [
            10.920299530029297,
            2.503200054168701,
            1.5680999755859375
          ]
        },
        {
          "atom_index": 1853,
          "name": "CB",
          "element": "C",
          "coord": [
            10.614899635314941,
            2.6038999557495117,
            1.5458999872207642
          ]
        },
        {
          "atom_index": 1854,
          "name": "CG",
          "element": "C",
          "coord": [
            10.644100189208984,
            2.6117000579833984,
            1.3986999988555908
          ]
        },
        {
          "atom_index": 1855,
          "name": "CD",
          "element": "C",
          "coord": [
            10.728099822998047,
            2.734299898147583,
            1.3797999620437622
          ]
        }
      ]
    },
    {
      "id": "B:355",
      "chain": "B",
      "resseq": 355,
      "icode": "",
      "resname": "THR",
      "hetflag": " ",
      "sasa": 0.0,
      "atoms": [
        {
          "atom_index": 1856,
          "name": "N",
          "element": "N",
          "coord": [
            10.825200080871582,
            2.500999927520752,
            1.7728999853134155
          ]
        },
        {
          "atom_index": 1857,
          "name": "CA",
          "element": "C",
          "coord": [
            10.899499893188477,
            2.387399911880493,
            1.8214000463485718
          ]
        },
        {
          "atom_index": 1858,
          "name": "C",
          "element": "C",
          "coord": [
            10.807600021362305,
            2.303299903869629,
            1.9083000421524048
          ]
        },
        {
          "atom_index": 1859,
          "name": "O",
          "element": "O",
          "coord": [
            10.708399772644043,
            2.3529000282287598,
            1.9637999534606934
          ]
        },
        {
          "atom_index": 1860,
          "name": "CB",
          "element": "C",
          "coord": [
            11.017900466918945,
            2.4342000484466553,
            1.906599998474121
          ]
        },
        {
          "atom_index": 1861,
          "name": "OG1",
          "element": "O",
          "coord": [
            10.968400001525879,
            2.505500078201294,
            2.0208001136779785
          ]
        },
        {
          "atom_index": 1862,
          "name": "CG2",
          "element": "C",
          "coord": [
            11.108699798583984,
            2.5244998931884766,
            1.8252999782562256
          ]
        }
      ]
    },
    {
      "id": "B:356",
      "chain": "B",
      "resseq": 356,
      "icode": "",
      "resname": "ILE",
      "hetflag": " ",
      "sasa": 0.0,
      "atoms": [
        {
          "atom_index": 1863,
          "name": "N",
          "element": "N",
          "coord": [
            10.840200424194336,
            2.175299882888794,
            1.9205000400543213
          ]
        },
        {
          "atom_index": 1864,
          "name": "CA",
          "element": "C",
          "coord": [
            10.774900436401367,
            2.092900037765503,
            2.02020001411438
          ]
        },
        {
          "atom_index": 1865,
          "name": "C",
          "element": "C",
          "coord": [
            10.878499984741211,
            2.0439000129699707,
            2.1208999156951904
          ]
        },
        {
          "atom_index": 1866,
          "name": "O",
          "element": "O",
          "coord": [
            10.998000144958496,
            2.038300037384033,
            2.0913000106811523
          ]
        },
        {
          "atom_index": 1867,
          "name": "CB",
          "element": "C",
          "coord": [
            10.69789981842041,
            1.9775999784469604,
            1.9550000429153442
          ]
        },
        {
          "atom_index": 1868,
          "name": "CG1",
          "element": "C",
          "coord": [
            10.790499687194824,
            1.8971999883651733,
            1.8641999959945679
          ]
        },
        {
          "atom_index": 1869,
          "name": "CG2",
          "element": "C",
          "coord": [
            10.57960033416748,
            2.0309998989105225,
            1.874899983406067
          ]
        },
        {
          "atom_index": 1870,
          "name": "CD1",
          "element": "C",
          "coord": [
            10.721500396728516,
            1.7847000360488892,
            1.7892999649047852
          ]
        }
      ]
    },
    {
      "id": "B:357",
      "chain": "B",
      "resseq": 357,
      "icode": "",
      "resname": "THR",
      "hetflag": " ",
      "sasa": 0.0,
      "atoms": [
        {
          "atom_index": 1871,
          "name": "N",
          "element": "N",
          "coord": [
            10.832900047302246,
            2.0118000507354736,
            2.2409000396728516
          ]
        },
        {
          "atom_index": 1872,
          "name": "CA",
          "element": "C",
          "coord": [
            10.925000190734863,
            1.9667999744415283,
            2.3443000316619873
          ]
        },
        {
          "atom_index": 1873,
          "name": "C",
          "element": "C",
          "coord": [
            10.880499839782715,
            1.836400032043457,
            2.4075000286102295
          ]
        },
        {
          "atom_index": 1874,
          "name": "O",
          "element": "O",
          "coord": [
            10.765000343322754,
            1.8203999996185303,
            2.4458999633789062
          ]
        },
        {
          "atom_index": 1875,
          "name": "CB",
          "element": "C",
          "coord": [
            10.94480037689209,
            2.0755999088287354,
            2.4512999057769775
          ]
        },
        {
          "atom_index": 1876,
          "name": "OG1",
          "element": "O",
          "coord": [
            10.992300033569336,
            2.1933000087738037,
            2.3852999210357666
          ]
        },
        {
          "atom_index": 1877,
          "name": "CG2",
          "element": "C",
          "coord": [
            11.046600341796875,
            2.031100034713745,
            2.558199882507324
          ]
        }
      ]
    },
    {
      "id": "B:358",
      "chain": "B",
      "resseq": 358,
      "icode": "",
      "resname": "CYS",
      "hetflag": " ",
      "sasa": 0.0,
      "atoms": [
        {
          "atom_index": 1878,
          "name": "N",
          "element": "N",
          "coord": [
            10.97350025177002,
            1.7424999475479126,
            2.4144999980926514
          ]
        },
        {
          "atom_index": 1879,
          "name": "CA",
          "element": "C",
          "coord": [
            10.953499794006348,
            1.61899995803833,
            2.487499952316284
          ]
        },
        {
          "atom_index": 1880,
          "name": "C",
          "element": "C",
          "coord": [
            11.024499893188477,
            1.6358000040054321,
            2.6224000453948975
          ]
        },
        {
          "atom_index": 1881,
          "name": "O",
          "element": "O",
          "coord": [
            11.144200325012207,
            1.664199948310852,
            2.628499984741211
          ]
        },
        {
          "atom_index": 1882,
          "name": "CB",
          "element": "C",
          "coord": [
            11.012399673461914,
            1.5032000541687012,
            2.4066998958587646
          ]
        },
        {
          "atom_index": 1883,
          "name": "SG",
          "element": "S",
          "coord": [
            10.953100204467773,
            1.3378000259399414,
            2.450900077819824
          ]
        }
      ]
    },
    {
      "id": "B:359",
      "chain": "B",
      "resseq": 359,
      "icode": "",
      "resname": "LEU",
      "hetflag": " ",
      "sasa": 0.0,
      "atoms": [
        {
          "atom_index": 1884,
          "name": "N",
          "element": "N",
          "coord": [
            10.949999809265137,
            1.6225999593734741,
            2.7304000854492188
          ]
        },
        {
          "atom_index": 1885,
          "name": "CA",
          "element": "C",
          "coord": [
            11.0068998336792,
            1.636299967765808,
            2.864300012588501
          ]
        },
        {
          "atom_index": 1886,
          "name": "C",
          "element": "C",
          "coord": [
            11.003100395202637,
            1.5026999711990356,
            2.938199996948242
          ]
        },
        {
          "atom_index": 1887,
          "name": "O",
          "element": "O",
          "coord": [
            10.89840030670166,
            1.4412000179290771,
            2.9482998847961426
          ]
        },
        {
          "atom_index": 1888,
          "name": "CB",
          "element": "C",
          "coord": [
            10.927200317382812,
            1.7410000562667847,
            2.941200017929077
          ]
        },
        {
          "atom_index": 1889,
          "name": "CG",
          "element": "C",
          "coord": [
            10.956299781799316,
            1.7640999555587769,
            3.0892999172210693
          ]
        },
        {
          "atom_index": 1890,
          "name": "CD1",
          "element": "C",
          "coord": [
            11.101099967956543,
            1.809399962425232,
            3.1112000942230225
          ]
        },
        {
          "atom_index": 1891,
          "name": "CD2",
          "element": "C",
          "coord": [
            10.857799530029297,
            1.8661999702453613,
            3.1456000804901123
          ]
        }
      ]
    },
    {
      "id": "B:360",
      "chain": "B",
      "resseq": 360,
      "icode": "",
      "resname": "VAL",
      "hetflag": " ",
      "sasa": 0.0,
      "atoms": [
        {
          "atom_index": 1892,
          "name": "N",
          "element": "N",
          "coord": [
            11.11709976196289,
            1.4574999809265137,
            2.9881999492645264
          ]
        },
        {
          "atom_index": 1893,
          "name": "CA",
          "element": "C",
          "coord": [
            11.120599746704102,
            1.3344000577926636,
            3.065500020980835
          ]
        },
        {
          "atom_index": 1894,
          "name": "C",
          "element": "C",
          "coord": [
            11.163999557495117,
            1.3645000457763672,
            3.2083001136779785
          ]
        },
        {
          "atom_index": 1895,
          "name": "O",
          "element": "O",
          "coord": [
            11.270099639892578,
            1.4229999780654907,
            3.2314999103546143
          ]
        },
        {
          "atom_index": 1896,
          "name": "CB",
          "element": "C",
          "coord": [
            11.212300300598145,
            1.2309000492095947,
            3.0009000301361084
          ]
        },
        {
          "atom_index": 1897,
          "name": "CG1",
          "element": "C",
          "coord": [
            11.204999923706055,
            1.0967999696731567,
            3.0766000747680664
          ]
        },
        {
          "atom_index": 1898,
          "name": "CG2",
          "element": "C",
          "coord": [
            11.17300033569336,
            1.2138999700546265,
            2.857100009918213
          ]
        }
      ]
    },
    {
      "id": "B:361",
      "chain": "B",
      "resseq": 361,
      "icode": "",
      "resname": "VAL",
      "hetflag": " ",
      "sasa": 0.0,
      "atoms": [
        {
          "atom_index": 1899,
          "name": "N",
          "element": "N",
          "coord": [
            11.080499649047852,
            1.323099970817566,
            3.3034000396728516
          ]
        },
        {
          "atom_index": 1900,
          "name": "CA",
          "element": "C",
          "coord": [
            11.098899841308594,
            1.3555999994277954,
            3.444700002670288
          ]
        },
        {
          "atom_index": 1901,
          "name": "C",
          "element": "C",
          "coord": [
            11.127099990844727,
            1.231600046157837,
            3.529400110244751
          ]
        },
        {
          "atom_index": 1902,
          "name": "O",
          "element": "O",
          "coord": [
            11.1003999710083,
            1.1187000274658203,
            3.486599922180176
          ]
        },
        {
          "atom_index": 1903,
          "name": "CB",
          "element": "C",
          "coord": [
            10.975099563598633,
            1.430299997329712,
            3.498699903488159
          ]
        },
        {
          "atom_index": 1904,
          "name": "CG1",
          "element": "C",
          "coord": [
            10.984399795532227,
            1.4496999979019165,
            3.64739990234375
          ]
        },
        {
          "atom_index": 1905,
          "name": "CG2",
          "element": "C",
          "coord": [
            10.961799621582031,
            1.5664000511169434,
            3.4289000034332275
          ]
        }
      ]
    },
    {
      "id": "B:362",
      "chain": "B",
      "resseq": 362,
      "icode": "",
      "resname": "ASP",
      "hetflag": " ",
      "sasa": 0.0,
      "atoms": [
        {
          "atom_index": 1906,
          "name": "N",
          "element": "N",
          "coord": [
            11.183600425720215,
            1.253999948501587,
            3.6480000019073486
          ]
        },
        {
          "atom_index": 1907,
          "name": "CA",
          "element": "C",
          "coord": [
            11.202699661254883,
            1.1490000486373901,
            3.7465999126434326
          ]
        },
        {
          "atom_index": 1908,
          "name": "C",
          "element": "C",
          "coord": [
            11.300999641418457,
            1.0428999662399292,
            3.70169997215271
          ]
        },
        {
          "atom_index": 1909,
          "name": "O",
          "element": "O",
          "coord": [
            11.281100273132324,
            0.923799991607666,
            3.726799964904785
          ]
        },
        {
          "atom_index": 1910,
          "name": "CB",
          "element": "C",
          "coord": [
            11.069199562072754,
            1.083799958229065,
            3.7852001190185547
          ]
        },
        {
          "atom_index": 1911,
          "name": "CG",
          "element": "C",
          "coord": [
            10.981399536132812,
            1.174399971961975,
            3.872299909591675
          ]
        },
        {
          "atom_index": 1912,
          "name": "OD1",
          "element": "O",
          "coord": [
            11.034000396728516,
            1.269700050354004,
            3.933300018310547
          ]
        },
        {
          "atom_index": 1913,
          "name": "OD2",
          "element": "O",
          "coord": [
            10.859000205993652,
            1.1497999429702759,
            3.880500078201294
          ]
        }
      ]
    },
    {
      "id": "B:363",
      "chain": "B",
      "resseq": 363,
      "icode": "",
      "resname": "LEU",
      "hetflag": " ",
      "sasa": 0.0,
      "atoms": [
        {
          "atom_index": 1914,
          "name": "N",
          "element": "N",
          "coord": [
            11.407899856567383,
            1.0852999687194824,
            3.6359000205993652
          ]
        },
        {
          "atom_index": 1915,
          "name": "CA",
          "element": "C",
          "coord": [
            11.511199951171875,
            0.9905999898910522,
            3.5992000102996826
          ]
        },
        {
          "atom_index": 1916,
          "name": "C",
          "element": "C",
          "coord": [
            11.611499786376953,
            0.974399983882904,
            3.713200092315674
          ]
        },
        {
          "atom_index": 1917,
          "name": "O",
          "element": "O",
          "coord": [
            11.627400398254395,
            1.0636999607086182,
            3.7967000007629395
          ]
        },
        {
          "atom_index": 1918,
          "name": "CB",
          "element": "C",
          "coord": [
            11.578900337219238,
            1.0319000482559204,
            3.468899965286255
          ]
        },
        {
          "atom_index": 1919,
          "name": "CG",
          "element": "C",
          "coord": [
            11.48960018157959,
            1.0161000490188599,
            3.3457999229431152
          ]
        },
        {
          "atom_index": 1920,
          "name": "CD1",
          "element": "C",
          "coord": [
            11.53849983215332,
            1.1029000282287598,
            3.22979998588562
          ]
        },
        {
          "atom_index": 1921,
          "name": "CD2",
          "element": "C",
          "coord": [
            11.484700202941895,
            0.8694999814033508,
            3.3078999519348145
          ]
        }
      ]
    },
    {
      "id": "B:364",
      "chain": "B",
      "resseq": 364,
      "icode": "",
      "resname": "ALA",
      "hetflag": " ",
      "sasa": 0.0,
      "atoms": [
        {
          "atom_index": 1922,
          "name": "N",
          "element": "N",
          "coord": [
            11.674699783325195,
            0.8575999736785889,
            3.7181999683380127
          ]
        },
        {
          "atom_index": 1923,
          "name": "CA",
          "element": "C",
          "coord": [
            11.78219985961914,
            0.8317999839782715,
            3.8124001026153564
          ]
        },
        {
          "atom_index": 1924,
          "name": "C",
          "element": "C",
          "coord": [
            11.91409969329834,
            0.873199999332428,
            3.748800039291382
          ]
        },
        {
          "atom_index": 1925,
          "name": "O",
          "element": "O",
          "coord": [
            11.957799911499023,
            0.8138999938964844,
            3.6494998931884766
          ]
        },
        {
          "atom_index": 1926,
          "name": "CB",
          "element": "C",
          "coord": [
            11.785499572753906,
            0.6845999956130981,
            3.850600004196167
          ]
        }
      ]
    },
    {
      "id": "B:365",
      "chain": "B",
      "resseq": 365,
      "icode": "",
      "resname": "PRO",
      "hetflag": " ",
      "sasa": 0.0,
      "atoms": [
        {
          "atom_index": 1927,
          "name": "N",
          "element": "N",
          "coord": [
            11.977800369262695,
            0.9763000011444092,
            3.8048999309539795
          ]
        },
        {
          "atom_index": 1928,
          "name": "CA",
          "element": "C",
          "coord": [
            12.103300094604492,
            1.0261000394821167,
            3.7474000453948975
          ]
        },
        {
          "atom_index": 1929,
          "name": "C",
          "element": "C",
          "coord": [
            12.207300186157227,
            0.9150999784469604,
            3.7263998985290527
          ]
        },
        {
          "atom_index": 1930,
          "name": "O",
          "element": "O",
          "coord": [
            12.204899787902832,
            0.8118000030517578,
            3.7946999073028564
          ]
        },
        {
          "atom_index": 1931,
          "name": "CB",
          "element": "C",
          "coord": [
            12.151300430297852,
            1.1275999546051025,
            3.851799964904785
          ]
        },
        {
          "atom_index": 1932,
          "name": "CG",
          "element": "C",
          "coord": [
            12.025199890136719,
            1.174399971961975,
            3.9195001125335693
          ]
        },
        {
          "atom_index": 1933,
          "name": "CD",
          "element": "C",
          "coord": [
            11.933699607849121,
            1.0547000169754028,
            3.921799898147583
          ]
        }
      ]
    },
    {
      "id": "B:366",
      "chain": "B",
      "resseq": 366,
      "icode": "",
      "resname": "SER",
      "hetflag": " ",
      "sasa": 4.512548923492432,
      "atoms": [
        {
          "atom_index": 1934,
          "name": "N",
          "element": "N",
          "coord": [
            12.296600341796875,
            0.9373999834060669,
            3.630199909210205
          ]
        },
        {
          "atom_index": 1935,
          "name": "CA",
          "element": "C",
          "coord": [
            12.407500267028809,
            0.8464000225067139,
            3.6029000282287598
          ]
        },
        {
          "atom_index": 1936,
          "name": "C",
          "element": "C",
          "coord": [
            12.365099906921387,
            0.6996999979019165,
            3.596100091934204
          ]
        },
        {
          "atom_index": 1937,
          "name": "O",
          "element": "O",
          "coord": [
            12.438799858093262,
            0.6110000014305115,
            3.638700008392334
          ]
        },
        {
          "atom_index": 1938,
          "name": "CB",
          "element": "C",
          "coord": [
            12.519100189208984,
            0.8647000193595886,
            3.7065000534057617
          ]
        },
        {
          "atom_index": 1939,
          "name": "OG",
          "element": "O",
          "coord": [
            12.476400375366211,
            0.824400007724762,
            3.835599899291992
          ]
        }
      ]
    },
    {
      "id": "B:367",
      "chain": "B",
      "resseq": 367,
      "icode": "",
      "resname": "LYS",
      "hetflag": " ",
      "sasa": 1.3228839635849,
      "atoms": [
        {
          "atom_index": 1940,
          "name": "N",
          "element": "N",
          "coord": [
            12.245699882507324,
            0.6747000217437744,
            3.543600082397461
          ]
        },
        {
          "atom_index": 1941,
          "name": "CA",
          "element": "C",
          "coord": [
            12.20580005645752,
            0.5386999845504761,
            3.5107998847961426
          ]
        },
        {
          "atom_index": 1942,
          "name": "C",
          "element": "C",
          "coord": [
            12.226200103759766,
            0.5196999907493591,
            3.3613998889923096
          ]
        },
        {
          "atom_index": 1943,
          "name": "O",
          "element": "O",
          "coord": [
            12.147600173950195,
            0.45249998569488525,
            3.2945001125335693
          ]
        },
        {
          "atom_index": 1944,
          "name": "CB",
          "element": "C",
          "coord": [
            12.059700012207031,
            0.5141000151634216,
            3.547100067138672
          ]
        },
        {
          "atom_index": 1945,
          "name": "CG",
          "element": "C",
          "coord": [
            12.030599594116211,
            0.5163000226020813,
            3.69569993019104
          ]
        },
        {
          "atom_index": 1946,
          "name": "CD",
          "element": "C",
          "coord": [
            12.09689998626709,
            0.4007999897003174,
            3.7672998905181885
          ]
        },
        {
          "atom_index": 1947,
          "name": "CE",
          "element": "C",
          "coord": [
            12.024499893188477,
            0.3702999949455261,
            3.8970999717712402
          ]
        },
        {
          "atom_index": 1948,
          "name": "NZ",
          "element": "N",
          "coord": [
            11.880999565124512,
            0.33410000801086426,
            3.8731000423431396
          ]
        }
      ]
    },
    {
      "id": "B:368",
      "chain": "B",
      "resseq": 368,
      "icode": "",
      "resname": "GLY",
      "hetflag": " ",
      "sasa": 1.0002293586730957,
      "atoms": [
        {
          "atom_index": 1949,
          "name": "N",
          "element": "N",
          "coord": [
            12.333000183105469,
            0.579800009727478,
            3.3097000122070312
          ]
        },
        {
          "atom_index": 1950,
          "name": "CA",
          "element": "C",
          "coord": [
            12.355799674987793,
            0.5837000012397766,
            3.166599988937378
          ]
        },
        {
          "atom_index": 1951,
          "name": "C",
          "element": "C",
          "coord": [
            12.263899803161621,
            0.6879000067710876,
            3.1068999767303467
          ]
        },
        {
          "atom_index": 1952,
          "name": "O",
          "element": "O",
          "coord": [
            12.180100440979004,
            0.7450000047683716,
            3.1768999099731445
          ]
        }
      ]
    },
    {
      "id": "B:369",
      "chain": "B",
      "resseq": 369,
      "icode": "",
      "resname": "THR",
      "hetflag": " ",
      "sasa": 2.5290091037750244,
      "atoms": [
        {
          "atom_index": 1953,
          "name": "N",
          "element": "N",
          "coord": [
            12.278499603271484,
            0.713100016117096,
            2.97760009765625
          ]
        },
        {
          "atom_index": 1954,
          "name": "CA",
          "element": "C",
          "coord": [
            12.199600219726562,
            0.8169000148773193,
            2.9131999015808105
          ]
        },
        {
          "atom_index": 1955,
          "name": "C",
          "element": "C",
          "coord": [
            12.065299987792969,
            0.7666000127792358,
            2.8585000038146973
          ]
        },
        {
          "atom_index": 1956,
          "name": "O",
          "element": "O",
          "coord": [
            12.050800323486328,
            0.651199996471405,
            2.817199945449829
          ]
        },
        {
          "atom_index": 1957,
          "name": "CB",
          "element": "C",
          "coord": [
            12.280799865722656,
            0.8906999826431274,
            2.802799940109253
          ]
        },
        {
          "atom_index": 1958,
          "name": "OG1",
          "element": "O",
          "coord": [
            12.394000053405762,
            0.8116000294685364,
            2.7644999027252197
          ]
        },
        {
          "atom_index": 1959,
          "name": "CG2",
          "element": "C",
          "coord": [
            12.330499649047852,
            1.0259000062942505,
            2.8538999557495117
          ]
        }
      ]
    },
    {
      "id": "B:370",
      "chain": "B",
      "resseq": 370,
      "icode": "",
      "resname": "VAL",
      "hetflag": " ",
      "sasa": 0.0,
      "atoms": [
        {
          "atom_index": 1960,
          "name": "N",
          "element": "N",
          "coord": [
            11.96660041809082,
            0.8551999926567078,
            2.86080002784729
          ]
        },
        {
          "atom_index": 1961,
          "name": "CA",
          "element": "C",
          "coord": [
            11.83650016784668,
            0.829800009727478,
            2.8006999492645264
          ]
        },
        {
          "atom_index": 1962,
          "name": "C",
          "element": "C",
          "coord": [
            11.837499618530273,
            0.8720999956130981,
            2.654400110244751
          ]
        },
        {
          "atom_index": 1963,
          "name": "O",
          "element": "O",
          "coord": [
            11.884699821472168,
            0.980400025844574,
            2.6231000423431396
          ]
        },
        {
          "atom_index": 1964,
          "name": "CB",
          "element": "C",
          "coord": [
            11.729499816894531,
            0.9125000238418579,
            2.8714001178741455
          ]
        },
        {
          "atom_index": 1965,
          "name": "CG1",
          "element": "C",
          "coord": [
            11.594799995422363,
            0.885200023651123,
            2.8118999004364014
          ]
        },
        {
          "atom_index": 1966,
          "name": "CG2",
          "element": "C",
          "coord": [
            11.729100227355957,
            0.8799999952316284,
            3.0181000232696533
          ]
        }
      ]
    },
    {
      "id": "B:371",
      "chain": "B",
      "resseq": 371,
      "icode": "",
      "resname": "ASN",
      "hetflag": " ",
      "sasa": 1.9934579133987427,
      "atoms": [
        {
          "atom_index": 1967,
          "name": "N",
          "element": "N",
          "coord": [
            11.786999702453613,
            0.7879999876022339,
            2.56469988822937
          ]
        },
        {
          "atom_index": 1968,
          "name": "CA",
          "element": "C",
          "coord": [
            11.77400016784668,
            0.8299000263214111,
            2.4263999462127686
          ]
        },
        {
          "atom_index": 1969,
          "name": "C",
          "element": "C",
          "coord": [
            11.63700008392334,
            0.8934999704360962,
            2.405600070953369
          ]
        },
        {
          "atom_index": 1970,
          "name": "O",
          "element": "O",
          "coord": [
            11.536399841308594,
            0.838699996471405,
            2.449199914932251
          ]
        },
        {
          "atom_index": 1971,
          "name": "CB",
          "element": "C",
          "coord": [
            11.796600341796875,
            0.7125999927520752,
            2.330399990081787
          ]
        },
        {
          "atom_index": 1972,
          "name": "CG",
          "element": "C",
          "coord": [
            11.94379997253418,
            0.6753000020980835,
            2.3164000511169434
          ]
        },
        {
          "atom_index": 1973,
          "name": "OD1",
          "element": "O",
          "coord": [
            12.031900405883789,
            0.7620999813079834,
            2.316499948501587
          ]
        },
        {
          "atom_index": 1974,
          "name": "ND2",
          "element": "N",
          "coord": [
            11.970800399780273,
            0.5454999804496765,
            2.3036000728607178
          ]
        }
      ]
    },
    {
      "id": "B:372",
      "chain": "B",
      "resseq": 372,
      "icode": "",
      "resname": "LEU",
      "hetflag": " ",
      "sasa": 0.0,
      "atoms": [
        {
          "atom_index": 1975,
          "name": "N",
          "element": "N",
          "coord": [
            11.634599685668945,
            1.0113999843597412,
            2.3441998958587646
          ]
        },
        {
          "atom_index": 1976,
          "name": "CA",
          "element": "C",
          "coord": [
            11.509900093078613,
            1.0716999769210815,
            2.2971999645233154
          ]
        },
        {
          "atom_index": 1977,
          "name": "C",
          "element": "C",
          "coord": [
            11.515700340270996,
            1.0791000127792358,
            2.1470000743865967
          ]
        },
        {
          "atom_index": 1978,
          "name": "O",
          "element": "O",
          "coord": [
            11.600099563598633,
            1.1492999792099,
            2.090100049972534
          ]
        },
        {
          "atom_index": 1979,
          "name": "CB",
          "element": "C",
          "coord": [
            11.488499641418457,
            1.2131999731063843,
            2.351599931716919
          ]
        },
        {
          "atom_index": 1980,
          "name": "CG",
          "element": "C",
          "coord": [
            11.449799537658691,
            1.2264000177383423,
            2.498199939727783
          ]
        },
        {
          "atom_index": 1981,
          "name": "CD1",
          "element": "C",
          "coord": [
            11.38659954071045,
            1.361199975013733,
            2.5267999172210693
          ]
        },
        {
          "atom_index": 1982,
          "name": "CD2",
          "element": "C",
          "coord": [
            11.353400230407715,
            1.1158000230789185,
            2.5302999019622803
          ]
        }
      ]
    },
    {
      "id": "B:373",
      "chain": "B",
      "resseq": 373,
      "icode": "",
      "resname": "THR",
      "hetflag": " ",
      "sasa": 0.29038915038108826,
      "atoms": [
        {
          "atom_index": 1983,
          "name": "N",
          "element": "N",
          "coord": [
            11.425200462341309,
            1.0069999694824219,
            2.0829999446868896
          ]
        },
        {
          "atom_index": 1984,
          "name": "CA",
          "element": "C",
          "coord": [
            11.424599647521973,
            1.0003000497817993,
            1.9381999969482422
          ]
        },
        {
          "atom_index": 1985,
          "name": "C",
          "element": "C",
          "coord": [
            11.297100067138672,
            1.0600999593734741,
            1.8802000284194946
          ]
        },
        {
          "atom_index": 1986,
          "name": "O",
          "element": "O",
          "coord": [
            11.185600280761719,
            1.02839994430542,
            1.9211000204086304
          ]
        },
        {
          "atom_index": 1987,
          "name": "CB",
          "element": "C",
          "coord": [
            11.446999549865723,
            0.8564000129699707,
            1.8911000490188599
          ]
        },
        {
          "atom_index": 1988,
          "name": "OG1",
          "element": "O",
          "coord": [
            11.573200225830078,
            0.8123999834060669,
            1.9417999982833862
          ]
        },
        {
          "atom_index": 1989,
          "name": "CG2",
          "element": "C",
          "coord": [
            11.448200225830078,
            0.8485000133514404,
            1.7384999990463257
          ]
        }
      ]
    },
    {
      "id": "B:374",
      "chain": "B",
      "resseq": 374,
      "icode": "",
      "resname": "TRP",
      "hetflag": " ",
      "sasa": 0.0,
      "atoms": [
        {
          "atom_index": 1990,
          "name": "N",
          "element": "N",
          "coord": [
            11.316399574279785,
            1.148800015449524,
            1.7841999530792236
          ]
        },
        {
          "atom_index": 1991,
          "name": "CA",
          "element": "C",
          "coord": [
            11.207099914550781,
            1.2142000198364258,
            1.714900016784668
          ]
        },
        {
          "atom_index": 1992,
          "name": "C",
          "element": "C",
          "coord": [
            11.176400184631348,
            1.1432000398635864,
            1.5839999914169312
          ]
        },
        {
          "atom_index": 1993,
          "name": "O",
          "element": "O",
          "coord": [
            11.266200065612793,
            1.0918999910354614,
            1.5166000127792358
          ]
        },
        {
          "atom_index": 1994,
          "name": "CB",
          "element": "C",
          "coord": [
            11.244600296020508,
            1.3597999811172485,
            1.6862000226974487
          ]
        },
        {
          "atom_index": 1995,
          "name": "CG",
          "element": "C",
          "coord": [
            11.253000259399414,
            1.4448000192642212,
            1.8077000379562378
          ]
        },
        {
          "atom_index": 1996,
          "name": "CD1",
          "element": "C",
          "coord": [
            11.366299629211426,
            1.4886000156402588,
            1.8697999715805054
          ]
        },
        {
          "atom_index": 1997,
          "name": "CD2",
          "element": "C",
          "coord": [
            11.143199920654297,
            1.496899962425232,
            1.8828999996185303
          ]
        },
        {
          "atom_index": 1998,
          "name": "NE1",
          "element": "N",
          "coord": [
            11.33430004119873,
            1.566100001335144,
            1.9782999753952026
          ]
        },
        {
          "atom_index": 1999,
          "name": "CE2",
          "element": "C",
          "coord": [
            11.197699546813965,
            1.5729999542236328,
            1.988700032234192
          ]
        },
        {
          "atom_index": 2000,
          "name": "CE3",
          "element": "C",
          "coord": [
            11.003700256347656,
            1.4880000352859497,
            1.8703999519348145
          ]
        },
        {
          "atom_index": 2001,
          "name": "CZ2",
          "element": "C",
          "coord": [
            11.117799758911133,
            1.6401000022888184,
            2.0815000534057617
          ]
        },
        {
          "atom_index": 2002,
          "name": "CZ3",
          "element": "C",
          "coord": [
            10.923800468444824,
            1.5542000532150269,
            1.9629000425338745
          ]
        },
        {
          "atom_index": 2003,
          "name": "CH2",
          "element": "C",
          "coord": [
            10.981499671936035,
            1.6295000314712524,
            2.0671000480651855
          ]
        }
      ]
    },
    {
      "id": "B:375",
      "chain": "B",
      "resseq": 375,
      "icode": "",
      "resname": "SER",
      "hetflag": " ",
      "sasa": 0.0,
      "atoms": [
        {
          "atom_index": 2004,
          "name": "N",
          "element": "N",
          "coord": [
            11.048999786376953,
            1.1413999795913696,
            1.5475000143051147
          ]
        },
        {
          "atom_index": 2005,
          "name": "CA",
          "element": "C",
          "coord": [
            11.009599685668945,
            1.0861999988555908,
            1.4194999933242798
          ]
        },
        {
          "atom_index": 2006,
          "name": "C",
          "element": "C",
          "coord": [
            10.880399703979492,
            1.1500999927520752,
            1.3729000091552734
          ]
        },
        {
          "atom_index": 2007,
          "name": "O",
          "element": "O",
          "coord": [
            10.809800148010254,
            1.2103999853134155,
            1.4519000053405762
          ]
        },
        {
          "atom_index": 2008,
          "name": "CB",
          "element": "C",
          "coord": [
            10.99470043182373,
            0.9355000257492065,
            1.4312000274658203
          ]
        },
        {
          "atom_index": 2009,
          "name": "OG",
          "element": "O",
          "coord": [
            10.891300201416016,
            0.9028000235557556,
            1.5220999717712402
          ]
        }
      ]
    },
    {
      "id": "B:376",
      "chain": "B",
      "resseq": 376,
      "icode": "",
      "resname": "ARG",
      "hetflag": " ",
      "sasa": 0.0,
      "atoms": [
        {
          "atom_index": 2010,
          "name": "N",
          "element": "N",
          "coord": [
            10.852399826049805,
            1.1404999494552612,
            1.243399977684021
          ]
        },
        {
          "atom_index": 2011,
          "name": "CA",
          "element": "C",
          "coord": [
            10.728899955749512,
            1.1934000253677368,
            1.1881999969482422
          ]
        },
        {
          "atom_index": 2012,
          "name": "C",
          "element": "C",
          "coord": [
            10.645299911499023,
            1.0759999752044678,
            1.138200044631958
          ]
        },
        {
          "atom_index": 2013,
          "name": "O",
          "element": "O",
          "coord": [
            10.700499534606934,
            0.9793999791145325,
            1.0859999656677246
          ]
        },
        {
          "atom_index": 2014,
          "name": "CB",
          "element": "C",
          "coord": [
            10.758399963378906,
            1.2857999801635742,
            1.0716999769210815
          ]
        },
        {
          "atom_index": 2015,
          "name": "CG",
          "element": "C",
          "coord": [
            10.831299781799316,
            1.4098000526428223,
            1.1061999797821045
          ]
        },
        {
          "atom_index": 2016,
          "name": "CD",
          "element": "C",
          "coord": [
            10.779600143432617,
            1.519700050354004,
            1.017899990081787
          ]
        },
        {
          "atom_index": 2017,
          "name": "NE",
          "element": "N",
          "coord": [
            10.876799583435059,
            1.5643999576568604,
            0.9204999804496765
          ]
        },
        {
          "atom_index": 2018,
          "name": "CZ",
          "element": "C",
          "coord": [
            10.844300270080566,
            1.6340999603271484,
            0.8129000067710876
          ]
        },
        {
          "atom_index": 2019,
          "name": "NH1",
          "element": "N",
          "coord": [
            10.717000007629395,
            1.6620999574661255,
            0.791100025177002
          ]
        },
        {
          "atom_index": 2020,
          "name": "NH2",
          "element": "N",
          "coord": [
            10.937899589538574,
            1.6742000579833984,
            0.7275000214576721
          ]
        }
      ]
    },
    {
      "id": "B:377",
      "chain": "B",
      "resseq": 377,
      "icode": "",
      "resname": "ALA",
      "hetflag": " ",
      "sasa": 2.7218661308288574,
      "atoms": [
        {
          "atom_index": 2021,
          "name": "N",
          "element": "N",
          "coord": [
            10.513099670410156,
            1.0843000411987305,
            1.1532000303268433
          ]
        },
        {
          "atom_index": 2022,
          "name": "CA",
          "element": "C",
          "coord": [
            10.423600196838379,
            0.9779000282287598,
            1.1065000295639038
          ]
        },
        {
          "atom_index": 2023,
          "name": "C",
          "element": "C",
          "coord": [
            10.433500289916992,
            0.9584000110626221,
            0.9556000232696533
          ]
        },
        {
          "atom_index": 2024,
          "name": "O",
          "element": "O",
          "coord": [
            10.418700218200684,
            0.8467000126838684,
            0.9071000218391418
          ]
        },
        {
          "atom_index": 2025,
          "name": "CB",
          "element": "C",
          "coord": [
            10.27910041809082,
            1.0046000480651855,
            1.1470999717712402
          ]
        }
      ]
    },
    {
      "id": "B:378",
      "chain": "B",
      "resseq": 378,
      "icode": "",
      "resname": "SER",
      "hetflag": " ",
      "sasa": 2.720395088195801,
      "atoms": [
        {
          "atom_index": 2026,
          "name": "N",
          "element": "N",
          "coord": [
            10.460200309753418,
            1.0671000480651855,
            0.8827999830245972
          ]
        },
        {
          "atom_index": 2027,
          "name": "CA",
          "element": "C",
          "coord": [
            10.47760009765625,
            1.0635000467300415,
            0.737500011920929
          ]
        },
        {
          "atom_index": 2028,
          "name": "C",
          "element": "C",
          "coord": [
            10.61359977722168,
            1.0052000284194946,
            0.7006000280380249
          ]
        },
        {
          "atom_index": 2029,
          "name": "O",
          "element": "O",
          "coord": [
            10.637399673461914,
            0.9674999713897705,
            0.5857999920845032
          ]
        },
        {
          "atom_index": 2030,
          "name": "CB",
          "element": "C",
          "coord": [
            10.468299865722656,
            1.2036000490188599,
            0.6791999936103821
          ]
        },
        {
          "atom_index": 2031,
          "name": "OG",
          "element": "O",
          "coord": [
            10.585700035095215,
            1.274999976158142,
            0.7117000222206116
          ]
        }
      ]
    },
    {
      "id": "B:379",
      "chain": "B",
      "resseq": 379,
      "icode": "",
      "resname": "GLY",
      "hetflag": " ",
      "sasa": 2.1235344409942627,
      "atoms": [
        {
          "atom_index": 2032,
          "name": "N",
          "element": "N",
          "coord": [
            10.703399658203125,
            0.9987000226974487,
            0.7979000210762024
          ]
        },
        {
          "atom_index": 2033,
          "name": "CA",
          "element": "C",
          "coord": [
            10.834199905395508,
            0.9409999847412109,
            0.7752000093460083
          ]
        },
        {
          "atom_index": 2034,
          "name": "C",
          "element": "C",
          "coord": [
            10.933099746704102,
            1.0397000312805176,
            0.7153000235557556
          ]
        },
        {
          "atom_index": 2035,
          "name": "O",
          "element": "O",
          "coord": [
            11.04800033569336,
            1.0047999620437622,
            0.6909000277519226
          ]
        }
      ]
    },
    {
      "id": "B:380",
      "chain": "B",
      "resseq": 380,
      "icode": "",
      "resname": "LYS",
      "hetflag": " ",
      "sasa": 3.0443568229675293,
      "atoms": [
        {
          "atom_index": 2036,
          "name": "N",
          "element": "N",
          "coord": [
            10.88860034942627,
            1.162500023841858,
            0.6909000277519226
          ]
        },
        {
          "atom_index": 2037,
          "name": "CA",
          "element": "C",
          "coord": [
            10.97700023651123,
            1.2656999826431274,
            0.6416000127792358
          ]
        },
        {
          "atom_index": 2038,
          "name": "C",
          "element": "C",
          "coord": [
            11.079500198364258,
            1.3001999855041504,
            0.7508999705314636
          ]
        },
        {
          "atom_index": 2039,
          "name": "O",
          "element": "O",
          "coord": [
            11.059499740600586,
            1.266700029373169,
            0.867900013923645
          ]
        },
        {
          "atom_index": 2040,
          "name": "CB",
          "element": "C",
          "coord": [
            10.896599769592285,
            1.3883999586105347,
            0.5963000059127808
          ]
        },
        {
          "atom_index": 2041,
          "name": "CG",
          "element": "C",
          "coord": [
            10.84119987487793,
            1.3788000345230103,
            0.45410001277923584
          ]
        },
        {
          "atom_index": 2042,
          "name": "CD",
          "element": "C",
          "coord": [
            10.775699615478516,
            1.5098999738693237,
            0.41190001368522644
          ]
        },
        {
          "atom_index": 2043,
          "name": "CE",
          "element": "C",
          "coord": [
            10.747300148010254,
            1.5144000053405762,
            0.2623000144958496
          ]
        },
        {
          "atom_index": 2044,
          "name": "NZ",
          "element": "N",
          "coord": [
            10.687600135803223,
            1.645799994468689,
            0.22200000286102295
          ]
        }
      ]
    },
    {
      "id": "B:381",
      "chain": "B",
      "resseq": 381,
      "icode": "",
      "resname": "PRO",
      "hetflag": " ",
      "sasa": 2.9038915634155273,
      "atoms": [
        {
          "atom_index": 2045,
          "name": "N",
          "element": "N",
          "coord": [
            11.190400123596191,
            1.3653000593185425,
            0.7124999761581421
          ]
        },
        {
          "atom_index": 2046,
          "name": "CA",
          "element": "C",
          "coord": [
            11.300399780273438,
            1.3931000232696533,
            0.8051999807357788
          ]
        },
        {
          "atom_index": 2047,
          "name": "C",
          "element": "C",
          "coord": [
            11.264399528503418,
            1.4945000410079956,
            0.9136999845504761
          ]
        },
        {
          "atom_index": 2048,
          "name": "O",
          "element": "O",
          "coord": [
            11.185199737548828,
            1.5871000289916992,
            0.8902999758720398
          ]
        },
        {
          "atom_index": 2049,
          "name": "CB",
          "element": "C",
          "coord": [
            11.408900260925293,
            1.4514000415802002,
            0.7141000032424927
          ]
        },
        {
          "atom_index": 2050,
          "name": "CG",
          "element": "C",
          "coord": [
            11.369400024414062,
            1.4117000102996826,
            0.5759999752044678
          ]
        },
        {
          "atom_index": 2051,
          "name": "CD",
          "element": "C",
          "coord": [
            11.220999717712402,
            1.4122999906539917,
            0.5766000151634216
          ]
        }
      ]
    },
    {
      "id": "B:382",
      "chain": "B",
      "resseq": 382,
      "icode": "",
      "resname": "VAL",
      "hetflag": " ",
      "sasa": 0.0,
      "atoms": [
        {
          "atom_index": 2052,
          "name": "N",
          "element": "N",
          "coord": [
            11.322799682617188,
            1.4752999544143677,
            1.0317000150680542
          ]
        },
        {
          "atom_index": 2053,
          "name": "CA",
          "element": "C",
          "coord": [
            11.310600280761719,
            1.5719000101089478,
            1.1399999856948853
          ]
        },
        {
          "atom_index": 2054,
          "name": "C",
          "element": "C",
          "coord": [
            11.436400413513184,
            1.6589000225067139,
            1.1480000019073486
          ]
        },
        {
          "atom_index": 2055,
          "name": "O",
          "element": "O",
          "coord": [
            11.545999526977539,
            1.6131999492645264,
            1.115399956703186
          ]
        },
        {
          "atom_index": 2056,
          "name": "CB",
          "element": "C",
          "coord": [
            11.285300254821777,
            1.5025999546051025,
            1.2761000394821167
          ]
        },
        {
          "atom_index": 2057,
          "name": "CG1",
          "element": "C",
          "coord": [
            11.157899856567383,
            1.420199990272522,
            1.2705999612808228
          ]
        },
        {
          "atom_index": 2058,
          "name": "CG2",
          "element": "C",
          "coord": [
            11.404399871826172,
            1.4156999588012695,
            1.3158999681472778
          ]
        }
      ]
    },
    {
      "id": "B:383",
      "chain": "B",
      "resseq": 383,
      "icode": "",
      "resname": "ASN",
      "hetflag": " ",
      "sasa": 0.5675374269485474,
      "atoms": [
        {
          "atom_index": 2059,
          "name": "N",
          "element": "N",
          "coord": [
            11.41919994354248,
            1.7842999696731567,
            1.1901999711990356
          ]
        },
        {
          "atom_index": 2060,
          "name": "CA",
          "element": "C",
          "coord": [
            11.530900001525879,
            1.8767000436782837,
            1.2107000350952148
          ]
        },
        {
          "atom_index": 2061,
          "name": "C",
          "element": "C",
          "coord": [
            11.623499870300293,
            1.8288999795913696,
            1.3207999467849731
          ]
        },
        {
          "atom_index": 2062,
          "name": "O",
          "element": "O",
          "coord": [
            11.59529972076416,
            1.7308000326156616,
            1.3882999420166016
          ]
        },
        {
          "atom_index": 2063,
          "name": "CB",
          "element": "C",
          "coord": [
            11.479000091552734,
            2.0164999961853027,
            1.2455999851226807
          ]
        },
        {
          "atom_index": 2064,
          "name": "CG",
          "element": "C",
          "coord": [
            11.418700218200684,
            2.0873000621795654,
            1.1260000467300415
          ]
        },
        {
          "atom_index": 2065,
          "name": "OD1",
          "element": "O",
          "coord": [
            11.485699653625488,
            2.1071999073028564,
            1.024999976158142
          ]
        },
        {
          "atom_index": 2066,
          "name": "ND2",
          "element": "N",
          "coord": [
            11.291399955749512,
            2.124300003051758,
            1.1359000205993652
          ]
        }
      ]
    },
    {
      "id": "B:384",
      "chain": "B",
      "resseq": 384,
      "icode": "",
      "resname": "HIS",
      "hetflag": " ",
      "sasa": 8.065855979919434,
      "atoms": [
        {
          "atom_index": 2067,
          "name": "N",
          "element": "N",
          "coord": [
            11.734700202941895,
            1.8990000486373901,
            1.3388999700546265
          ]
        },
        {
          "atom_index": 2068,
          "name": "CA",
          "element": "C",
          "coord": [
            11.818900108337402,
            1.873900055885315,
            1.454300045967102
          ]
        },
        {
          "atom_index": 2069,
          "name": "C",
          "element": "C",
          "coord": [
            11.748299598693848,
            1.92739999294281,
            1.5793999433517456
          ]
        },
        {
          "atom_index": 2070,
          "name": "O",
          "element": "O",
          "coord": [
            11.701199531555176,
            2.0416998863220215,
            1.5827000141143799
          ]
        },
        {
          "atom_index": 2071,
          "name": "CB",
          "element": "C",
          "coord": [
            11.95680046081543,
            1.9388999938964844,
            1.4375
          ]
        },
        {
          "atom_index": 2072,
          "name": "CG",
          "element": "C",
          "coord": [
            12.039400100708008,
            1.8796000480651855,
            1.3276000022888184
          ]
        },
        {
          "atom_index": 2073,
          "name": "ND1",
          "element": "N",
          "coord": [
            12.065899848937988,
            1.7445000410079956,
            1.3181999921798706
          ]
        },
        {
          "atom_index": 2074,
          "name": "CD2",
          "element": "C",
          "coord": [
            12.103500366210938,
            1.937399983406067,
            1.2228000164031982
          ]
        },
        {
          "atom_index": 2075,
          "name": "CE1",
          "element": "C",
          "coord": [
            12.14109992980957,
            1.721500039100647,
            1.2122000455856323
          ]
        },
        {
          "atom_index": 2076,
          "name": "NE2",
          "element": "N",
          "coord": [
            12.165599822998047,
            1.8372000455856323,
            1.1527999639511108
          ]
        }
      ]
    },
    {
      "id": "B:385",
      "chain": "B",
      "resseq": 385,
      "icode": "",
      "resname": "SER",
      "hetflag": " ",
      "sasa": 0.0,
      "atoms": [
        {
          "atom_index": 2077,
          "name": "N",
          "element": "N",
          "coord": [
            11.739299774169922,
            1.8437000513076782,
            1.6818000078201294
          ]
        },
        {
          "atom_index": 2078,
          "name": "CA",
          "element": "C",
          "coord": [
            11.678899765014648,
            1.8848999738693237,
            1.8077000379562378
          ]
        },
        {
          "atom_index": 2079,
          "name": "C",
          "element": "C",
          "coord": [
            11.78499984741211,
            1.9254000186920166,
            1.9106999635696411
          ]
        },
        {
          "atom_index": 2080,
          "name": "O",
          "element": "O",
          "coord": [
            11.902600288391113,
            1.8885999917984009,
            1.899899959564209
          ]
        },
        {
          "atom_index": 2081,
          "name": "CB",
          "element": "C",
          "coord": [
            11.59160041809082,
            1.7724000215530396,
            1.8625999689102173
          ]
        },
        {
          "atom_index": 2082,
          "name": "OG",
          "element": "O",
          "coord": [
            11.668999671936035,
            1.654099941253662,
            1.8782000541687012
          ]
        }
      ]
    },
    {
      "id": "B:386",
      "chain": "B",
      "resseq": 386,
      "icode": "",
      "resname": "THR",
      "hetflag": " ",
      "sasa": 1.0229319334030151,
      "atoms": [
        {
          "atom_index": 2083,
          "name": "N",
          "element": "N",
          "coord": [
            11.742400169372559,
            2.003200054168701,
            2.0095999240875244
          ]
        },
        {
          "atom_index": 2084,
          "name": "CA",
          "element": "C",
          "coord": [
            11.828399658203125,
            2.0394999980926514,
            2.1208999156951904
          ]
        },
        {
          "atom_index": 2085,
          "name": "C",
          "element": "C",
          "coord": [
            11.791399955749512,
            1.9577000141143799,
            2.2425999641418457
          ]
        },
        {
          "atom_index": 2086,
          "name": "O",
          "element": "O",
          "coord": [
            11.673199653625488,
            1.9427000284194946,
            2.274899959564209
          ]
        },
        {
          "atom_index": 2087,
          "name": "CB",
          "element": "C",
          "coord": [
            11.814599990844727,
            2.1874001026153564,
            2.155400037765503
          ]
        },
        {
          "atom_index": 2088,
          "name": "OG1",
          "element": "O",
          "coord": [
            11.856599807739258,
            2.265199899673462,
            2.0432000160217285
          ]
        },
        {
          "atom_index": 2089,
          "name": "CG2",
          "element": "C",
          "coord": [
            11.900400161743164,
            2.222100019454956,
            2.2760000228881836
          ]
        }
      ]
    },
    {
      "id": "B:387",
      "chain": "B",
      "resseq": 387,
      "icode": "",
      "resname": "ARG",
      "hetflag": " ",
      "sasa": 0.4098881483078003,
      "atoms": [
        {
          "atom_index": 2090,
          "name": "N",
          "element": "N",
          "coord": [
            11.893099784851074,
            1.9035999774932861,
            2.3087000846862793
          ]
        },
        {
          "atom_index": 2091,
          "name": "CA",
          "element": "C",
          "coord": [
            11.870699882507324,
            1.823699951171875,
            2.427999973297119
          ]
        },
        {
          "atom_index": 2092,
          "name": "C",
          "element": "C",
          "coord": [
            11.926300048828125,
            1.8930000066757202,
            2.5524001121520996
          ]
        },
        {
          "atom_index": 2093,
          "name": "O",
          "element": "O",
          "coord": [
            12.037400245666504,
            1.9464000463485718,
            2.552000045776367
          ]
        },
        {
          "atom_index": 2094,
          "name": "CB",
          "element": "C",
          "coord": [
            11.933799743652344,
            1.6871000528335571,
            2.410399913787842
          ]
        },
        {
          "atom_index": 2095,
          "name": "CG",
          "element": "C",
          "coord": [
            11.919699668884277,
            1.5956000089645386,
            2.5297999382019043
          ]
        },
        {
          "atom_index": 2096,
          "name": "CD",
          "element": "C",
          "coord": [
            12.009499549865723,
            1.476199984550476,
            2.507699966430664
          ]
        },
        {
          "atom_index": 2097,
          "name": "NE",
          "element": "N",
          "coord": [
            12.020999908447266,
            1.391700029373169,
            2.6250998973846436
          ]
        },
        {
          "atom_index": 2098,
          "name": "CZ",
          "element": "C",
          "coord": [
            11.972900390625,
            1.2683000564575195,
            2.6312999725341797
          ]
        },
        {
          "atom_index": 2099,
          "name": "NH1",
          "element": "N",
          "coord": [
            11.911100387573242,
            1.2172000408172607,
            2.524899959564209
          ]
        },
        {
          "atom_index": 2100,
          "name": "NH2",
          "element": "N",
          "coord": [
            11.98740005493164,
            1.1964000463485718,
            2.7427000999450684
          ]
        }
      ]
    },
    {
      "id": "B:388",
      "chain": "B",
      "resseq": 388,
      "icode": "",
      "resname": "LYS",
      "hetflag": " ",
      "sasa": 1.0964120626449585,
      "atoms": [
        {
          "atom_index": 2101,
          "name": "N",
          "element": "N",
          "coord": [
            11.847399711608887,
            1.8926000595092773,
            2.6589999198913574
          ]
        },
        {
          "atom_index": 2102,
          "name": "CA",
          "element": "C",
          "coord": [
            11.885000228881836,
            1.9605000019073486,
            2.7832999229431152
          ]
        },
        {
          "atom_index": 2103,
          "name": "C",
          "element": "C",
          "coord": [
            11.875200271606445,
            1.8615000247955322,
            2.8980000019073486
          ]
        },
        {
          "atom_index": 2104,
          "name": "O",
          "element": "O",
          "coord": [
            11.775199890136719,
            1.7904000282287598,
            2.9107000827789307
          ]
        },
        {
          "atom_index": 2105,
          "name": "CB",
          "element": "C",
          "coord": [
            11.78909969329834,
            2.075900077819824,
            2.8108999729156494
          ]
        },
        {
          "atom_index": 2106,
          "name": "CG",
          "element": "C",
          "coord": [
            11.851099967956543,
            2.2088000774383545,
            2.8396999835968018
          ]
        },
        {
          "atom_index": 2107,
          "name": "CD",
          "element": "C",
          "coord": [
            11.74120044708252,
            2.311800003051758,
            2.863600015640259
          ]
        },
        {
          "atom_index": 2108,
          "name": "CE",
          "element": "C",
          "coord": [
            11.791600227355957,
            2.4547998905181885,
            2.8473000526428223
          ]
        },
        {
          "atom_index": 2109,
          "name": "NZ",
          "element": "N",
          "coord": [
            11.68280029296875,
            2.555000066757202,
            2.8691000938415527
          ]
        }
      ]
    },
    {
      "id": "B:389",
      "chain": "B",
      "resseq": 389,
      "icode": "",
      "resname": "GLU",
      "hetflag": " ",
      "sasa": 1.3873138427734375,
      "atoms": [
        {
          "atom_index": 2110,
          "name": "N",
          "element": "N",
          "coord": [
            11.978899955749512,
            1.8551000356674194,
            2.9809000492095947
          ]
        },
        {
          "atom_index": 2111,
          "name": "CA",
          "element": "C",
          "coord": [
            11.973600387573242,
            1.770300030708313,
            3.1003000736236572
          ]
        },
        {
          "atom_index": 2112,
          "name": "C",
          "element": "C",
          "coord": [
            11.998800277709961,
            1.8592000007629395,
            3.2202999591827393
          ]
        },
        {
          "atom_index": 2113,
          "name": "O",
          "element": "O",
          "coord": [
            12.081399917602539,
            1.9509999752044678,
            3.214200019836426
          ]
        },
        {
          "atom_index": 2114,
          "name": "CB",
          "element": "C",
          "coord": [
            12.077500343322754,
            1.656599998474121,
            3.0947999954223633
          ]
        },
        {
          "atom_index": 2115,
          "name": "CG",
          "element": "C",
          "coord": [
            12.081299781799316,
            1.5782999992370605,
            2.9612998962402344
          ]
        },
        {
          "atom_index": 2116,
          "name": "CD",
          "element": "C",
          "coord": [
            12.179499626159668,
            1.4607000350952148,
            2.9611001014709473
          ]
        },
        {
          "atom_index": 2117,
          "name": "OE1",
          "element": "O",
          "coord": [
            12.178999900817871,
            1.382099986076355,
            3.058500051498413
          ]
        },
        {
          "atom_index": 2118,
          "name": "OE2",
          "element": "O",
          "coord": [
            12.256600379943848,
            1.4464000463485718,
            2.86299991607666
          ]
        }
      ]
    },
    {
      "id": "B:390",
      "chain": "B",
      "resseq": 390,
      "icode": "",
      "resname": "GLU",
      "hetflag": " ",
      "sasa": 1.419579267501831,
      "atoms": [
        {
          "atom_index": 2119,
          "name": "N",
          "element": "N",
          "coord": [
            11.926600456237793,
            1.8339999914169312,
            3.329200029373169
          ]
        },
        {
          "atom_index": 2120,
          "name": "CA",
          "element": "C",
          "coord": [
            11.94950008392334,
            1.9075000286102295,
            3.4532999992370605
          ]
        },
        {
          "atom_index": 2121,
          "name": "C",
          "element": "C",
          "coord": [
            11.909700393676758,
            1.8250000476837158,
            3.574700117111206
          ]
        },
        {
          "atom_index": 2122,
          "name": "O",
          "element": "O",
          "coord": [
            11.792900085449219,
            1.7877000570297241,
            3.586699962615967
          ]
        },
        {
          "atom_index": 2123,
          "name": "CB",
          "element": "C",
          "coord": [
            11.871000289916992,
            2.038100004196167,
            3.452399969100952
          ]
        },
        {
          "atom_index": 2124,
          "name": "CG",
          "element": "C",
          "coord": [
            11.909899711608887,
            2.134500026702881,
            3.562700033187866
          ]
        },
        {
          "atom_index": 2125,
          "name": "CD",
          "element": "C",
          "coord": [
            11.807499885559082,
            2.2448999881744385,
            3.580199956893921
          ]
        },
        {
          "atom_index": 2126,
          "name": "OE1",
          "element": "O",
          "coord": [
            11.69159984588623,
            2.226099967956543,
            3.535900115966797
          ]
        },
        {
          "atom_index": 2127,
          "name": "OE2",
          "element": "O",
          "coord": [
            11.843000411987305,
            2.3501999378204346,
            3.6377999782562256
          ]
        }
      ]
    },
    {
      "id": "B:391",
      "chain": "B",
      "resseq": 391,
      "icode": "",
      "resname": "LYS",
      "hetflag": " ",
      "sasa": 4.058802604675293,
      "atoms": [
        {
          "atom_index": 2128,
          "name": "N",
          "element": "N",
          "coord": [
            12.005599975585938,
            1.7967000007629395,
            3.6637001037597656
          ]
        },
        {
          "atom_index": 2129,
          "name": "CA",
          "element": "C",
          "coord": [
            11.973799705505371,
            1.733199954032898,
            3.7916998863220215
          ]
        },
        {
          "atom_index": 2130,
          "name": "C",
          "element": "C",
          "coord": [
            11.890299797058105,
            1.8341000080108643,
            3.871999979019165
          ]
        },
        {
          "atom_index": 2131,
          "name": "O",
          "element": "O",
          "coord": [
            11.915499687194824,
            1.9532999992370605,
            3.8661999702453613
          ]
        },
        {
          "atom_index": 2132,
          "name": "CB",
          "element": "C",
          "coord": [
            12.100799560546875,
            1.6898000240325928,
            3.8661000728607178
          ]
        },
        {
          "atom_index": 2133,
          "name": "CG",
          "element": "C",
          "coord": [
            12.178099632263184,
            1.5786000490188599,
            3.796099901199341
          ]
        },
        {
          "atom_index": 2134,
          "name": "CD",
          "element": "C",
          "coord": [
            12.29990005493164,
            1.5327999591827393,
            3.8752999305725098
          ]
        },
        {
          "atom_index": 2135,
          "name": "CE",
          "element": "C",
          "coord": [
            12.376500129699707,
            1.4256000518798828,
            3.79830002784729
          ]
        },
        {
          "atom_index": 2136,
          "name": "NZ",
          "element": "N",
          "coord": [
            12.493800163269043,
            1.371500015258789,
            3.872999906539917
          ]
        }
      ]
    },
    {
      "id": "B:392",
      "chain": "B",
      "resseq": 392,
      "icode": "",
      "resname": "GLN",
      "hetflag": " ",
      "sasa": 0.0,
      "atoms": [
        {
          "atom_index": 2137,
          "name": "N",
          "element": "N",
          "coord": [
            11.785699844360352,
            1.7907999753952026,
            3.9407999515533447
          ]
        },
        {
          "atom_index": 2138,
          "name": "CA",
          "element": "C",
          "coord": [
            11.698599815368652,
            1.8877999782562256,
            4.007500171661377
          ]
        },
        {
          "atom_index": 2139,
          "name": "C",
          "element": "C",
          "coord": [
            11.729900360107422,
            1.8912999629974365,
            4.156400203704834
          ]
        },
        {
          "atom_index": 2140,
          "name": "O",
          "element": "O",
          "coord": [
            11.790800094604492,
            1.7980999946594238,
            4.208700180053711
          ]
        },
        {
          "atom_index": 2141,
          "name": "CB",
          "element": "C",
          "coord": [
            11.550600051879883,
            1.853600025177002,
            3.983799934387207
          ]
        },
        {
          "atom_index": 2142,
          "name": "CG",
          "element": "C",
          "coord": [
            11.50570011138916,
            1.858299970626831,
            3.837399959564209
          ]
        },
        {
          "atom_index": 2143,
          "name": "CD",
          "element": "C",
          "coord": [
            11.529000282287598,
            1.9938000440597534,
            3.7744998931884766
          ]
        },
        {
          "atom_index": 2144,
          "name": "OE1",
          "element": "O",
          "coord": [
            11.502699851989746,
            2.0968000888824463,
            3.8366000652313232
          ]
        },
        {
          "atom_index": 2145,
          "name": "NE2",
          "element": "N",
          "coord": [
            11.580599784851074,
            1.9947999715805054,
            3.65120005607605
          ]
        }
      ]
    },
    {
      "id": "B:393",
      "chain": "B",
      "resseq": 393,
      "icode": "",
      "resname": "ARG",
      "hetflag": " ",
      "sasa": 3.4764771461486816,
      "atoms": [
        {
          "atom_index": 2146,
          "name": "N",
          "element": "N",
          "coord": [
            11.689200401306152,
            1.997499942779541,
            4.225299835205078
          ]
        },
        {
          "atom_index": 2147,
          "name": "CA",
          "element": "C",
          "coord": [
            11.718899726867676,
            2.008500099182129,
            4.368100166320801
          ]
        },
        {
          "atom_index": 2148,
          "name": "C",
          "element": "C",
          "coord": [
            11.64799976348877,
            1.8991999626159668,
            4.449900150299072
          ]
        },
        {
          "atom_index": 2149,
          "name": "O",
          "element": "O",
          "coord": [
            11.6673002243042,
            1.8885999917984009,
            4.571700096130371
          ]
        },
        {
          "atom_index": 2150,
          "name": "CB",
          "element": "C",
          "coord": [
            11.687800407409668,
            2.1498000621795654,
            4.420899868011475
          ]
        }
      ]
    },
    {
      "id": "B:394",
      "chain": "B",
      "resseq": 394,
      "icode": "",
      "resname": "ASN",
      "hetflag": " ",
      "sasa": 0.0630597174167633,
      "atoms": [
        {
          "atom_index": 2151,
          "name": "N",
          "element": "N",
          "coord": [
            11.56760025024414,
            1.817199945449829,
            4.381899833679199
          ]
        },
        {
          "atom_index": 2152,
          "name": "CA",
          "element": "C",
          "coord": [
            11.5068998336792,
            1.6993999481201172,
            4.444699764251709
          ]
        },
        {
          "atom_index": 2153,
          "name": "C",
          "element": "C",
          "coord": [
            11.574999809265137,
            1.5641000270843506,
            4.4145002365112305
          ]
        },
        {
          "atom_index": 2154,
          "name": "O",
          "element": "O",
          "coord": [
            11.525699615478516,
            1.4599000215530396,
            4.454599857330322
          ]
        },
        {
          "atom_index": 2155,
          "name": "CB",
          "element": "C",
          "coord": [
            11.352999687194824,
            1.6931999921798706,
            4.423399925231934
          ]
        },
        {
          "atom_index": 2156,
          "name": "CG",
          "element": "C",
          "coord": [
            11.310999870300293,
            1.684499979019165,
            4.275899887084961
          ]
        },
        {
          "atom_index": 2157,
          "name": "OD1",
          "element": "O",
          "coord": [
            11.390800476074219,
            1.6497000455856323,
            4.188899993896484
          ]
        },
        {
          "atom_index": 2158,
          "name": "ND2",
          "element": "N",
          "coord": [
            11.182499885559082,
            1.7148000001907349,
            4.249000072479248
          ]
        }
      ]
    },
    {
      "id": "B:395",
      "chain": "B",
      "resseq": 395,
      "icode": "",
      "resname": "GLY",
      "hetflag": " ",
      "sasa": 0.4194509983062744,
      "atoms": [
        {
          "atom_index": 2159,
          "name": "N",
          "element": "N",
          "coord": [
            11.689499855041504,
            1.565600037574768,
            4.3470001220703125
          ]
        },
        {
          "atom_index": 2160,
          "name": "CA",
          "element": "C",
          "coord": [
            11.758700370788574,
            1.441499948501587,
            4.315000057220459
          ]
        },
        {
          "atom_index": 2161,
          "name": "C",
          "element": "C",
          "coord": [
            11.712699890136719,
            1.3767000436782837,
            4.184899806976318
          ]
        },
        {
          "atom_index": 2162,
          "name": "O",
          "element": "O",
          "coord": [
            11.76159954071045,
            1.2698999643325806,
            4.144400119781494
          ]
        }
      ]
    },
    {
      "id": "B:396",
      "chain": "B",
      "resseq": 396,
      "icode": "",
      "resname": "THR",
      "hetflag": " ",
      "sasa": 0.0,
      "atoms": [
        {
          "atom_index": 2163,
          "name": "N",
          "element": "N",
          "coord": [
            11.61870002746582,
            1.4421000480651855,
            4.117599964141846
          ]
        },
        {
          "atom_index": 2164,
          "name": "CA",
          "element": "C",
          "coord": [
            11.565600395202637,
            1.3906999826431274,
            3.9921000003814697
          ]
        },
        {
          "atom_index": 2165,
          "name": "C",
          "element": "C",
          "coord": [
            11.646200180053711,
            1.4394999742507935,
            3.8717000484466553
          ]
        },
        {
          "atom_index": 2166,
          "name": "O",
          "element": "O",
          "coord": [
            11.69320011138916,
            1.5535999536514282,
            3.869999885559082
          ]
        },
        {
          "atom_index": 2167,
          "name": "CB",
          "element": "C",
          "coord": [
            11.417499542236328,
            1.4278000593185425,
            3.977799892425537
          ]
        },
        {
          "atom_index": 2168,
          "name": "OG1",
          "element": "O",
          "coord": [
            11.338899612426758,
            1.3270000219345093,
            4.043099880218506
          ]
        },
        {
          "atom_index": 2169,
          "name": "CG2",
          "element": "C",
          "coord": [
            11.376399993896484,
            1.4385000467300415,
            3.830699920654297
          ]
        }
      ]
    },
    {
      "id": "B:397",
      "chain": "B",
      "resseq": 397,
      "icode": "",
      "resname": "LEU",
      "hetflag": " ",
      "sasa": 0.0,
      "atoms": [
        {
          "atom_index": 2170,
          "name": "N",
          "element": "N",
          "coord": [
            11.66569995880127,
            1.3525999784469604,
            3.77239990234375
          ]
        },
        {
          "atom_index": 2171,
          "name": "CA",
          "element": "C",
          "coord": [
            11.724200248718262,
            1.4005999565124512,
            3.6486001014709473
          ]
        },
        {
          "atom_index": 2172,
          "name": "C",
          "element": "C",
          "coord": [
            11.61050033569336,
            1.4368000030517578,
            3.555000066757202
          ]
        },
        {
          "atom_index": 2173,
          "name": "O",
          "element": "O",
          "coord": [
            11.517600059509277,
            1.357800006866455,
            3.533400058746338
          ]
        },
        {
          "atom_index": 2174,
          "name": "CB",
          "element": "C",
          "coord": [
            11.81760025024414,
            1.2977999448776245,
            3.583699941635132
          ]
        },
        {
          "atom_index": 2175,
          "name": "CG",
          "element": "C",
          "coord": [
            11.884900093078613,
            1.3472000360488892,
            3.4547998905181885
          ]
        },
        {
          "atom_index": 2176,
          "name": "CD1",
          "element": "C",
          "coord": [
            11.96619987487793,
            1.4743000268936157,
            3.482300043106079
          ]
        },
        {
          "atom_index": 2177,
          "name": "CD2",
          "element": "C",
          "coord": [
            11.971699714660645,
            1.2386000156402588,
            3.390199899673462
          ]
        }
      ]
    },
    {
      "id": "B:398",
      "chain": "B",
      "resseq": 398,
      "icode": "",
      "resname": "THR",
      "hetflag": " ",
      "sasa": 0.0,
      "atoms": [
        {
          "atom_index": 2178,
          "name": "N",
          "element": "N",
          "coord": [
            11.616499900817871,
            1.5578999519348145,
            3.501199960708618
          ]
        },
        {
          "atom_index": 2179,
          "name": "CA",
          "element": "C",
          "coord": [
            11.51930046081543,
            1.6002000570297241,
            3.400599956512451
          ]
        },
        {
          "atom_index": 2180,
          "name": "C",
          "element": "C",
          "coord": [
            11.586000442504883,
            1.6174999475479126,
            3.2641000747680664
          ]
        },
        {
          "atom_index": 2181,
          "name": "O",
          "element": "O",
          "coord": [
            11.692000389099121,
            1.6780999898910522,
            3.2539000511169434
          ]
        },
        {
          "atom_index": 2182,
          "name": "CB",
          "element": "C",
          "coord": [
            11.444100379943848,
            1.7283999919891357,
            3.4423999786376953
          ]
        },
        {
          "atom_index": 2183,
          "name": "OG1",
          "element": "O",
          "coord": [
            11.345199584960938,
            1.6959999799728394,
            3.541599988937378
          ]
        },
        {
          "atom_index": 2184,
          "name": "CG2",
          "element": "C",
          "coord": [
            11.375300407409668,
            1.788599967956543,
            3.32450008392334
          ]
        }
      ]
    },
    {
      "id": "B:399",
      "chain": "B",
      "resseq": 399,
      "icode": "",
      "resname": "VAL",
      "hetflag": " ",
      "sasa": 0.0,
      "atoms": [
        {
          "atom_index": 2185,
          "name": "N",
          "element": "N",
          "coord": [
            11.52400016784668,
            1.5609999895095825,
            3.1607000827789307
          ]
        },
        {
          "atom_index": 2186,
          "name": "CA",
          "element": "C",
          "coord": [
            11.575900077819824,
            1.5678000450134277,
            3.025599956512451
          ]
        },
        {
          "atom_index": 2187,
          "name": "C",
          "element": "C",
          "coord": [
            11.469200134277344,
            1.621899962425232,
            2.9321000576019287
          ]
        },
        {
          "atom_index": 2188,
          "name": "O",
          "element": "O",
          "coord": [
            11.353699684143066,
            1.5816999673843384,
            2.938199996948242
          ]
        },
        {
          "atom_index": 2189,
          "name": "CB",
          "element": "C",
          "coord": [
            11.625,
            1.4293999671936035,
            2.9765000343322754
          ]
        },
        {
          "atom_index": 2190,
          "name": "CG1",
          "element": "C",
          "coord": [
            11.657600402832031,
            1.433899998664856,
            2.8266000747680664
          ]
        },
        {
          "atom_index": 2191,
          "name": "CG2",
          "element": "C",
          "coord": [
            11.747699737548828,
            1.3849999904632568,
            3.0571000576019287
          ]
        }
      ]
    },
    {
      "id": "B:400",
      "chain": "B",
      "resseq": 400,
      "icode": "",
      "resname": "THR",
      "hetflag": " ",
      "sasa": 0.0,
      "atoms": [
        {
          "atom_index": 2192,
          "name": "N",
          "element": "N",
          "coord": [
            11.508299827575684,
            1.7139999866485596,
            2.845099925994873
          ]
        },
        {
          "atom_index": 2193,
          "name": "CA",
          "element": "C",
          "coord": [
            11.417200088500977,
            1.7664999961853027,
            2.74429988861084
          ]
        },
        {
          "atom_index": 2194,
          "name": "C",
          "element": "C",
          "coord": [
            11.481399536132812,
            1.7670999765396118,
            2.6064999103546143
          ]
        },
        {
          "atom_index": 2195,
          "name": "O",
          "element": "O",
          "coord": [
            11.60219955444336,
            1.7908999919891357,
            2.5922999382019043
          ]
        },
        {
          "atom_index": 2196,
          "name": "CB",
          "element": "C",
          "coord": [
            11.373100280761719,
            1.9114999771118164,
            2.7734999656677246
          ]
        },
        {
          "atom_index": 2197,
          "name": "OG1",
          "element": "O",
          "coord": [
            11.4798002243042,
            2.000499963760376,
            2.740299940109253
          ]
        },
        {
          "atom_index": 2198,
          "name": "CG2",
          "element": "C",
          "coord": [
            11.338500022888184,
            1.9290000200271606,
            2.9172000885009766
          ]
        }
      ]
    },
    {
      "id": "B:401",
      "chain": "B",
      "resseq": 401,
      "icode": "",
      "resname": "SER",
      "hetflag": " ",
      "sasa": 0.0,
      "atoms": [
        {
          "atom_index": 2199,
          "name": "N",
          "element": "N",
          "coord": [
            11.399299621582031,
            1.7416000366210938,
            2.505000114440918
          ]
        },
        {
          "atom_index": 2200,
          "name": "CA",
          "element": "C",
          "coord": [
            11.440500259399414,
            1.7634999752044678,
            2.3673999309539795
          ]
        },
        {
          "atom_index": 2201,
          "name": "C",
          "element": "C",
          "coord": [
            11.342900276184082,
            1.8585000038146973,
            2.302000045776367
          ]
        },
        {
          "atom_index": 2202,
          "name": "O",
          "element": "O",
          "coord": [
            11.220800399780273,
            1.8387000560760498,
            2.3066000938415527
          ]
        },
        {
          "atom_index": 2203,
          "name": "CB",
          "element": "C",
          "coord": [
            11.450400352478027,
            1.6332999467849731,
            2.287600040435791
          ]
        },
        {
          "atom_index": 2204,
          "name": "OG",
          "element": "O",
          "coord": [
            11.538700103759766,
            1.6502000093460083,
            2.178499937057495
          ]
        }
      ]
    },
    {
      "id": "B:402",
      "chain": "B",
      "resseq": 402,
      "icode": "",
      "resname": "THR",
      "hetflag": " ",
      "sasa": 0.0,
      "atoms": [
        {
          "atom_index": 2205,
          "name": "N",
          "element": "N",
          "coord": [
            11.39799976348877,
            1.9631999731063843,
            2.2421998977661133
          ]
        },
        {
          "atom_index": 2206,
          "name": "CA",
          "element": "C",
          "coord": [
            11.317099571228027,
            2.05679988861084,
            2.1668999195098877
          ]
        },
        {
          "atom_index": 2207,
          "name": "C",
          "element": "C",
          "coord": [
            11.34179973602295,
            2.041300058364868,
            2.017199993133545
          ]
        },
        {
          "atom_index": 2208,
          "name": "O",
          "element": "O",
          "coord": [
            11.455300331115723,
            2.0478999614715576,
            1.9687999486923218
          ]
        },
        {
          "atom_index": 2209,
          "name": "CB",
          "element": "C",
          "coord": [
            11.342100143432617,
            2.2007999420166016,
            2.2100000381469727
          ]
        },
        {
          "atom_index": 2210,
          "name": "OG1",
          "element": "O",
          "coord": [
            11.319700241088867,
            2.213200092315674,
            2.3513998985290527
          ]
        },
        {
          "atom_index": 2211,
          "name": "CG2",
          "element": "C",
          "coord": [
            11.2475004196167,
            2.291599988937378,
            2.1357998847961426
          ]
        }
      ]
    },
    {
      "id": "B:403",
      "chain": "B",
      "resseq": 403,
      "icode": "",
      "resname": "LEU",
      "hetflag": " ",
      "sasa": 0.0,
      "atoms": [
        {
          "atom_index": 2212,
          "name": "N",
          "element": "N",
          "coord": [
            11.23390007019043,
            2.0164999961853027,
            1.9444999694824219
          ]
        },
        {
          "atom_index": 2213,
          "name": "CA",
          "element": "C",
          "coord": [
            11.243800163269043,
            1.9941999912261963,
            1.8014999628067017
          ]
        },
        {
          "atom_index": 2214,
          "name": "C",
          "element": "C",
          "coord": [
            11.17590045928955,
            2.1050000190734863,
            1.7254999876022339
          ]
        },
        {
          "atom_index": 2215,
          "name": "O",
          "element": "O",
          "coord": [
            11.057299613952637,
            2.128999948501587,
            1.7426999807357788
          ]
        },
        {
          "atom_index": 2216,
          "name": "CB",
          "element": "C",
          "coord": [
            11.179499626159668,
            1.8617000579833984,
            1.7635999917984009
          ]
        },
        {
          "atom_index": 2217,
          "name": "CG",
          "element": "C",
          "coord": [
            11.190699577331543,
            1.8274999856948853,
            1.6159000396728516
          ]
        },
        {
          "atom_index": 2218,
          "name": "CD1",
          "element": "C",
          "coord": [
            11.333999633789062,
            1.7878999710083008,
            1.5823999643325806
          ]
        },
        {
          "atom_index": 2219,
          "name": "CD2",
          "element": "C",
          "coord": [
            11.09280014038086,
            1.718000054359436,
            1.5779999494552612
          ]
        }
      ]
    },
    {
      "id": "B:404",
      "chain": "B",
      "resseq": 404,
      "icode": "",
      "resname": "PRO",
      "hetflag": " ",
      "sasa": 0.0,
      "atoms": [
        {
          "atom_index": 2220,
          "name": "N",
          "element": "N",
          "coord": [
            11.251999855041504,
            2.1735000610351562,
            1.6409000158309937
          ]
        },
        {
          "atom_index": 2221,
          "name": "CA",
          "element": "C",
          "coord": [
            11.194600105285645,
            2.2723000049591064,
            1.5498000383377075
          ]
        },
        {
          "atom_index": 2222,
          "name": "C",
          "element": "C",
          "coord": [
            11.112299919128418,
            2.19950008392334,
            1.4450000524520874
          ]
        },
        {
          "atom_index": 2223,
          "name": "O",
          "element": "O",
          "coord": [
            11.15719985961914,
            2.0969998836517334,
            1.3912999629974365
          ]
        },
        {
          "atom_index": 2224,
          "name": "CB",
          "element": "C",
          "coord": [
            11.318699836730957,
            2.3375000953674316,
            1.485700011253357
          ]
        },
        {
          "atom_index": 2225,
          "name": "CG",
          "element": "C",
          "coord": [
            11.431900024414062,
            2.305299997329712,
            1.5784000158309937
          ]
        },
        {
          "atom_index": 2226,
          "name": "CD",
          "element": "C",
          "coord": [
            11.398599624633789,
            2.168299913406372,
            1.63100004196167
          ]
        }
      ]
    },
    {
      "id": "B:405",
      "chain": "B",
      "resseq": 405,
      "icode": "",
      "resname": "VAL",
      "hetflag": " ",
      "sasa": 0.0,
      "atoms": [
        {
          "atom_index": 2227,
          "name": "N",
          "element": "N",
          "coord": [
            10.992799758911133,
            2.250699996948242,
            1.4177000522613525
          ]
        },
        {
          "atom_index": 2228,
          "name": "CA",
          "element": "C",
          "coord": [
            10.907999992370605,
            2.1914000511169434,
            1.3157999515533447
          ]
        },
        {
          "atom_index": 2229,
          "name": "C",
          "element": "C",
          "coord": [
            10.867600440979004,
            2.2953999042510986,
            1.2108999490737915
          ]
        },
        {
          "atom_index": 2230,
          "name": "O",
          "element": "O",
          "coord": [
            10.866299629211426,
            2.4151999950408936,
            1.2383999824523926
          ]
        },
        {
          "atom_index": 2231,
          "name": "CB",
          "element": "C",
          "coord": [
            10.782699584960938,
            2.1245999336242676,
            1.3772000074386597
          ]
        },
        {
          "atom_index": 2232,
          "name": "CG1",
          "element": "C",
          "coord": [
            10.823100090026855,
            2.0236001014709473,
            1.4840999841690063
          ]
        },
        {
          "atom_index": 2233,
          "name": "CG2",
          "element": "C",
          "coord": [
            10.687600135803223,
            2.2300000190734863,
            1.434399962425232
          ]
        }
      ]
    },
    {
      "id": "B:406",
      "chain": "B",
      "resseq": 406,
      "icode": "",
      "resname": "GLY",
      "hetflag": " ",
      "sasa": 0.0,
      "atoms": [
        {
          "atom_index": 2234,
          "name": "N",
          "element": "N",
          "coord": [
            10.836199760437012,
            2.248199939727783,
            1.0902999639511108
          ]
        },
        {
          "atom_index": 2235,
          "name": "CA",
          "element": "C",
          "coord": [
            10.788200378417969,
            2.3336000442504883,
            0.9828000068664551
          ]
        },
        {
          "atom_index": 2236,
          "name": "C",
          "element": "C",
          "coord": [
            10.65060043334961,
            2.3894999027252197,
            1.013700008392334
          ]
        },
        {
          "atom_index": 2237,
          "name": "O",
          "element": "O",
          "coord": [
            10.561100006103516,
            2.3166000843048096,
            1.0595999956130981
          ]
        }
      ]
    },
    {
      "id": "B:407",
      "chain": "B",
      "resseq": 407,
      "icode": "",
      "resname": "THR",
      "hetflag": " ",
      "sasa": 0.0,
      "atoms": [
        {
          "atom_index": 2238,
          "name": "N",
          "element": "N",
          "coord": [
            10.633700370788574,
            2.519200086593628,
            0.9904999732971191
          ]
        },
        {
          "atom_index": 2239,
          "name": "CA",
          "element": "C",
          "coord": [
            10.505200386047363,
            2.5829999446868896,
            1.0163999795913696
          ]
        },
        {
          "atom_index": 2240,
          "name": "C",
          "element": "C",
          "coord": [
            10.399100303649902,
            2.515399932861328,
            0.9298999905586243
          ]
        },
        {
          "atom_index": 2241,
          "name": "O",
          "element": "O",
          "coord": [
            10.291500091552734,
            2.4767000675201416,
            0.977400004863739
          ]
        },
        {
          "atom_index": 2242,
          "name": "CB",
          "element": "C",
          "coord": [
            10.509699821472168,
            2.7360999584198,
            0.9900000095367432
          ]
        },
        {
          "atom_index": 2243,
          "name": "OG1",
          "element": "O",
          "coord": [
            10.633399963378906,
            2.789900064468384,
            1.039199948310852
          ]
        },
        {
          "atom_index": 2244,
          "name": "CG2",
          "element": "C",
          "coord": [
            10.393400192260742,
            2.8060998916625977,
            1.059499979019165
          ]
        }
      ]
    },
    {
      "id": "B:408",
      "chain": "B",
      "resseq": 408,
      "icode": "",
      "resname": "ARG",
      "hetflag": " ",
      "sasa": 9.210695266723633,
      "atoms": [
        {
          "atom_index": 2245,
          "name": "N",
          "element": "N",
          "coord": [
            10.432100296020508,
            2.4981000423431396,
            0.8026999831199646
          ]
        },
        {
          "atom_index": 2246,
          "name": "CA",
          "element": "C",
          "coord": [
            10.339599609375,
            2.4365999698638916,
            0.7092000246047974
          ]
        },
        {
          "atom_index": 2247,
          "name": "C",
          "element": "C",
          "coord": [
            10.306900024414062,
            2.2952001094818115,
            0.753000020980835
          ]
        },
        {
          "atom_index": 2248,
          "name": "O",
          "element": "O",
          "coord": [
            10.189499855041504,
            2.257999897003174,
            0.7670999765396118
          ]
        },
        {
          "atom_index": 2249,
          "name": "CB",
          "element": "C",
          "coord": [
            10.398699760437012,
            2.436300039291382,
            0.5690000057220459
          ]
        },
        {
          "atom_index": 2250,
          "name": "CG",
          "element": "C",
          "coord": [
            10.30679988861084,
            2.3784000873565674,
            0.46540001034736633
          ]
        },
        {
          "atom_index": 2251,
          "name": "CD",
          "element": "C",
          "coord": [
            10.361800193786621,
            2.4001998901367188,
            0.3264000117778778
          ]
        },
        {
          "atom_index": 2252,
          "name": "NE",
          "element": "N",
          "coord": [
            10.261300086975098,
            2.3714001178741455,
            0.22429999709129333
          ]
        },
        {
          "atom_index": 2253,
          "name": "CZ",
          "element": "C",
          "coord": [
            10.275300025939941,
            2.399199962615967,
            0.0949999988079071
          ]
        },
        {
          "atom_index": 2254,
          "name": "NH1",
          "element": "N",
          "coord": [
            10.386300086975098,
            2.4572999477386475,
            0.05139999836683273
          ]
        },
        {
          "atom_index": 2255,
          "name": "NH2",
          "element": "N",
          "coord": [
            10.178299903869629,
            2.3694000244140625,
            0.009399999864399433
          ]
        }
      ]
    },
    {
      "id": "B:409",
      "chain": "B",
      "resseq": 409,
      "icode": "",
      "resname": "ASP",
      "hetflag": " ",
      "sasa": 0.0,
      "atoms": [
        {
          "atom_index": 2256,
          "name": "N",
          "element": "N",
          "coord": [
            10.411600112915039,
            2.2167000770568848,
            0.7757999897003174
          ]
        },
        {
          "atom_index": 2257,
          "name": "CA",
          "element": "C",
          "coord": [
            10.39490032196045,
            2.079200029373169,
            0.8222000002861023
          ]
        },
        {
          "atom_index": 2258,
          "name": "C",
          "element": "C",
          "coord": [
            10.30370044708252,
            2.0690999031066895,
            0.9442999958992004
          ]
        },
        {
          "atom_index": 2259,
          "name": "O",
          "element": "O",
          "coord": [
            10.215499877929688,
            1.9847999811172485,
            0.9478999972343445
          ]
        },
        {
          "atom_index": 2260,
          "name": "CB",
          "element": "C",
          "coord": [
            10.530400276184082,
            2.0148000717163086,
            0.8519999980926514
          ]
        },
        {
          "atom_index": 2261,
          "name": "CG",
          "element": "C",
          "coord": [
            10.622300148010254,
            2.0139999389648438,
            0.7310000061988831
          ]
        },
        {
          "atom_index": 2262,
          "name": "OD1",
          "element": "O",
          "coord": [
            10.570199966430664,
            2.0209999084472656,
            0.6176999807357788
          ]
        },
        {
          "atom_index": 2263,
          "name": "OD2",
          "element": "O",
          "coord": [
            10.745800018310547,
            2.00570011138916,
            0.7486000061035156
          ]
        }
      ]
    },
    {
      "id": "B:410",
      "chain": "B",
      "resseq": 410,
      "icode": "",
      "resname": "TRP",
      "hetflag": " ",
      "sasa": 0.0,
      "atoms": [
        {
          "atom_index": 2264,
          "name": "N",
          "element": "N",
          "coord": [
            10.324299812316895,
            2.154599905014038,
            1.0441999435424805
          ]
        },
        {
          "atom_index": 2265,
          "name": "CA",
          "element": "C",
          "coord": [
            10.243800163269043,
            2.145900011062622,
            1.1650999784469604
          ]
        },
        {
          "atom_index": 2266,
          "name": "C",
          "element": "C",
          "coord": [
            10.097399711608887,
            2.17549991607666,
            1.1365000009536743
          ]
        },
        {
          "atom_index": 2267,
          "name": "O",
          "element": "O",
          "coord": [
            10.007399559020996,
            2.0980000495910645,
            1.172700047492981
          ]
        },
        {
          "atom_index": 2268,
          "name": "CB",
          "element": "C",
          "coord": [
            10.29319953918457,
            2.2409000396728516,
            1.2746000289916992
          ]
        },
        {
          "atom_index": 2269,
          "name": "CG",
          "element": "C",
          "coord": [
            10.204899787902832,
            2.2276999950408936,
            1.3940000534057617
          ]
        },
        {
          "atom_index": 2270,
          "name": "CD1",
          "element": "C",
          "coord": [
            10.096699714660645,
            2.305299997329712,
            1.4254000186920166
          ]
        },
        {
          "atom_index": 2271,
          "name": "CD2",
          "element": "C",
          "coord": [
            10.212400436401367,
            2.1259000301361084,
            1.4946999549865723
          ]
        },
        {
          "atom_index": 2272,
          "name": "NE1",
          "element": "N",
          "coord": [
            10.038299560546875,
            2.259200096130371,
            1.5413000583648682
          ]
        },
        {
          "atom_index": 2273,
          "name": "CE2",
          "element": "C",
          "coord": [
            10.107199668884277,
            2.1493000984191895,
            1.585800051689148
          ]
        },
        {
          "atom_index": 2274,
          "name": "CE3",
          "element": "C",
          "coord": [
            10.298600196838379,
            2.0185000896453857,
            1.5174000263214111
          ]
        },
        {
          "atom_index": 2275,
          "name": "CZ2",
          "element": "C",
          "coord": [
            10.085800170898438,
            2.0690999031066895,
            1.6978000402450562
          ]
        },
        {
          "atom_index": 2276,
          "name": "CZ3",
          "element": "C",
          "coord": [
            10.276800155639648,
            1.938099980354309,
            1.628600001335144
          ]
        },
        {
          "atom_index": 2277,
          "name": "CH2",
          "element": "C",
          "coord": [
            10.171099662780762,
            1.964400053024292,
            1.7178000211715698
          ]
        }
      ]
    },
    {
      "id": "B:411",
      "chain": "B",
      "resseq": 411,
      "icode": "",
      "resname": "ILE",
      "hetflag": " ",
      "sasa": 0.0,
      "atoms": [
        {
          "atom_index": 2278,
          "name": "N",
          "element": "N",
          "coord": [
            10.076499938964844,
            2.2899999618530273,
            1.0723999738693237
          ]
        },
        {
          "atom_index": 2279,
          "name": "CA",
          "element": "C",
          "coord": [
            9.944100379943848,
            2.346400022506714,
            1.0501999855041504
          ]
        },
        {
          "atom_index": 2280,
          "name": "C",
          "element": "C",
          "coord": [
            9.867400169372559,
            2.257200002670288,
            0.9537000060081482
          ]
        },
        {
          "atom_index": 2281,
          "name": "O",
          "element": "O",
          "coord": [
            9.7431001663208,
            2.2555999755859375,
            0.9501000046730042
          ]
        },
        {
          "atom_index": 2282,
          "name": "CB",
          "element": "C",
          "coord": [
            9.956000328063965,
            2.490499973297119,
            0.9961000084877014
          ]
        },
        {
          "atom_index": 2283,
          "name": "CG1",
          "element": "C",
          "coord": [
            9.992199897766113,
            2.5859999656677246,
            1.1104999780654907
          ]
        },
        {
          "atom_index": 2284,
          "name": "CG2",
          "element": "C",
          "coord": [
            9.828200340270996,
            2.534600019454956,
            0.9297000169754028
          ]
        },
        {
          "atom_index": 2285,
          "name": "CD1",
          "element": "C",
          "coord": [
            10.023699760437012,
            2.7286999225616455,
            1.0666999816894531
          ]
        }
      ]
    },
    {
      "id": "B:412",
      "chain": "B",
      "resseq": 412,
      "icode": "",
      "resname": "GLU",
      "hetflag": " ",
      "sasa": 1.2927241325378418,
      "atoms": [
        {
          "atom_index": 2286,
          "name": "N",
          "element": "N",
          "coord": [
            9.943300247192383,
            2.1802000999450684,
            0.8772000074386597
          ]
        },
        {
          "atom_index": 2287,
          "name": "CA",
          "element": "C",
          "coord": [
            9.884499549865723,
            2.085099935531616,
            0.7851999998092651
          ]
        },
        {
          "atom_index": 2288,
          "name": "C",
          "element": "C",
          "coord": [
            9.860400199890137,
            1.9499000310897827,
            0.8507999777793884
          ]
        },
        {
          "atom_index": 2289,
          "name": "O",
          "element": "O",
          "coord": [
            9.810500144958496,
            1.857800006866455,
            0.7868000268936157
          ]
        },
        {
          "atom_index": 2290,
          "name": "CB",
          "element": "C",
          "coord": [
            9.972399711608887,
            2.069000005722046,
            0.6614999771118164
          ]
        },
        {
          "atom_index": 2291,
          "name": "CG",
          "element": "C",
          "coord": [
            9.960599899291992,
            2.183300018310547,
            0.5623000264167786
          ]
        },
        {
          "atom_index": 2292,
          "name": "CD",
          "element": "C",
          "coord": [
            10.046799659729004,
            2.1630001068115234,
            0.43939998745918274
          ]
        },
        {
          "atom_index": 2293,
          "name": "OE1",
          "element": "O",
          "coord": [
            10.127099990844727,
            2.067199945449829,
            0.4381999969482422
          ]
        },
        {
          "atom_index": 2294,
          "name": "OE2",
          "element": "O",
          "coord": [
            10.034199714660645,
            2.2428998947143555,
            0.3440999984741211
          ]
        }
      ]
    },
    {
      "id": "B:413",
      "chain": "B",
      "resseq": 413,
      "icode": "",
      "resname": "GLY",
      "hetflag": " ",
      "sasa": 0.03152985870838165,
      "atoms": [
        {
          "atom_index": 2295,
          "name": "N",
          "element": "N",
          "coord": [
            9.897000312805176,
            1.9375,
            0.9779999852180481
          ]
        },
        {
          "atom_index": 2296,
          "name": "CA",
          "element": "C",
          "coord": [
            9.862000465393066,
            1.8193999528884888,
            1.055299997329712
          ]
        },
        {
          "atom_index": 2297,
          "name": "C",
          "element": "C",
          "coord": [
            9.963000297546387,
            1.7065000534057617,
            1.0580999851226807
          ]
        },
        {
          "atom_index": 2298,
          "name": "O",
          "element": "O",
          "coord": [
            9.926600456237793,
            1.5901999473571777,
            1.0769000053405762
          ]
        }
      ]
    },
    {
      "id": "B:414",
      "chain": "B",
      "resseq": 414,
      "icode": "",
      "resname": "GLU",
      "hetflag": " ",
      "sasa": 0.0,
      "atoms": [
        {
          "atom_index": 2299,
          "name": "N",
          "element": "N",
          "coord": [
            10.090299606323242,
            1.7380000352859497,
            1.0399999618530273
          ]
        },
        {
          "atom_index": 2300,
          "name": "CA",
          "element": "C",
          "coord": [
            10.190899848937988,
            1.6360000371932983,
            1.0634000301361084
          ]
        },
        {
          "atom_index": 2301,
          "name": "C",
          "element": "C",
          "coord": [
            10.1806001663208,
            1.5887999534606934,
            1.207800030708313
          ]
        },
        {
          "atom_index": 2302,
          "name": "O",
          "element": "O",
          "coord": [
            10.141599655151367,
            1.6651999950408936,
            1.2972999811172485
          ]
        },
        {
          "atom_index": 2303,
          "name": "CB",
          "element": "C",
          "coord": [
            10.332099914550781,
            1.687399983406067,
            1.034000039100647
          ]
        },
        {
          "atom_index": 2304,
          "name": "CG",
          "element": "C",
          "coord": [
            10.443300247192383,
            1.5870000123977661,
            1.0678000450134277
          ]
        },
        {
          "atom_index": 2305,
          "name": "CD",
          "element": "C",
          "coord": [
            10.439800262451172,
            1.4602999687194824,
            0.9824000000953674
          ]
        },
        {
          "atom_index": 2306,
          "name": "OE1",
          "element": "O",
          "coord": [
            10.359000205993652,
            1.3693000078201294,
            1.010200023651123
          ]
        },
        {
          "atom_index": 2307,
          "name": "OE2",
          "element": "O",
          "coord": [
            10.519700050354004,
            1.4501999616622925,
            0.8876000046730042
          ]
        }
      ]
    },
    {
      "id": "B:415",
      "chain": "B",
      "resseq": 415,
      "icode": "",
      "resname": "THR",
      "hetflag": " ",
      "sasa": 0.15764929354190826,
      "atoms": [
        {
          "atom_index": 2308,
          "name": "N",
          "element": "N",
          "coord": [
            10.214099884033203,
            1.461899995803833,
            1.2283999919891357
          ]
        },
        {
          "atom_index": 2309,
          "name": "CA",
          "element": "C",
          "coord": [
            10.219400405883789,
            1.402400016784668,
            1.3603999614715576
          ]
        },
        {
          "atom_index": 2310,
          "name": "C",
          "element": "C",
          "coord": [
            10.363200187683105,
            1.371500015258789,
            1.3947999477386475
          ]
        },
        {
          "atom_index": 2311,
          "name": "O",
          "element": "O",
          "coord": [
            10.437999725341797,
            1.3163000345230103,
            1.3141000270843506
          ]
        },
        {
          "atom_index": 2312,
          "name": "CB",
          "element": "C",
          "coord": [
            10.135600090026855,
            1.273900032043457,
            1.3693000078201294
          ]
        },
        {
          "atom_index": 2313,
          "name": "OG1",
          "element": "O",
          "coord": [
            9.997599601745605,
            1.3083000183105469,
            1.3588999509811401
          ]
        },
        {
          "atom_index": 2314,
          "name": "CG2",
          "element": "C",
          "coord": [
            10.159500122070312,
            1.2032999992370605,
            1.5032000541687012
          ]
        }
      ]
    },
    {
      "id": "B:416",
      "chain": "B",
      "resseq": 416,
      "icode": "",
      "resname": "TYR",
      "hetflag": " ",
      "sasa": 0.0,
      "atoms": [
        {
          "atom_index": 2315,
          "name": "N",
          "element": "N",
          "coord": [
            10.400799751281738,
            1.4071999788284302,
            1.5163999795913696
          ]
        },
        {
          "atom_index": 2316,
          "name": "CA",
          "element": "C",
          "coord": [
            10.538700103759766,
            1.3961000442504883,
            1.558500051498413
          ]
        },
        {
          "atom_index": 2317,
          "name": "C",
          "element": "C",
          "coord": [
            10.5423002243042,
            1.3065999746322632,
            1.6794999837875366
          ]
        },
        {
          "atom_index": 2318,
          "name": "O",
          "element": "O",
          "coord": [
            10.453700065612793,
            1.3142000436782837,
            1.7618000507354736
          ]
        },
        {
          "atom_index": 2319,
          "name": "CB",
          "element": "C",
          "coord": [
            10.594900131225586,
            1.535099983215332,
            1.589900016784668
          ]
        },
        {
          "atom_index": 2320,
          "name": "CG",
          "element": "C",
          "coord": [
            10.606399536132812,
            1.6270999908447266,
            1.469499945640564
          ]
        },
        {
          "atom_index": 2321,
          "name": "CD1",
          "element": "C",
          "coord": [
            10.494999885559082,
            1.6970000267028809,
            1.4205000400543213
          ]
        },
        {
          "atom_index": 2322,
          "name": "CD2",
          "element": "C",
          "coord": [
            10.729299545288086,
            1.645300030708313,
            1.4048000574111938
          ]
        },
        {
          "atom_index": 2323,
          "name": "CE1",
          "element": "C",
          "coord": [
            10.50629997253418,
            1.7826000452041626,
            1.3104000091552734
          ]
        },
        {
          "atom_index": 2324,
          "name": "CE2",
          "element": "C",
          "coord": [
            10.741100311279297,
            1.7308000326156616,
            1.294600009918213
          ]
        },
        {
          "atom_index": 2325,
          "name": "CZ",
          "element": "C",
          "coord": [
            10.629599571228027,
            1.7989000082015991,
            1.2479000091552734
          ]
        },
        {
          "atom_index": 2326,
          "name": "OH",
          "element": "O",
          "coord": [
            10.642999649047852,
            1.8827999830245972,
            1.1389000415802002
          ]
        }
      ]
    },
    {
      "id": "B:417",
      "chain": "B",
      "resseq": 417,
      "icode": "",
      "resname": "GLN",
      "hetflag": " ",
      "sasa": 0.0,
      "atoms": [
        {
          "atom_index": 2327,
          "name": "N",
          "element": "N",
          "coord": [
            10.640999794006348,
            1.218000054359436,
            1.6865999698638916
          ]
        },
        {
          "atom_index": 2328,
          "name": "CA",
          "element": "C",
          "coord": [
            10.653599739074707,
            1.1299999952316284,
            1.8006000518798828
          ]
        },
        {
          "atom_index": 2329,
          "name": "C",
          "element": "C",
          "coord": [
            10.788599967956543,
            1.1431000232696533,
            1.8686000108718872
          ]
        },
        {
          "atom_index": 2330,
          "name": "O",
          "element": "O",
          "coord": [
            10.89330005645752,
            1.1519999504089355,
            1.802899956703186
          ]
        },
        {
          "atom_index": 2331,
          "name": "CB",
          "element": "C",
          "coord": [
            10.631400108337402,
            0.984000027179718,
            1.7635999917984009
          ]
        },
        {
          "atom_index": 2332,
          "name": "CG",
          "element": "C",
          "coord": [
            10.647100448608398,
            0.890999972820282,
            1.8853000402450562
          ]
        },
        {
          "atom_index": 2333,
          "name": "CD",
          "element": "C",
          "coord": [
            10.638899803161621,
            0.7436000108718872,
            1.8515000343322754
          ]
        },
        {
          "atom_index": 2334,
          "name": "OE1",
          "element": "O",
          "coord": [
            10.531000137329102,
            0.6836000084877014,
            1.8549000024795532
          ]
        },
        {
          "atom_index": 2335,
          "name": "NE2",
          "element": "N",
          "coord": [
            10.753100395202637,
            0.684499979019165,
            1.8163000345230103
          ]
        }
      ]
    },
    {
      "id": "B:418",
      "chain": "B",
      "resseq": 418,
      "icode": "",
      "resname": "CYS",
      "hetflag": " ",
      "sasa": 0.0,
      "atoms": [
        {
          "atom_index": 2336,
          "name": "N",
          "element": "N",
          "coord": [
            10.78320026397705,
            1.1441999673843384,
            2.001499891281128
          ]
        },
        {
          "atom_index": 2337,
          "name": "CA",
          "element": "C",
          "coord": [
            10.900400161743164,
            1.1311999559402466,
            2.0850000381469727
          ]
        },
        {
          "atom_index": 2338,
          "name": "C",
          "element": "C",
          "coord": [
            10.910200119018555,
            0.987500011920929,
            2.134399890899658
          ]
        },
        {
          "atom_index": 2339,
          "name": "O",
          "element": "O",
          "coord": [
            10.815999984741211,
            0.9351999759674072,
            2.1930999755859375
          ]
        },
        {
          "atom_index": 2340,
          "name": "CB",
          "element": "C",
          "coord": [
            10.8858003616333,
            1.222499966621399,
            2.205199956893921
          ]
        },
        {
          "atom_index": 2341,
          "name": "SG",
          "element": "S",
          "coord": [
            11.041099548339844,
            1.2510000467300415,
            2.287600040435791
          ]
        }
      ]
    },
    {
      "id": "B:419",
      "chain": "B",
      "resseq": 419,
      "icode": "",
      "resname": "ARG",
      "hetflag": " ",
      "sasa": 1.80415678024292,
      "atoms": [
        {
          "atom_index": 2342,
          "name": "N",
          "element": "N",
          "coord": [
            11.02299976348877,
            0.9225000143051147,
            2.1110000610351562
          ]
        },
        {
          "atom_index": 2343,
          "name": "CA",
          "element": "C",
          "coord": [
            11.043299674987793,
            0.789900004863739,
            2.1659998893737793
          ]
        },
        {
          "atom_index": 2344,
          "name": "C",
          "element": "C",
          "coord": [
            11.15410041809082,
            0.7968000173568726,
            2.2704999446868896
          ]
        },
        {
          "atom_index": 2345,
          "name": "O",
          "element": "O",
          "coord": [
            11.262200355529785,
            0.8496999740600586,
            2.24399995803833
          ]
        },
        {
          "atom_index": 2346,
          "name": "CB",
          "element": "C",
          "coord": [
            11.077699661254883,
            0.6891000270843506,
            2.0559000968933105
          ]
        },
        {
          "atom_index": 2347,
          "name": "CG",
          "element": "C",
          "coord": [
            11.081899642944336,
            0.5453000068664551,
            2.103800058364868
          ]
        },
        {
          "atom_index": 2348,
          "name": "CD",
          "element": "C",
          "coord": [
            11.148900032043457,
            0.45500001311302185,
            2.00219988822937
          ]
        },
        {
          "atom_index": 2349,
          "name": "NE",
          "element": "N",
          "coord": [
            11.17020034790039,
            0.32109999656677246,
            2.0560998916625977
          ]
        },
        {
          "atom_index": 2350,
          "name": "CZ",
          "element": "C",
          "coord": [
            11.072799682617188,
            0.23420000076293945,
            2.0810000896453857
          ]
        },
        {
          "atom_index": 2351,
          "name": "NH1",
          "element": "N",
          "coord": [
            10.946499824523926,
            0.26739999651908875,
            2.0573999881744385
          ]
        },
        {
          "atom_index": 2352,
          "name": "NH2",
          "element": "N",
          "coord": [
            11.100899696350098,
            0.11429999768733978,
            2.130000114440918
          ]
        }
      ]
    },
    {
      "id": "B:420",
      "chain": "B",
      "resseq": 420,
      "icode": "",
      "resname": "VAL",
      "hetflag": " ",
      "sasa": 0.0,
      "atoms": [
        {
          "atom_index": 2353,
          "name": "N",
          "element": "N",
          "coord": [
            11.126700401306152,
            0.7427999973297119,
            2.3889999389648438
          ]
        },
        {
          "atom_index": 2354,
          "name": "CA",
          "element": "C",
          "coord": [
            11.223799705505371,
            0.7429999709129333,
            2.498300075531006
          ]
        },
        {
          "atom_index": 2355,
          "name": "C",
          "element": "C",
          "coord": [
            11.280500411987305,
            0.6060000061988831,
            2.532399892807007
          ]
        },
        {
          "atom_index": 2356,
          "name": "O",
          "element": "O",
          "coord": [
            11.208499908447266,
            0.5181999802589417,
            2.5796000957489014
          ]
        },
        {
          "atom_index": 2357,
          "name": "CB",
          "element": "C",
          "coord": [
            11.16409969329834,
            0.7989000082015991,
            2.625699996948242
          ]
        },
        {
          "atom_index": 2358,
          "name": "CG1",
          "element": "C",
          "coord": [
            11.273799896240234,
            0.8266000151634216,
            2.7216999530792236
          ]
        },
        {
          "atom_index": 2359,
          "name": "CG2",
          "element": "C",
          "coord": [
            11.089500427246094,
            0.9266999959945679,
            2.5966999530792236
          ]
        }
      ]
    },
    {
      "id": "B:421",
      "chain": "B",
      "resseq": 421,
      "icode": "",
      "resname": "THR",
      "hetflag": " ",
      "sasa": 0.4194509983062744,
      "atoms": [
        {
          "atom_index": 2360,
          "name": "N",
          "element": "N",
          "coord": [
            11.41100025177002,
            0.5913000106811523,
            2.510699987411499
          ]
        },
        {
          "atom_index": 2361,
          "name": "CA",
          "element": "C",
          "coord": [
            11.481499671936035,
            0.46459999680519104,
            2.5246999263763428
          ]
        },
        {
          "atom_index": 2362,
          "name": "C",
          "element": "C",
          "coord": [
            11.5600004196167,
            0.46869999170303345,
            2.6556999683380127
          ]
        },
        {
          "atom_index": 2363,
          "name": "O",
          "element": "O",
          "coord": [
            11.63860034942627,
            0.5612999796867371,
            2.678100109100342
          ]
        },
        {
          "atom_index": 2364,
          "name": "CB",
          "element": "C",
          "coord": [
            11.57509994506836,
            0.4438999891281128,
            2.402100086212158
          ]
        },
        {
          "atom_index": 2365,
          "name": "OG1",
          "element": "O",
          "coord": [
            11.49590015411377,
            0.4260999858379364,
            2.2834999561309814
          ]
        },
        {
          "atom_index": 2366,
          "name": "CG2",
          "element": "C",
          "coord": [
            11.66819953918457,
            0.3246999979019165,
            2.4210000038146973
          ]
        }
      ]
    },
    {
      "id": "B:422",
      "chain": "B",
      "resseq": 422,
      "icode": "",
      "resname": "HIS",
      "hetflag": " ",
      "sasa": 0.0,
      "atoms": [
        {
          "atom_index": 2367,
          "name": "N",
          "element": "N",
          "coord": [
            11.531900405883789,
            0.374099999666214,
            2.746000051498413
          ]
        },
        {
          "atom_index": 2368,
          "name": "CA",
          "element": "C",
          "coord": [
            11.604499816894531,
            0.3650999963283539,
            2.874500036239624
          ]
        },
        {
          "atom_index": 2369,
          "name": "C",
          "element": "C",
          "coord": [
            11.6003999710083,
            0.23090000450611115,
            2.9521000385284424
          ]
        },
        {
          "atom_index": 2370,
          "name": "O",
          "element": "O",
          "coord": [
            11.495200157165527,
            0.16689999401569366,
            2.966399908065796
          ]
        },
        {
          "atom_index": 2371,
          "name": "CB",
          "element": "C",
          "coord": [
            11.56309986114502,
            0.4781000018119812,
            2.968899965286255
          ]
        },
        {
          "atom_index": 2372,
          "name": "CG",
          "element": "C",
          "coord": [
            11.642000198364258,
            0.48159998655319214,
            3.09660005569458
          ]
        },
        {
          "atom_index": 2373,
          "name": "ND1",
          "element": "N",
          "coord": [
            11.776300430297852,
            0.5123000144958496,
            3.100600004196167
          ]
        },
        {
          "atom_index": 2374,
          "name": "CD2",
          "element": "C",
          "coord": [
            11.604999542236328,
            0.45890000462532043,
            3.2249999046325684
          ]
        },
        {
          "atom_index": 2375,
          "name": "CE1",
          "element": "C",
          "coord": [
            11.81879997253418,
            0.5080999732017517,
            3.2256999015808105
          ]
        },
        {
          "atom_index": 2376,
          "name": "NE2",
          "element": "N",
          "coord": [
            11.71679973602295,
            0.47609999775886536,
            3.303100109100342
          ]
        }
      ]
    },
    {
      "id": "B:423",
      "chain": "B",
      "resseq": 423,
      "icode": "",
      "resname": "PRO",
      "hetflag": " ",
      "sasa": 2.629584550857544,
      "atoms": [
        {
          "atom_index": 2377,
          "name": "N",
          "element": "N",
          "coord": [
            11.716899871826172,
            0.19040000438690186,
            3.0055999755859375
          ]
        },
        {
          "atom_index": 2378,
          "name": "CA",
          "element": "C",
          "coord": [
            11.741000175476074,
            0.07119999825954437,
            3.0882999897003174
          ]
        },
        {
          "atom_index": 2379,
          "name": "C",
          "element": "C",
          "coord": [
            11.640199661254883,
            0.047600001096725464,
            3.20169997215271
          ]
        },
        {
          "atom_index": 2380,
          "name": "O",
          "element": "O",
          "coord": [
            11.579299926757812,
            -0.05939999967813492,
            3.203700065612793
          ]
        },
        {
          "atom_index": 2381,
          "name": "CB",
          "element": "C",
          "coord": [
            11.879500389099121,
            0.09809999912977219,
            3.146399974822998
          ]
        },
        {
          "atom_index": 2382,
          "name": "CG",
          "element": "C",
          "coord": [
            11.94849967956543,
            0.1761000007390976,
            3.039599895477295
          ]
        },
        {
          "atom_index": 2383,
          "name": "CD",
          "element": "C",
          "coord": [
            11.842499732971191,
            0.26159998774528503,
            2.975399971008301
          ]
        }
      ]
    },
    {
      "id": "B:424",
      "chain": "B",
      "resseq": 424,
      "icode": "",
      "resname": "HIS",
      "hetflag": " ",
      "sasa": 0.4803003966808319,
      "atoms": [
        {
          "atom_index": 2384,
          "name": "N",
          "element": "N",
          "coord": [
            11.623600006103516,
            0.14239999651908875,
            3.294300079345703
          ]
        },
        {
          "atom_index": 2385,
          "name": "CA",
          "element": "C",
          "coord": [
            11.534600257873535,
            0.12229999899864197,
            3.410099983215332
          ]
        },
        {
          "atom_index": 2386,
          "name": "C",
          "element": "C",
          "coord": [
            11.384900093078613,
            0.12039999663829803,
            3.370500087738037
          ]
        },
        {
          "atom_index": 2387,
          "name": "O",
          "element": "O",
          "coord": [
            11.296799659729004,
            0.11729999631643295,
            3.4560999870300293
          ]
        },
        {
          "atom_index": 2388,
          "name": "CB",
          "element": "C",
          "coord": [
            11.564299583435059,
            0.22609999775886536,
            3.5218000411987305
          ]
        },
        {
          "atom_index": 2389,
          "name": "CG",
          "element": "C",
          "coord": [
            11.540900230407715,
            0.17579999566078186,
            3.661900043487549
          ]
        },
        {
          "atom_index": 2390,
          "name": "ND1",
          "element": "N",
          "coord": [
            11.42389965057373,
            0.19939999282360077,
            3.731100082397461
          ]
        },
        {
          "atom_index": 2391,
          "name": "CD2",
          "element": "C",
          "coord": [
            11.620699882507324,
            0.1062999963760376,
            3.746500015258789
          ]
        },
        {
          "atom_index": 2392,
          "name": "CE1",
          "element": "C",
          "coord": [
            11.431699752807617,
            0.14470000565052032,
            3.851300001144409
          ]
        },
        {
          "atom_index": 2393,
          "name": "NE2",
          "element": "N",
          "coord": [
            11.550000190734863,
            0.08749999850988388,
            3.863100051879883
          ]
        }
      ]
    },
    {
      "id": "B:425",
      "chain": "B",
      "resseq": 425,
      "icode": "",
      "resname": "LEU",
      "hetflag": " ",
      "sasa": 0.0,
      "atoms": [
        {
          "atom_index": 2394,
          "name": "N",
          "element": "N",
          "coord": [
            11.357600212097168,
            0.11879999935626984,
            3.240000009536743
          ]
        },
        {
          "atom_index": 2395,
          "name": "CA",
          "element": "C",
          "coord": [
            11.22070026397705,
            0.11990000307559967,
            3.188499927520752
          ]
        },
        {
          "atom_index": 2396,
          "name": "C",
          "element": "C",
          "coord": [
            11.189800262451172,
            -0.0035000001080334187,
            3.107100009918213
          ]
        },
        {
          "atom_index": 2397,
          "name": "O",
          "element": "O",
          "coord": [
            11.237700462341309,
            -0.01640000008046627,
            2.9939000606536865
          ]
        },
        {
          "atom_index": 2398,
          "name": "CB",
          "element": "C",
          "coord": [
            11.199700355529785,
            0.23899999260902405,
            3.096100091934204
          ]
        },
        {
          "atom_index": 2399,
          "name": "CG",
          "element": "C",
          "coord": [
            11.200499534606934,
            0.3797000050544739,
            3.15339994430542
          ]
        },
        {
          "atom_index": 2400,
          "name": "CD1",
          "element": "C",
          "coord": [
            11.20740032196045,
            0.4803999960422516,
            3.0387001037597656
          ]
        },
        {
          "atom_index": 2401,
          "name": "CD2",
          "element": "C",
          "coord": [
            11.077099800109863,
            0.40059998631477356,
            3.239799976348877
          ]
        }
      ]
    },
    {
      "id": "B:426",
      "chain": "B",
      "resseq": 426,
      "icode": "",
      "resname": "PRO",
      "hetflag": " ",
      "sasa": 0.7640726566314697,
      "atoms": [
        {
          "atom_index": 2402,
          "name": "N",
          "element": "N",
          "coord": [
            11.106599807739258,
            -0.09269999712705612,
            3.1621999740600586
          ]
        },
        {
          "atom_index": 2403,
          "name": "CA",
          "element": "C",
          "coord": [
            11.06190013885498,
            -0.21209999918937683,
            3.0905001163482666
          ]
        },
        {
          "atom_index": 2404,
          "name": "C",
          "element": "C",
          "coord": [
            11.022899627685547,
            -0.1785999983549118,
            2.946899890899658
          ]
        },
        {
          "atom_index": 2405,
          "name": "O",
          "element": "O",
          "coord": [
            11.087599754333496,
            -0.22599999606609344,
            2.853300094604492
          ]
        },
        {
          "atom_index": 2406,
          "name": "CB",
          "element": "C",
          "coord": [
            10.938799858093262,
            -0.2549000084400177,
            3.170099973678589
          ]
        },
        {
          "atom_index": 2407,
          "name": "CG",
          "element": "C",
          "coord": [
            10.969799995422363,
            -0.21080000698566437,
            3.3094000816345215
          ]
        },
        {
          "atom_index": 2408,
          "name": "CD",
          "element": "C",
          "coord": [
            11.043700218200684,
            -0.08089999854564667,
            3.2950000762939453
          ]
        }
      ]
    },
    {
      "id": "B:427",
      "chain": "B",
      "resseq": 427,
      "icode": "",
      "resname": "ARG",
      "hetflag": " ",
      "sasa": 6.235418796539307,
      "atoms": [
        {
          "atom_index": 2409,
          "name": "N",
          "element": "N",
          "coord": [
            10.91919994354248,
            -0.09679999947547913,
            2.9305999279022217
          ]
        },
        {
          "atom_index": 2410,
          "name": "CA",
          "element": "C",
          "coord": [
            10.870400428771973,
            -0.05959999933838844,
            2.79830002784729
          ]
        },
        {
          "atom_index": 2411,
          "name": "C",
          "element": "C",
          "coord": [
            10.923100471496582,
            0.07729999721050262,
            2.7569000720977783
          ]
        },
        {
          "atom_index": 2412,
          "name": "O",
          "element": "O",
          "coord": [
            10.923800468444824,
            0.17020000517368317,
            2.838599920272827
          ]
        },
        {
          "atom_index": 2413,
          "name": "CB",
          "element": "C",
          "coord": [
            10.717300415039062,
            -0.05920000001788139,
            2.796799898147583
          ]
        },
        {
          "atom_index": 2414,
          "name": "CG",
          "element": "C",
          "coord": [
            10.654999732971191,
            -0.19670000672340393,
            2.8138999938964844
          ]
        },
        {
          "atom_index": 2415,
          "name": "CD",
          "element": "C",
          "coord": [
            10.697699546813965,
            -0.2890999913215637,
            2.700900077819824
          ]
        },
        {
          "atom_index": 2416,
          "name": "NE",
          "element": "N",
          "coord": [
            10.670999526977539,
            -0.42989999055862427,
            2.730299949645996
          ]
        },
        {
          "atom_index": 2417,
          "name": "CZ",
          "element": "C",
          "coord": [
            10.556400299072266,
            -0.49149999022483826,
            2.702899932861328
          ]
        },
        {
          "atom_index": 2418,
          "name": "NH1",
          "element": "N",
          "coord": [
            10.457300186157227,
            -0.4242999851703644,
            2.645900011062622
          ]
        },
        {
          "atom_index": 2419,
          "name": "NH2",
          "element": "N",
          "coord": [
            10.540599822998047,
            -0.6198999881744385,
            2.7327001094818115
          ]
        }
      ]
    },
    {
      "id": "B:428",
      "chain": "B",
      "resseq": 428,
      "icode": "",
      "resname": "ALA",
      "hetflag": " ",
      "sasa": 0.0,
      "atoms": [
        {
          "atom_index": 2420,
          "name": "N",
          "element": "N",
          "coord": [
            10.967000007629395,
            0.09049999713897705,
            2.6310999393463135
          ]
        },
        {
          "atom_index": 2421,
          "name": "CA",
          "element": "C",
          "coord": [
            11.008299827575684,
            0.2222999930381775,
            2.5820999145507812
          ]
        },
        {
          "atom_index": 2422,
          "name": "C",
          "element": "C",
          "coord": [
            10.890000343322754,
            0.3181999921798706,
            2.5880000591278076
          ]
        },
        {
          "atom_index": 2423,
          "name": "O",
          "element": "O",
          "coord": [
            10.774800300598145,
            0.27730000019073486,
            2.57669997215271
          ]
        },
        {
          "atom_index": 2424,
          "name": "CB",
          "element": "C",
          "coord": [
            11.064599990844727,
            0.2152000069618225,
            2.440999984741211
          ]
        }
      ]
    },
    {
      "id": "B:429",
      "chain": "B",
      "resseq": 429,
      "icode": "",
      "resname": "LEU",
      "hetflag": " ",
      "sasa": 0.0,
      "atoms": [
        {
          "atom_index": 2425,
          "name": "N",
          "element": "N",
          "coord": [
            10.918999671936035,
            0.44620001316070557,
            2.607300043106079
          ]
        },
        {
          "atom_index": 2426,
          "name": "CA",
          "element": "C",
          "coord": [
            10.81410026550293,
            0.5479000210762024,
            2.6168999671936035
          ]
        },
        {
          "atom_index": 2427,
          "name": "C",
          "element": "C",
          "coord": [
            10.78969955444336,
            0.6212999820709229,
            2.4855000972747803
          ]
        },
        {
          "atom_index": 2428,
          "name": "O",
          "element": "O",
          "coord": [
            10.88290023803711,
            0.6636000275611877,
            2.41759991645813
          ]
        },
        {
          "atom_index": 2429,
          "name": "CB",
          "element": "C",
          "coord": [
            10.847900390625,
            0.6498000025749207,
            2.724900007247925
          ]
        },
        {
          "atom_index": 2430,
          "name": "CG",
          "element": "C",
          "coord": [
            10.823100090026855,
            0.5985000133514404,
            2.8659000396728516
          ]
        },
        {
          "atom_index": 2431,
          "name": "CD1",
          "element": "C",
          "coord": [
            10.866900444030762,
            0.7014999985694885,
            2.9665000438690186
          ]
        },
        {
          "atom_index": 2432,
          "name": "CD2",
          "element": "C",
          "coord": [
            10.67650032043457,
            0.5651000142097473,
            2.8824000358581543
          ]
        }
      ]
    },
    {
      "id": "B:430",
      "chain": "B",
      "resseq": 430,
      "icode": "",
      "resname": "MET",
      "hetflag": " ",
      "sasa": 0.7743710875511169,
      "atoms": [
        {
          "atom_index": 2433,
          "name": "N",
          "element": "N",
          "coord": [
            10.663000106811523,
            0.636900007724762,
            2.450700044631958
          ]
        },
        {
          "atom_index": 2434,
          "name": "CA",
          "element": "C",
          "coord": [
            10.627400398254395,
            0.7024000287055969,
            2.3264000415802
          ]
        },
        {
          "atom_index": 2435,
          "name": "C",
          "element": "C",
          "coord": [
            10.51729965209961,
            0.8044999837875366,
            2.3492000102996826
          ]
        },
        {
          "atom_index": 2436,
          "name": "O",
          "element": "O",
          "coord": [
            10.40779972076416,
            0.7716000080108643,
            2.3924999237060547
          ]
        },
        {
          "atom_index": 2437,
          "name": "CB",
          "element": "C",
          "coord": [
            10.583900451660156,
            0.5999000072479248,
            2.221299886703491
          ]
        },
        {
          "atom_index": 2438,
          "name": "CG",
          "element": "C",
          "coord": [
            10.697099685668945,
            0.5151000022888184,
            2.165800094604492
          ]
        },
        {
          "atom_index": 2439,
          "name": "SD",
          "element": "S",
          "coord": [
            10.64050006866455,
            0.3564000129699707,
            2.1010000705718994
          ]
        },
        {
          "atom_index": 2440,
          "name": "CE",
          "element": "C",
          "coord": [
            10.515899658203125,
            0.4075999855995178,
            1.982200026512146
          ]
        }
      ]
    },
    {
      "id": "B:431",
      "chain": "B",
      "resseq": 431,
      "icode": "",
      "resname": "ARG",
      "hetflag": " ",
      "sasa": 0.0,
      "atoms": [
        {
          "atom_index": 2441,
          "name": "N",
          "element": "N",
          "coord": [
            10.547499656677246,
            0.9297999739646912,
            2.3208999633789062
          ]
        },
        {
          "atom_index": 2442,
          "name": "CA",
          "element": "C",
          "coord": [
            10.443900108337402,
            1.0313999652862549,
            2.315200090408325
          ]
        },
        {
          "atom_index": 2443,
          "name": "C",
          "element": "C",
          "coord": [
            10.434599876403809,
            1.0791000127792358,
            2.171299934387207
          ]
        },
        {
          "atom_index": 2444,
          "name": "O",
          "element": "O",
          "coord": [
            10.531700134277344,
            1.075700044631958,
            2.09689998626709
          ]
        },
        {
          "atom_index": 2445,
          "name": "CB",
          "element": "C",
          "coord": [
            10.472700119018555,
            1.1495000123977661,
            2.4094998836517334
          ]
        },
        {
          "atom_index": 2446,
          "name": "CG",
          "element": "C",
          "coord": [
            10.482799530029297,
            1.1158000230789185,
            2.558500051498413
          ]
        },
        {
          "atom_index": 2447,
          "name": "CD",
          "element": "C",
          "coord": [
            10.361499786376953,
            1.0440000295639038,
            2.610300064086914
          ]
        },
        {
          "atom_index": 2448,
          "name": "NE",
          "element": "N",
          "coord": [
            10.381099700927734,
            0.9955000281333923,
            2.7471001148223877
          ]
        },
        {
          "atom_index": 2449,
          "name": "CZ",
          "element": "C",
          "coord": [
            10.418899536132812,
            0.8715999722480774,
            2.7806999683380127
          ]
        },
        {
          "atom_index": 2450,
          "name": "NH1",
          "element": "N",
          "coord": [
            10.44279956817627,
            0.7789000272750854,
            2.687999963760376
          ]
        },
        {
          "atom_index": 2451,
          "name": "NH2",
          "element": "N",
          "coord": [
            10.432900428771973,
            0.839900016784668,
            2.90910005569458
          ]
        }
      ]
    },
    {
      "id": "B:432",
      "chain": "B",
      "resseq": 432,
      "icode": "",
      "resname": "SER",
      "hetflag": " ",
      "sasa": 0.09458957612514496,
      "atoms": [
        {
          "atom_index": 2452,
          "name": "N",
          "element": "N",
          "coord": [
            10.316300392150879,
            1.1207000017166138,
            2.1312999725341797
          ]
        },
        {
          "atom_index": 2453,
          "name": "CA",
          "element": "C",
          "coord": [
            10.29889965057373,
            1.1748000383377075,
            1.9980000257492065
          ]
        },
        {
          "atom_index": 2454,
          "name": "C",
          "element": "C",
          "coord": [
            10.215399742126465,
            1.3007999658584595,
            2.007699966430664
          ]
        },
        {
          "atom_index": 2455,
          "name": "O",
          "element": "O",
          "coord": [
            10.138299942016602,
            1.3200000524520874,
            2.1022000312805176
          ]
        },
        {
          "atom_index": 2456,
          "name": "CB",
          "element": "C",
          "coord": [
            10.23330020904541,
            1.0748000144958496,
            1.9019999504089355
          ]
        },
        {
          "atom_index": 2457,
          "name": "OG",
          "element": "O",
          "coord": [
            10.100199699401855,
            1.0506999492645264,
            1.9414000511169434
          ]
        }
      ]
    },
    {
      "id": "B:433",
      "chain": "B",
      "resseq": 433,
      "icode": "",
      "resname": "THR",
      "hetflag": " ",
      "sasa": 0.0,
      "atoms": [
        {
          "atom_index": 2458,
          "name": "N",
          "element": "N",
          "coord": [
            10.232500076293945,
            1.3876999616622925,
            1.909500002861023
          ]
        },
        {
          "atom_index": 2459,
          "name": "CA",
          "element": "C",
          "coord": [
            10.161199569702148,
            1.5135999917984009,
            1.9072999954223633
          ]
        },
        {
          "atom_index": 2460,
          "name": "C",
          "element": "C",
          "coord": [
            10.127099990844727,
            1.555400013923645,
            1.7634999752044678
          ]
        },
        {
          "atom_index": 2461,
          "name": "O",
          "element": "O",
          "coord": [
            10.19890022277832,
            1.5252000093460083,
            1.667199969291687
          ]
        },
        {
          "atom_index": 2462,
          "name": "CB",
          "element": "C",
          "coord": [
            10.239100456237793,
            1.624500036239624,
            1.9837000370025635
          ]
        },
        {
          "atom_index": 2463,
          "name": "OG1",
          "element": "O",
          "coord": [
            10.151900291442871,
            1.7344000339508057,
            2.0132999420166016
          ]
        },
        {
          "atom_index": 2464,
          "name": "CG2",
          "element": "C",
          "coord": [
            10.356900215148926,
            1.6725000143051147,
            1.905400037765503
          ]
        }
      ]
    },
    {
      "id": "B:434",
      "chain": "B",
      "resseq": 434,
      "icode": "",
      "resname": "THR",
      "hetflag": " ",
      "sasa": 0.06453092396259308,
      "atoms": [
        {
          "atom_index": 2465,
          "name": "N",
          "element": "N",
          "coord": [
            10.013699531555176,
            1.6217999458312988,
            1.749400019645691
          ]
        },
        {
          "atom_index": 2466,
          "name": "CA",
          "element": "C",
          "coord": [
            9.971699714660645,
            1.676300048828125,
            1.6211999654769897
          ]
        },
        {
          "atom_index": 2467,
          "name": "C",
          "element": "C",
          "coord": [
            9.884499549865723,
            1.7979999780654907,
            1.6486999988555908
          ]
        },
        {
          "atom_index": 2468,
          "name": "O",
          "element": "O",
          "coord": [
            9.837800025939941,
            1.8171000480651855,
            1.7616000175476074
          ]
        },
        {
          "atom_index": 2469,
          "name": "CB",
          "element": "C",
          "coord": [
            9.89330005645752,
            1.572100043296814,
            1.5362000465393066
          ]
        },
        {
          "atom_index": 2470,
          "name": "OG1",
          "element": "O",
          "coord": [
            9.858499526977539,
            1.6287000179290771,
            1.40910005569458
          ]
        },
        {
          "atom_index": 2471,
          "name": "CG2",
          "element": "C",
          "coord": [
            9.766599655151367,
            1.5259000062942505,
            1.6086000204086304
          ]
        }
      ]
    },
    {
      "id": "B:435",
      "chain": "B",
      "resseq": 435,
      "icode": "",
      "resname": "LYS",
      "hetflag": " ",
      "sasa": 0.5380818247795105,
      "atoms": [
        {
          "atom_index": 2472,
          "name": "N",
          "element": "N",
          "coord": [
            9.862799644470215,
            1.88100004196167,
            1.5473999977111816
          ]
        },
        {
          "atom_index": 2473,
          "name": "CA",
          "element": "C",
          "coord": [
            9.779199600219727,
            1.997499942779541,
            1.5683000087738037
          ]
        },
        {
          "atom_index": 2474,
          "name": "C",
          "element": "C",
          "coord": [
            9.64490032196045,
            1.9528000354766846,
            1.6194000244140625
          ]
        },
        {
          "atom_index": 2475,
          "name": "O",
          "element": "O",
          "coord": [
            9.593700408935547,
            1.8472000360488892,
            1.5824999809265137
          ]
        },
        {
          "atom_index": 2476,
          "name": "CB",
          "element": "C",
          "coord": [
            9.759699821472168,
            2.0755999088287354,
            1.4395999908447266
          ]
        },
        {
          "atom_index": 2477,
          "name": "CG",
          "element": "C",
          "coord": [
            9.663999557495117,
            2.010499954223633,
            1.343999981880188
          ]
        },
        {
          "atom_index": 2478,
          "name": "CD",
          "element": "C",
          "coord": [
            9.604900360107422,
            2.1161000728607178,
            1.2515000104904175
          ]
        },
        {
          "atom_index": 2479,
          "name": "CE",
          "element": "C",
          "coord": [
            9.491299629211426,
            2.0599000453948975,
            1.167099952697754
          ]
        },
        {
          "atom_index": 2480,
          "name": "NZ",
          "element": "N",
          "coord": [
            9.416799545288086,
            2.1698999404907227,
            1.0985000133514404
          ]
        }
      ]
    },
    {
      "id": "B:436",
      "chain": "B",
      "resseq": 436,
      "icode": "",
      "resname": "THR",
      "hetflag": " ",
      "sasa": 0.0,
      "atoms": [
        {
          "atom_index": 2481,
          "name": "N",
          "element": "N",
          "coord": [
            9.584600448608398,
            2.0336999893188477,
            1.7036000490188599
          ]
        },
        {
          "atom_index": 2482,
          "name": "CA",
          "element": "C",
          "coord": [
            9.455300331115723,
            1.99399995803833,
            1.753100037574768
          ]
        },
        {
          "atom_index": 2483,
          "name": "C",
          "element": "C",
          "coord": [
            9.350500106811523,
            2.019399881362915,
            1.6441999673843384
          ]
        },
        {
          "atom_index": 2484,
          "name": "O",
          "element": "O",
          "coord": [
            9.371600151062012,
            2.1006999015808105,
            1.5535999536514282
          ]
        },
        {
          "atom_index": 2485,
          "name": "CB",
          "element": "C",
          "coord": [
            9.424799919128418,
            2.0648000240325928,
            1.8854999542236328
          ]
        },
        {
          "atom_index": 2486,
          "name": "OG1",
          "element": "O",
          "coord": [
            9.288000106811523,
            2.0422000885009766,
            1.9228999614715576
          ]
        },
        {
          "atom_index": 2487,
          "name": "CG2",
          "element": "C",
          "coord": [
            9.456299781799316,
            2.214400053024292,
            1.8733999729156494
          ]
        }
      ]
    },
    {
      "id": "B:437",
      "chain": "B",
      "resseq": 437,
      "icode": "",
      "resname": "SER",
      "hetflag": " ",
      "sasa": 1.384472370147705,
      "atoms": [
        {
          "atom_index": 2488,
          "name": "N",
          "element": "N",
          "coord": [
            9.24020004272461,
            1.9458999633789062,
            1.6503000259399414
          ]
        },
        {
          "atom_index": 2489,
          "name": "CA",
          "element": "C",
          "coord": [
            9.129899978637695,
            1.967900037765503,
            1.5578999519348145
          ]
        },
        {
          "atom_index": 2490,
          "name": "C",
          "element": "C",
          "coord": [
            8.996000289916992,
            1.9521000385284424,
            1.6275999546051025
          ]
        },
        {
          "atom_index": 2491,
          "name": "O",
          "element": "O",
          "coord": [
            8.975500106811523,
            1.860200047492981,
            1.7071000337600708
          ]
        },
        {
          "atom_index": 2492,
          "name": "CB",
          "element": "C",
          "coord": [
            9.138899803161621,
            1.8743000030517578,
            1.437399983406067
          ]
        },
        {
          "atom_index": 2493,
          "name": "OG",
          "element": "O",
          "coord": [
            9.246700286865234,
            1.9117000102996826,
            1.353700041770935
          ]
        }
      ]
    },
    {
      "id": "B:438",
      "chain": "B",
      "resseq": 438,
      "icode": "",
      "resname": "GLY",
      "hetflag": " ",
      "sasa": 0.7347495555877686,
      "atoms": [
        {
          "atom_index": 2494,
          "name": "N",
          "element": "N",
          "coord": [
            8.904999732971191,
            2.0434000492095947,
            1.59660005569458
          ]
        },
        {
          "atom_index": 2495,
          "name": "CA",
          "element": "C",
          "coord": [
            8.772500038146973,
            2.0432000160217285,
            1.6556999683380127
          ]
        },
        {
          "atom_index": 2496,
          "name": "C",
          "element": "C",
          "coord": [
            8.715999603271484,
            2.182499885559082,
            1.6397000551223755
          ]
        },
        {
          "atom_index": 2497,
          "name": "O",
          "element": "O",
          "coord": [
            8.76990032196045,
            2.2618000507354736,
            1.5622999668121338
          ]
        }
      ]
    },
    {
      "id": "B:439",
      "chain": "B",
      "resseq": 439,
      "icode": "",
      "resname": "PRO",
      "hetflag": " ",
      "sasa": 3.162015438079834,
      "atoms": [
        {
          "atom_index": 2498,
          "name": "N",
          "element": "N",
          "coord": [
            8.607199668884277,
            2.2135000228881836,
            1.711300015449524
          ]
        },
        {
          "atom_index": 2499,
          "name": "CA",
          "element": "C",
          "coord": [
            8.554699897766113,
            2.350600004196167,
            1.7085000276565552
          ]
        },
        {
          "atom_index": 2500,
          "name": "C",
          "element": "C",
          "coord": [
            8.662500381469727,
            2.4535999298095703,
            1.74590003490448
          ]
        },
        {
          "atom_index": 2501,
          "name": "O",
          "element": "O",
          "coord": [
            8.738499641418457,
            2.4337000846862793,
            1.8408000469207764
          ]
        },
        {
          "atom_index": 2502,
          "name": "CB",
          "element": "C",
          "coord": [
            8.444999694824219,
            2.3478000164031982,
            1.8150999546051025
          ]
        },
        {
          "atom_index": 2503,
          "name": "CG",
          "element": "C",
          "coord": [
            8.401100158691406,
            2.2053000926971436,
            1.820099949836731
          ]
        },
        {
          "atom_index": 2504,
          "name": "CD",
          "element": "C",
          "coord": [
            8.524100303649902,
            2.122999906539917,
            1.7925000190734863
          ]
        }
      ]
    },
    {
      "id": "B:440",
      "chain": "B",
      "resseq": 440,
      "icode": "",
      "resname": "ARG",
      "hetflag": " ",
      "sasa": 0.5081557631492615,
      "atoms": [
        {
          "atom_index": 2505,
          "name": "N",
          "element": "N",
          "coord": [
            8.668999671936035,
            2.5618999004364014,
            1.669700026512146
          ]
        },
        {
          "atom_index": 2506,
          "name": "CA",
          "element": "C",
          "coord": [
            8.751899719238281,
            2.6756999492645264,
            1.704699993133545
          ]
        },
        {
          "atom_index": 2507,
          "name": "C",
          "element": "C",
          "coord": [
            8.664199829101562,
            2.783600091934204,
            1.7730000019073486
          ]
        },
        {
          "atom_index": 2508,
          "name": "O",
          "element": "O",
          "coord": [
            8.542400360107422,
            2.787400007247925,
            1.7539000511169434
          ]
        },
        {
          "atom_index": 2509,
          "name": "CB",
          "element": "C",
          "coord": [
            8.82289981842041,
            2.7297000885009766,
            1.5781999826431274
          ]
        }
      ]
    },
    {
      "id": "B:441",
      "chain": "B",
      "resseq": 441,
      "icode": "",
      "resname": "ALA",
      "hetflag": " ",
      "sasa": 0.0,
      "atoms": [
        {
          "atom_index": 2510,
          "name": "N",
          "element": "N",
          "coord": [
            8.724900245666504,
            2.8671000003814697,
            1.8569999933242798
          ]
        },
        {
          "atom_index": 2511,
          "name": "CA",
          "element": "C",
          "coord": [
            8.65530014038086,
            2.9802000522613525,
            1.9189000129699707
          ]
        },
        {
          "atom_index": 2512,
          "name": "C",
          "element": "C",
          "coord": [
            8.758099555969238,
            3.077399969100952,
            1.9746999740600586
          ]
        },
        {
          "atom_index": 2513,
          "name": "O",
          "element": "O",
          "coord": [
            8.848099708557129,
            3.039900064468384,
            2.0497000217437744
          ]
        },
        {
          "atom_index": 2514,
          "name": "CB",
          "element": "C",
          "coord": [
            8.559700012207031,
            2.9337000846862793,
            2.028599977493286
          ]
        }
      ]
    },
    {
      "id": "B:442",
      "chain": "B",
      "resseq": 442,
      "icode": "",
      "resname": "ALA",
      "hetflag": " ",
      "sasa": 0.0,
      "atoms": [
        {
          "atom_index": 2515,
          "name": "N",
          "element": "N",
          "coord": [
            8.745800018310547,
            3.202699899673462,
            1.9350999593734741
          ]
        },
        {
          "atom_index": 2516,
          "name": "CA",
          "element": "C",
          "coord": [
            8.844400405883789,
            3.3008999824523926,
            1.9737000465393066
          ]
        },
        {
          "atom_index": 2517,
          "name": "C",
          "element": "C",
          "coord": [
            8.826600074768066,
            3.3392999172210693,
            2.1208999156951904
          ]
        },
        {
          "atom_index": 2518,
          "name": "O",
          "element": "O",
          "coord": [
            8.716699600219727,
            3.329200029373169,
            2.1761999130249023
          ]
        },
        {
          "atom_index": 2519,
          "name": "CB",
          "element": "C",
          "coord": [
            8.834799766540527,
            3.422600030899048,
            1.8831000328063965
          ]
        }
      ]
    },
    {
      "id": "B:443",
      "chain": "B",
      "resseq": 443,
      "icode": "",
      "resname": "PRO",
      "hetflag": " ",
      "sasa": 0.0,
      "atoms": [
        {
          "atom_index": 2520,
          "name": "N",
          "element": "N",
          "coord": [
            8.936100006103516,
            3.3828999996185303,
            2.184799909591675
          ]
        },
        {
          "atom_index": 2521,
          "name": "CA",
          "element": "C",
          "coord": [
            8.939599990844727,
            3.4191999435424805,
            2.3264000415802
          ]
        },
        {
          "atom_index": 2522,
          "name": "C",
          "element": "C",
          "coord": [
            8.875300407409668,
            3.5536000728607178,
            2.3561999797821045
          ]
        },
        {
          "atom_index": 2523,
          "name": "O",
          "element": "O",
          "coord": [
            8.883899688720703,
            3.647599935531616,
            2.2762999534606934
          ]
        },
        {
          "atom_index": 2524,
          "name": "CB",
          "element": "C",
          "coord": [
            9.090200424194336,
            3.4309000968933105,
            2.3559000492095947
          ]
        },
        {
          "atom_index": 2525,
          "name": "CG",
          "element": "C",
          "coord": [
            9.160099983215332,
            3.376499891281128,
            2.2379000186920166
          ]
        },
        {
          "atom_index": 2526,
          "name": "CD",
          "element": "C",
          "coord": [
            9.06879997253418,
            3.3945000171661377,
            2.122499942779541
          ]
        }
      ]
    },
    {
      "id": "B:444",
      "chain": "B",
      "resseq": 444,
      "icode": "",
      "resname": "GLU",
      "hetflag": " ",
      "sasa": 0.0,
      "atoms": [
        {
          "atom_index": 2527,
          "name": "N",
          "element": "N",
          "coord": [
            8.812700271606445,
            3.5625,
            2.4725000858306885
          ]
        },
        {
          "atom_index": 2528,
          "name": "CA",
          "element": "C",
          "coord": [
            8.772199630737305,
            3.6907999515533447,
            2.525899887084961
          ]
        },
        {
          "atom_index": 2529,
          "name": "C",
          "element": "C",
          "coord": [
            8.878800392150879,
            3.7314000129699707,
            2.6250998973846436
          ]
        },
        {
          "atom_index": 2530,
          "name": "O",
          "element": "O",
          "coord": [
            8.924200057983398,
            3.650700092315674,
            2.7058000564575195
          ]
        },
        {
          "atom_index": 2531,
          "name": "CB",
          "element": "C",
          "coord": [
            8.636500358581543,
            3.6784000396728516,
            2.5934998989105225
          ]
        },
        {
          "atom_index": 2532,
          "name": "CG",
          "element": "C",
          "coord": [
            8.526700019836426,
            3.6287999153137207,
            2.499300003051758
          ]
        },
        {
          "atom_index": 2533,
          "name": "CD",
          "element": "C",
          "coord": [
            8.408499717712402,
            3.5689001083374023,
            2.573499917984009
          ]
        },
        {
          "atom_index": 2534,
          "name": "OE1",
          "element": "O",
          "coord": [
            8.394599914550781,
            3.5920000076293945,
            2.6967999935150146
          ]
        },
        {
          "atom_index": 2535,
          "name": "OE2",
          "element": "O",
          "coord": [
            8.329700469970703,
            3.497499942779541,
            2.5078001022338867
          ]
        }
      ]
    },
    {
      "id": "B:445",
      "chain": "B",
      "resseq": 445,
      "icode": "",
      "resname": "VAL",
      "hetflag": " ",
      "sasa": 0.0,
      "atoms": [
        {
          "atom_index": 2536,
          "name": "N",
          "element": "N",
          "coord": [
            8.920900344848633,
            3.856600046157837,
            2.617300033569336
          ]
        },
        {
          "atom_index": 2537,
          "name": "CA",
          "element": "C",
          "coord": [
            9.03219985961914,
            3.902899980545044,
            2.6979000568389893
          ]
        },
        {
          "atom_index": 2538,
          "name": "C",
          "element": "C",
          "coord": [
            8.98289966583252,
            4.016499996185303,
            2.784600019454956
          ]
        },
        {
          "atom_index": 2539,
          "name": "O",
          "element": "O",
          "coord": [
            8.931500434875488,
            4.116000175476074,
            2.7339000701904297
          ]
        },
        {
          "atom_index": 2540,
          "name": "CB",
          "element": "C",
          "coord": [
            9.14840030670166,
            3.9514999389648438,
            2.608099937438965
          ]
        },
        {
          "atom_index": 2541,
          "name": "CG1",
          "element": "C",
          "coord": [
            9.26609992980957,
            4.001100063323975,
            2.692199945449829
          ]
        },
        {
          "atom_index": 2542,
          "name": "CG2",
          "element": "C",
          "coord": [
            9.19320011138916,
            3.84089994430542,
            2.5139999389648438
          ]
        }
      ]
    },
    {
      "id": "B:446",
      "chain": "B",
      "resseq": 446,
      "icode": "",
      "resname": "TYR",
      "hetflag": " ",
      "sasa": 0.0,
      "atoms": [
        {
          "atom_index": 2543,
          "name": "N",
          "element": "N",
          "coord": [
            8.995499610900879,
            4.000400066375732,
            2.915800094604492
          ]
        },
        {
          "atom_index": 2544,
          "name": "CA",
          "element": "C",
          "coord": [
            8.957500457763672,
            4.1066999435424805,
            3.007499933242798
          ]
        },
        {
          "atom_index": 2545,
          "name": "C",
          "element": "C",
          "coord": [
            9.07289981842041,
            4.132900238037109,
            3.102099895477295
          ]
        },
        {
          "atom_index": 2546,
          "name": "O",
          "element": "O",
          "coord": [
            9.128199577331543,
            4.038899898529053,
            3.1600000858306885
          ]
        },
        {
          "atom_index": 2547,
          "name": "CB",
          "element": "C",
          "coord": [
            8.83329963684082,
            4.068999767303467,
            3.088200092315674
          ]
        },
        {
          "atom_index": 2548,
          "name": "CG",
          "element": "C",
          "coord": [
            8.71679973602295,
            4.0167999267578125,
            3.007499933242798
          ]
        },
        {
          "atom_index": 2549,
          "name": "CD1",
          "element": "C",
          "coord": [
            8.705699920654297,
            3.8814001083374023,
            2.9783999919891357
          ]
        },
        {
          "atom_index": 2550,
          "name": "CD2",
          "element": "C",
          "coord": [
            8.616299629211426,
            4.10230016708374,
            2.962899923324585
          ]
        },
        {
          "atom_index": 2551,
          "name": "CE1",
          "element": "C",
          "coord": [
            8.598400115966797,
            3.8327999114990234,
            2.906399965286255
          ]
        },
        {
          "atom_index": 2552,
          "name": "CE2",
          "element": "C",
          "coord": [
            8.508299827575684,
            4.054100036621094,
            2.890700101852417
          ]
        },
        {
          "atom_index": 2553,
          "name": "CZ",
          "element": "C",
          "coord": [
            8.500300407409668,
            3.919100046157837,
            2.8631999492645264
          ]
        },
        {
          "atom_index": 2554,
          "name": "OH",
          "element": "O",
          "coord": [
            8.393799781799316,
            3.8701999187469482,
            2.7918999195098877
          ]
        }
      ]
    },
    {
      "id": "B:447",
      "chain": "B",
      "resseq": 447,
      "icode": "",
      "resname": "ALA",
      "hetflag": " ",
      "sasa": 0.0,
      "atoms": [
        {
          "atom_index": 2555,
          "name": "N",
          "element": "N",
          "coord": [
            9.108699798583984,
            4.26039981842041,
            3.1177000999450684
          ]
        },
        {
          "atom_index": 2556,
          "name": "CA",
          "element": "C",
          "coord": [
            9.22249984741211,
            4.300000190734863,
            3.2005999088287354
          ]
        },
        {
          "atom_index": 2557,
          "name": "C",
          "element": "C",
          "coord": [
            9.17770004272461,
            4.389400005340576,
            3.316499948501587
          ]
        },
        {
          "atom_index": 2558,
          "name": "O",
          "element": "O",
          "coord": [
            9.086199760437012,
            4.471399784088135,
            3.302500009536743
          ]
        },
        {
          "atom_index": 2559,
          "name": "CB",
          "element": "C",
          "coord": [
            9.328800201416016,
            4.369999885559082,
            3.1149001121520996
          ]
        }
      ]
    },
    {
      "id": "B:448",
      "chain": "B",
      "resseq": 448,
      "icode": "",
      "resname": "PHE",
      "hetflag": " ",
      "sasa": 0.0,
      "atoms": [
        {
          "atom_index": 2560,
          "name": "N",
          "element": "N",
          "coord": [
            9.243399620056152,
            4.373899936676025,
            3.4309000968933105
          ]
        },
        {
          "atom_index": 2561,
          "name": "CA",
          "element": "C",
          "coord": [
            9.200300216674805,
            4.440999984741211,
            3.5532000064849854
          ]
        },
        {
          "atom_index": 2562,
          "name": "C",
          "element": "C",
          "coord": [
            9.319100379943848,
            4.486199855804443,
            3.636899948120117
          ]
        },
        {
          "atom_index": 2563,
          "name": "O",
          "element": "O",
          "coord": [
            9.421799659729004,
            4.420000076293945,
            3.6403000354766846
          ]
        },
        {
          "atom_index": 2564,
          "name": "CB",
          "element": "C",
          "coord": [
            9.111200332641602,
            4.348199844360352,
            3.636899948120117
          ]
        },
        {
          "atom_index": 2565,
          "name": "CG",
          "element": "C",
          "coord": [
            8.987799644470215,
            4.3003997802734375,
            3.5648999214172363
          ]
        },
        {
          "atom_index": 2566,
          "name": "CD1",
          "element": "C",
          "coord": [
            8.876799583435059,
            4.383999824523926,
            3.5495998859405518
          ]
        },
        {
          "atom_index": 2567,
          "name": "CD2",
          "element": "C",
          "coord": [
            8.9822998046875,
            4.171899795532227,
            3.5127999782562256
          ]
        },
        {
          "atom_index": 2568,
          "name": "CE1",
          "element": "C",
          "coord": [
            8.762499809265137,
            4.340000152587891,
            3.483099937438965
          ]
        },
        {
          "atom_index": 2569,
          "name": "CE2",
          "element": "C",
          "coord": [
            8.868300437927246,
            4.127399921417236,
            3.4463000297546387
          ]
        },
        {
          "atom_index": 2570,
          "name": "CZ",
          "element": "C",
          "coord": [
            8.758399963378906,
            4.211699962615967,
            3.4314000606536865
          ]
        }
      ]
    },
    {
      "id": "B:449",
      "chain": "B",
      "resseq": 449,
      "icode": "",
      "resname": "ALA",
      "hetflag": " ",
      "sasa": 0.0,
      "atoms": [
        {
          "atom_index": 2571,
          "name": "N",
          "element": "N",
          "coord": [
            9.304800033569336,
            4.599899768829346,
            3.7035999298095703
          ]
        },
        {
          "atom_index": 2572,
          "name": "CA",
          "element": "C",
          "coord": [
            9.406999588012695,
            4.646399974822998,
            3.7964000701904297
          ]
        },
        {
          "atom_index": 2573,
          "name": "C",
          "element": "C",
          "coord": [
            9.354100227355957,
            4.634799957275391,
            3.938199996948242
          ]
        },
        {
          "atom_index": 2574,
          "name": "O",
          "element": "O",
          "coord": [
            9.236700057983398,
            4.660600185394287,
            3.964400053024292
          ]
        },
        {
          "atom_index": 2575,
          "name": "CB",
          "element": "C",
          "coord": [
            9.44629955291748,
            4.790999889373779,
            3.766400098800659
          ]
        }
      ]
    },
    {
      "id": "B:450",
      "chain": "B",
      "resseq": 450,
      "icode": "",
      "resname": "THR",
      "hetflag": " ",
      "sasa": 0.0,
      "atoms": [
        {
          "atom_index": 2576,
          "name": "N",
          "element": "N",
          "coord": [
            9.439299583435059,
            4.593800067901611,
            4.030600070953369
          ]
        },
        {
          "atom_index": 2577,
          "name": "CA",
          "element": "C",
          "coord": [
            9.3996000289917,
            4.594900131225586,
            4.1697998046875
          ]
        },
        {
          "atom_index": 2578,
          "name": "C",
          "element": "C",
          "coord": [
            9.401399612426758,
            4.737299919128418,
            4.220600128173828
          ]
        },
        {
          "atom_index": 2579,
          "name": "O",
          "element": "O",
          "coord": [
            9.491299629211426,
            4.815299987792969,
            4.1869001388549805
          ]
        },
        {
          "atom_index": 2580,
          "name": "CB",
          "element": "C",
          "coord": [
            9.491100311279297,
            4.509900093078613,
            4.257900238037109
          ]
        },
        {
          "atom_index": 2581,
          "name": "OG1",
          "element": "O",
          "coord": [
            9.625,
            4.561999797821045,
            4.254000186920166
          ]
        },
        {
          "atom_index": 2582,
          "name": "CG2",
          "element": "C",
          "coord": [
            9.488200187683105,
            4.366799831390381,
            4.210100173950195
          ]
        }
      ]
    },
    {
      "id": "B:451",
      "chain": "B",
      "resseq": 451,
      "icode": "",
      "resname": "PRO",
      "hetflag": " ",
      "sasa": 0.0,
      "atoms": [
        {
          "atom_index": 2583,
          "name": "N",
          "element": "N",
          "coord": [
            9.299799919128418,
            4.771999835968018,
            4.300600051879883
          ]
        },
        {
          "atom_index": 2584,
          "name": "CA",
          "element": "C",
          "coord": [
            9.297200202941895,
            4.897500038146973,
            4.376200199127197
          ]
        },
        {
          "atom_index": 2585,
          "name": "C",
          "element": "C",
          "coord": [
            9.415200233459473,
            4.900000095367432,
            4.47130012512207
          ]
        },
        {
          "atom_index": 2586,
          "name": "O",
          "element": "O",
          "coord": [
            9.47089958190918,
            4.793600082397461,
            4.500400066375732
          ]
        },
        {
          "atom_index": 2587,
          "name": "CB",
          "element": "C",
          "coord": [
            9.167900085449219,
            4.887199878692627,
            4.456900119781494
          ]
        },
        {
          "atom_index": 2588,
          "name": "CG",
          "element": "C",
          "coord": [
            9.135299682617188,
            4.7399001121521,
            4.458399772644043
          ]
        },
        {
          "atom_index": 2589,
          "name": "CD",
          "element": "C",
          "coord": [
            9.181099891662598,
            4.688799858093262,
            4.326700210571289
          ]
        }
      ]
    },
    {
      "id": "B:452",
      "chain": "B",
      "resseq": 452,
      "icode": "",
      "resname": "GLU",
      "hetflag": " ",
      "sasa": 1.1350749731063843,
      "atoms": [
        {
          "atom_index": 2590,
          "name": "N",
          "element": "N",
          "coord": [
            9.452799797058105,
            5.018899917602539,
            4.51800012588501
          ]
        },
        {
          "atom_index": 2591,
          "name": "CA",
          "element": "C",
          "coord": [
            9.564299583435059,
            5.031700134277344,
            4.611000061035156
          ]
        },
        {
          "atom_index": 2592,
          "name": "C",
          "element": "C",
          "coord": [
            9.534600257873535,
            4.962100028991699,
            4.7434000968933105
          ]
        },
        {
          "atom_index": 2593,
          "name": "O",
          "element": "O",
          "coord": [
            9.439599990844727,
            4.997799873352051,
            4.813899993896484
          ]
        },
        {
          "atom_index": 2594,
          "name": "CB",
          "element": "C",
          "coord": [
            9.59850025177002,
            5.178599834442139,
            4.635700225830078
          ]
        },
        {
          "atom_index": 2595,
          "name": "CG",
          "element": "C",
          "coord": [
            9.715200424194336,
            5.1981000900268555,
            4.73199987411499
          ]
        },
        {
          "atom_index": 2596,
          "name": "CD",
          "element": "C",
          "coord": [
            9.768600463867188,
            5.339799880981445,
            4.731299877166748
          ]
        },
        {
          "atom_index": 2597,
          "name": "OE1",
          "element": "O",
          "coord": [
            9.814000129699707,
            5.385900020599365,
            4.6244001388549805
          ]
        },
        {
          "atom_index": 2598,
          "name": "OE2",
          "element": "O",
          "coord": [
            9.765299797058105,
            5.40500020980835,
            4.837900161743164
          ]
        }
      ]
    },
    {
      "id": "B:453",
      "chain": "B",
      "resseq": 453,
      "icode": "",
      "resname": "TRP",
      "hetflag": " ",
      "sasa": 0.0,
      "atoms": [
        {
          "atom_index": 2599,
          "name": "N",
          "element": "N",
          "coord": [
            9.615699768066406,
            4.861999988555908,
            4.776599884033203
          ]
        },
        {
          "atom_index": 2600,
          "name": "CA",
          "element": "C",
          "coord": [
            9.60159969329834,
            4.792300224304199,
            4.9039998054504395
          ]
        },
        {
          "atom_index": 2601,
          "name": "C",
          "element": "C",
          "coord": [
            9.708900451660156,
            4.8394999504089355,
            5.0005998611450195
          ]
        },
        {
          "atom_index": 2602,
          "name": "O",
          "element": "O",
          "coord": [
            9.825200080871582,
            4.855800151824951,
            4.962299823760986
          ]
        },
        {
          "atom_index": 2603,
          "name": "CB",
          "element": "C",
          "coord": [
            9.609700202941895,
            4.640200138092041,
            4.885799884796143
          ]
        },
        {
          "atom_index": 2604,
          "name": "CG",
          "element": "C",
          "coord": [
            9.578900337219238,
            4.560400009155273,
            5.0106000900268555
          ]
        },
        {
          "atom_index": 2605,
          "name": "CD1",
          "element": "C",
          "coord": [
            9.656800270080566,
            4.549600124359131,
            5.122399806976318
          ]
        },
        {
          "atom_index": 2606,
          "name": "CD2",
          "element": "C",
          "coord": [
            9.462599754333496,
            4.478499889373779,
            5.0346999168396
          ]
        },
        {
          "atom_index": 2607,
          "name": "NE1",
          "element": "N",
          "coord": [
            9.595999717712402,
            4.467599868774414,
            5.214799880981445
          ]
        },
        {
          "atom_index": 2608,
          "name": "CE2",
          "element": "C",
          "coord": [
            9.47719955444336,
            4.422399997711182,
            5.163400173187256
          ]
        },
        {
          "atom_index": 2609,
          "name": "CE3",
          "element": "C",
          "coord": [
            9.347999572753906,
            4.4475998878479,
            4.960100173950195
          ]
        },
        {
          "atom_index": 2610,
          "name": "CZ2",
          "element": "C",
          "coord": [
            9.380999565124512,
            4.336599826812744,
            5.219200134277344
          ]
        },
        {
          "atom_index": 2611,
          "name": "CZ3",
          "element": "C",
          "coord": [
            9.252300262451172,
            4.362100124359131,
            5.015900135040283
          ]
        },
        {
          "atom_index": 2612,
          "name": "CH2",
          "element": "C",
          "coord": [
            9.269800186157227,
            4.307799816131592,
            5.143899917602539
          ]
        }
      ]
    },
    {
      "id": "B:454",
      "chain": "B",
      "resseq": 454,
      "icode": "",
      "resname": "PRO",
      "hetflag": " ",
      "sasa": 2.258582353591919,
      "atoms": [
        {
          "atom_index": 2613,
          "name": "N",
          "element": "N",
          "coord": [
            9.668999671936035,
            4.862599849700928,
            5.126299858093262
          ]
        },
        {
          "atom_index": 2614,
          "name": "CA",
          "element": "C",
          "coord": [
            9.756999969482422,
            4.906599998474121,
            5.2347002029418945
          ]
        },
        {
          "atom_index": 2615,
          "name": "C",
          "element": "C",
          "coord": [
            9.888699531555176,
            4.829599857330322,
            5.236400127410889
          ]
        },
        {
          "atom_index": 2616,
          "name": "O",
          "element": "O",
          "coord": [
            9.896900177001953,
            4.718999862670898,
            5.182199954986572
          ]
        },
        {
          "atom_index": 2617,
          "name": "CB",
          "element": "C",
          "coord": [
            9.674799919128418,
            4.874800205230713,
            5.3592000007629395
          ]
        },
        {
          "atom_index": 2618,
          "name": "CG",
          "element": "C",
          "coord": [
            9.53339958190918,
            4.892300128936768,
            5.314199924468994
          ]
        },
        {
          "atom_index": 2619,
          "name": "CD",
          "element": "C",
          "coord": [
            9.529500007629395,
            4.846499919891357,
            5.17140007019043
          ]
        }
      ]
    },
    {
      "id": "B:455",
      "chain": "B",
      "resseq": 455,
      "icode": "",
      "resname": "GLY",
      "hetflag": " ",
      "sasa": 1.6398978233337402,
      "atoms": [
        {
          "atom_index": 2620,
          "name": "N",
          "element": "N",
          "coord": [
            9.990500450134277,
            4.887800216674805,
            5.298900127410889
          ]
        },
        {
          "atom_index": 2621,
          "name": "CA",
          "element": "C",
          "coord": [
            10.12339973449707,
            4.829800128936768,
            5.296199798583984
          ]
        },
        {
          "atom_index": 2622,
          "name": "C",
          "element": "C",
          "coord": [
            10.197099685668945,
            4.880199909210205,
            5.173999786376953
          ]
        },
        {
          "atom_index": 2623,
          "name": "O",
          "element": "O",
          "coord": [
            10.220499992370605,
            5.000400066375732,
            5.160399913787842
          ]
        }
      ]
    },
    {
      "id": "B:456",
      "chain": "B",
      "resseq": 456,
      "icode": "",
      "resname": "SER",
      "hetflag": " ",
      "sasa": 0.0,
      "atoms": [
        {
          "atom_index": 2624,
          "name": "N",
          "element": "N",
          "coord": [
            10.233200073242188,
            4.7891998291015625,
            5.084000110626221
          ]
        },
        {
          "atom_index": 2625,
          "name": "CA",
          "element": "C",
          "coord": [
            10.297100067138672,
            4.8302998542785645,
            4.95989990234375
          ]
        },
        {
          "atom_index": 2626,
          "name": "C",
          "element": "C",
          "coord": [
            10.194199562072754,
            4.898200035095215,
            4.871500015258789
          ]
        },
        {
          "atom_index": 2627,
          "name": "O",
          "element": "O",
          "coord": [
            10.101200103759766,
            4.834700107574463,
            4.820700168609619
          ]
        },
        {
          "atom_index": 2628,
          "name": "CB",
          "element": "C",
          "coord": [
            10.361900329589844,
            4.712200164794922,
            4.8867998123168945
          ]
        },
        {
          "atom_index": 2629,
          "name": "OG",
          "element": "O",
          "coord": [
            10.266799926757812,
            4.6371002197265625,
            4.813499927520752
          ]
        }
      ]
    },
    {
      "id": "B:457",
      "chain": "B",
      "resseq": 457,
      "icode": "",
      "resname": "ARG",
      "hetflag": " ",
      "sasa": 6.42533016204834,
      "atoms": [
        {
          "atom_index": 2630,
          "name": "N",
          "element": "N",
          "coord": [
            10.209500312805176,
            5.028900146484375,
            4.8566999435424805
          ]
        },
        {
          "atom_index": 2631,
          "name": "CA",
          "element": "C",
          "coord": [
            10.125900268554688,
            5.103300094604492,
            4.765100002288818
          ]
        },
        {
          "atom_index": 2632,
          "name": "C",
          "element": "C",
          "coord": [
            10.211899757385254,
            5.145199775695801,
            4.646999835968018
          ]
        },
        {
          "atom_index": 2633,
          "name": "O",
          "element": "O",
          "coord": [
            10.166099548339844,
            5.213600158691406,
            4.55620002746582
          ]
        },
        {
          "atom_index": 2634,
          "name": "CB",
          "element": "C",
          "coord": [
            10.062600135803223,
            5.223700046539307,
            4.834000110626221
          ]
        },
        {
          "atom_index": 2635,
          "name": "CG",
          "element": "C",
          "coord": [
            10.161499977111816,
            5.319699764251709,
            4.895199775695801
          ]
        },
        {
          "atom_index": 2636,
          "name": "CD",
          "element": "C",
          "coord": [
            10.090499877929688,
            5.446300029754639,
            4.940199851989746
          ]
        },
        {
          "atom_index": 2637,
          "name": "NE",
          "element": "N",
          "coord": [
            10.184100151062012,
            5.552299976348877,
            4.977200031280518
          ]
        },
        {
          "atom_index": 2638,
          "name": "CZ",
          "element": "C",
          "coord": [
            10.224499702453613,
            5.650100231170654,
            4.895999908447266
          ]
        },
        {
          "atom_index": 2639,
          "name": "NH1",
          "element": "N",
          "coord": [
            10.18019962310791,
            5.657299995422363,
            4.770999908447266
          ]
        },
        {
          "atom_index": 2640,
          "name": "NH2",
          "element": "N",
          "coord": [
            10.309800148010254,
            5.741799831390381,
            4.940199851989746
          ]
        }
      ]
    },
    {
      "id": "B:458",
      "chain": "B",
      "resseq": 458,
      "icode": "",
      "resname": "ASP",
      "hetflag": " ",
      "sasa": 2.3962693214416504,
      "atoms": [
        {
          "atom_index": 2641,
          "name": "N",
          "element": "N",
          "coord": [
            10.337300300598145,
            5.101399898529053,
            4.649099826812744
          ]
        },
        {
          "atom_index": 2642,
          "name": "CA",
          "element": "C",
          "coord": [
            10.427499771118164,
            5.119800090789795,
            4.536499977111816
          ]
        },
        {
          "atom_index": 2643,
          "name": "C",
          "element": "C",
          "coord": [
            10.420599937438965,
            4.999899864196777,
            4.443699836730957
          ]
        },
        {
          "atom_index": 2644,
          "name": "O",
          "element": "O",
          "coord": [
            10.501299858093262,
            4.986100196838379,
            4.3516998291015625
          ]
        },
        {
          "atom_index": 2645,
          "name": "CB",
          "element": "C",
          "coord": [
            10.570199966430664,
            5.138800144195557,
            4.5854997634887695
          ]
        },
        {
          "atom_index": 2646,
          "name": "CG",
          "element": "C",
          "coord": [
            10.59060001373291,
            5.272299766540527,
            4.653500080108643
          ]
        },
        {
          "atom_index": 2647,
          "name": "OD1",
          "element": "O",
          "coord": [
            10.503399848937988,
            5.360199928283691,
            4.638299942016602
          ]
        },
        {
          "atom_index": 2648,
          "name": "OD2",
          "element": "O",
          "coord": [
            10.694000244140625,
            5.289599895477295,
            4.721199989318848
          ]
        }
      ]
    },
    {
      "id": "B:459",
      "chain": "B",
      "resseq": 459,
      "icode": "",
      "resname": "LYS",
      "hetflag": " ",
      "sasa": 0.5070435404777527,
      "atoms": [
        {
          "atom_index": 2649,
          "name": "N",
          "element": "N",
          "coord": [
            10.32390022277832,
            4.913000106811523,
            4.469900131225586
          ]
        },
        {
          "atom_index": 2650,
          "name": "CA",
          "element": "C",
          "coord": [
            10.297800064086914,
            4.797599792480469,
            4.3856000900268555
          ]
        },
        {
          "atom_index": 2651,
          "name": "C",
          "element": "C",
          "coord": [
            10.1496000289917,
            4.789100170135498,
            4.353099822998047
          ]
        },
        {
          "atom_index": 2652,
          "name": "O",
          "element": "O",
          "coord": [
            10.065500259399414,
            4.823599815368652,
            4.436500072479248
          ]
        },
        {
          "atom_index": 2653,
          "name": "CB",
          "element": "C",
          "coord": [
            10.342300415039062,
            4.668900012969971,
            4.4558000564575195
          ]
        },
        {
          "atom_index": 2654,
          "name": "CG",
          "element": "C",
          "coord": [
            10.492400169372559,
            4.658299922943115,
            4.473499774932861
          ]
        },
        {
          "atom_index": 2655,
          "name": "CD",
          "element": "C",
          "coord": [
            10.538900375366211,
            4.5142998695373535,
            4.473700046539307
          ]
        },
        {
          "atom_index": 2656,
          "name": "CE",
          "element": "C",
          "coord": [
            10.690400123596191,
            4.506899833679199,
            4.468599796295166
          ]
        },
        {
          "atom_index": 2657,
          "name": "NZ",
          "element": "N",
          "coord": [
            10.73840045928955,
            4.366399765014648,
            4.466599941253662
          ]
        }
      ]
    },
    {
      "id": "B:460",
      "chain": "B",
      "resseq": 460,
      "icode": "",
      "resname": "ARG",
      "hetflag": " ",
      "sasa": 0.0,
      "atoms": [
        {
          "atom_index": 2658,
          "name": "N",
          "element": "N",
          "coord": [
            10.117600440979004,
            4.74560022354126,
            4.231299877166748
          ]
        },
        {
          "atom_index": 2659,
          "name": "CA",
          "element": "C",
          "coord": [
            9.981800079345703,
            4.701700210571289,
            4.201099872589111
          ]
        },
        {
          "atom_index": 2660,
          "name": "C",
          "element": "C",
          "coord": [
            9.987299919128418,
            4.5665998458862305,
            4.132299900054932
          ]
        },
        {
          "atom_index": 2661,
          "name": "O",
          "element": "O",
          "coord": [
            10.093899726867676,
            4.5177001953125,
            4.095200061798096
          ]
        },
        {
          "atom_index": 2662,
          "name": "CB",
          "element": "C",
          "coord": [
            9.90719985961914,
            4.80049991607666,
            4.111800193786621
          ]
        },
        {
          "atom_index": 2663,
          "name": "CG",
          "element": "C",
          "coord": [
            9.893899917602539,
            4.938799858093262,
            4.168399810791016
          ]
        },
        {
          "atom_index": 2664,
          "name": "CD",
          "element": "C",
          "coord": [
            9.82040023803711,
            4.939700126647949,
            4.299900054931641
          ]
        },
        {
          "atom_index": 2665,
          "name": "NE",
          "element": "N",
          "coord": [
            9.819999694824219,
            5.075099945068359,
            4.352700233459473
          ]
        },
        {
          "atom_index": 2666,
          "name": "CZ",
          "element": "C",
          "coord": [
            9.73289966583252,
            5.167600154876709,
            4.315199851989746
          ]
        },
        {
          "atom_index": 2667,
          "name": "NH1",
          "element": "N",
          "coord": [
            9.638099670410156,
            5.13670015335083,
            4.227099895477295
          ]
        },
        {
          "atom_index": 2668,
          "name": "NH2",
          "element": "N",
          "coord": [
            9.739899635314941,
            5.28980016708374,
            4.366399765014648
          ]
        }
      ]
    },
    {
      "id": "B:461",
      "chain": "B",
      "resseq": 461,
      "icode": "",
      "resname": "THR",
      "hetflag": " ",
      "sasa": 0.0,
      "atoms": [
        {
          "atom_index": 2669,
          "name": "N",
          "element": "N",
          "coord": [
            9.871700286865234,
            4.505499839782715,
            4.114200115203857
          ]
        },
        {
          "atom_index": 2670,
          "name": "CA",
          "element": "C",
          "coord": [
            9.870599746704102,
            4.382400035858154,
            4.0406999588012695
          ]
        },
        {
          "atom_index": 2671,
          "name": "C",
          "element": "C",
          "coord": [
            9.77560043334961,
            4.395999908447266,
            3.925299882888794
          ]
        },
        {
          "atom_index": 2672,
          "name": "O",
          "element": "O",
          "coord": [
            9.659299850463867,
            4.432499885559082,
            3.942199945449829
          ]
        },
        {
          "atom_index": 2673,
          "name": "CB",
          "element": "C",
          "coord": [
            9.828700065612793,
            4.263199806213379,
            4.12939977645874
          ]
        },
        {
          "atom_index": 2674,
          "name": "OG1",
          "element": "O",
          "coord": [
            9.902299880981445,
            4.267099857330322,
            4.251800060272217
          ]
        },
        {
          "atom_index": 2675,
          "name": "CG2",
          "element": "C",
          "coord": [
            9.856100082397461,
            4.129799842834473,
            4.05709981918335
          ]
        }
      ]
    },
    {
      "id": "B:462",
      "chain": "B",
      "resseq": 462,
      "icode": "",
      "resname": "LEU",
      "hetflag": " ",
      "sasa": 0.0,
      "atoms": [
        {
          "atom_index": 2676,
          "name": "N",
          "element": "N",
          "coord": [
            9.826499938964844,
            4.367099761962891,
            3.807300090789795
          ]
        },
        {
          "atom_index": 2677,
          "name": "CA",
          "element": "C",
          "coord": [
            9.740799903869629,
            4.353899955749512,
            3.6926000118255615
          ]
        },
        {
          "atom_index": 2678,
          "name": "C",
          "element": "C",
          "coord": [
            9.702500343322754,
            4.207499980926514,
            3.6796998977661133
          ]
        },
        {
          "atom_index": 2679,
          "name": "O",
          "element": "O",
          "coord": [
            9.780200004577637,
            4.117099761962891,
            3.712599992752075
          ]
        },
        {
          "atom_index": 2680,
          "name": "CB",
          "element": "C",
          "coord": [
            9.810700416564941,
            4.40369987487793,
            3.5662999153137207
          ]
        },
        {
          "atom_index": 2681,
          "name": "CG",
          "element": "C",
          "coord": [
            9.864100456237793,
            4.545499801635742,
            3.5822999477386475
          ]
        },
        {
          "atom_index": 2682,
          "name": "CD1",
          "element": "C",
          "coord": [
            9.888899803161621,
            4.607699871063232,
            3.44569993019104
          ]
        },
        {
          "atom_index": 2683,
          "name": "CD2",
          "element": "C",
          "coord": [
            9.76360034942627,
            4.626200199127197,
            3.663800001144409
          ]
        }
      ]
    },
    {
      "id": "B:463",
      "chain": "B",
      "resseq": 463,
      "icode": "",
      "resname": "ALA",
      "hetflag": " ",
      "sasa": 0.0,
      "atoms": [
        {
          "atom_index": 2684,
          "name": "N",
          "element": "N",
          "coord": [
            9.580699920654297,
            4.184899806976318,
            3.6328999996185303
          ]
        },
        {
          "atom_index": 2685,
          "name": "CA",
          "element": "C",
          "coord": [
            9.531900405883789,
            4.050099849700928,
            3.612799882888794
          ]
        },
        {
          "atom_index": 2686,
          "name": "C",
          "element": "C",
          "coord": [
            9.455400466918945,
            4.044300079345703,
            3.4823999404907227
          ]
        },
        {
          "atom_index": 2687,
          "name": "O",
          "element": "O",
          "coord": [
            9.398900032043457,
            4.143899917602539,
            3.4368999004364014
          ]
        },
        {
          "atom_index": 2688,
          "name": "CB",
          "element": "C",
          "coord": [
            9.444000244140625,
            4.008699893951416,
            3.727799892425537
          ]
        }
      ]
    },
    {
      "id": "B:464",
      "chain": "B",
      "resseq": 464,
      "icode": "",
      "resname": "CYS",
      "hetflag": " ",
      "sasa": 0.0,
      "atoms": [
        {
          "atom_index": 2689,
          "name": "N",
          "element": "N",
          "coord": [
            9.454999923706055,
            3.927000045776367,
            3.421299934387207
          ]
        },
        {
          "atom_index": 2690,
          "name": "CA",
          "element": "C",
          "coord": [
            9.388500213623047,
            3.9123001098632812,
            3.2945001125335693
          ]
        },
        {
          "atom_index": 2691,
          "name": "C",
          "element": "C",
          "coord": [
            9.310999870300293,
            3.782099962234497,
            3.293299913406372
          ]
        },
        {
          "atom_index": 2692,
          "name": "O",
          "element": "O",
          "coord": [
            9.363699913024902,
            3.6765999794006348,
            3.3282999992370605
          ]
        },
        {
          "atom_index": 2693,
          "name": "CB",
          "element": "C",
          "coord": [
            9.491999626159668,
            3.9156999588012695,
            3.1826000213623047
          ]
        },
        {
          "atom_index": 2694,
          "name": "SG",
          "element": "S",
          "coord": [
            9.427800178527832,
            3.927299976348877,
            3.015700101852417
          ]
        }
      ]
    },
    {
      "id": "B:465",
      "chain": "B",
      "resseq": 465,
      "icode": "",
      "resname": "LEU",
      "hetflag": " ",
      "sasa": 0.0,
      "atoms": [
        {
          "atom_index": 2695,
          "name": "N",
          "element": "N",
          "coord": [
            9.184700012207031,
            3.7915000915527344,
            3.2546000480651855
          ]
        },
        {
          "atom_index": 2696,
          "name": "CA",
          "element": "C",
          "coord": [
            9.105999946594238,
            3.6738998889923096,
            3.2258999347686768
          ]
        },
        {
          "atom_index": 2697,
          "name": "C",
          "element": "C",
          "coord": [
            9.087599754333496,
            3.6623001098632812,
            3.075500011444092
          ]
        },
        {
          "atom_index": 2698,
          "name": "O",
          "element": "O",
          "coord": [
            9.032400131225586,
            3.753499984741211,
            3.009000062942505
          ]
        },
        {
          "atom_index": 2699,
          "name": "CB",
          "element": "C",
          "coord": [
            8.969799995422363,
            3.6826000213623047,
            3.2934000492095947
          ]
        },
        {
          "atom_index": 2700,
          "name": "CG",
          "element": "C",
          "coord": [
            8.8725004196167,
            3.571899890899658,
            3.2548000812530518
          ]
        },
        {
          "atom_index": 2701,
          "name": "CD1",
          "element": "C",
          "coord": [
            8.932100296020508,
            3.4330999851226807,
            3.285399913787842
          ]
        },
        {
          "atom_index": 2702,
          "name": "CD2",
          "element": "C",
          "coord": [
            8.739800453186035,
            3.5903000831604004,
            3.3264000415802
          ]
        }
      ]
    },
    {
      "id": "B:466",
      "chain": "B",
      "resseq": 466,
      "icode": "",
      "resname": "ILE",
      "hetflag": " ",
      "sasa": 0.0,
      "atoms": [
        {
          "atom_index": 2703,
          "name": "N",
          "element": "N",
          "coord": [
            9.136300086975098,
            3.5499000549316406,
            3.0234999656677246
          ]
        },
        {
          "atom_index": 2704,
          "name": "CA",
          "element": "C",
          "coord": [
            9.112199783325195,
            3.509399890899658,
            2.8857998847961426
          ]
        },
        {
          "atom_index": 2705,
          "name": "C",
          "element": "C",
          "coord": [
            9.027299880981445,
            3.38319993019104,
            2.8882999420166016
          ]
        },
        {
          "atom_index": 2706,
          "name": "O",
          "element": "O",
          "coord": [
            9.062399864196777,
            3.286400079727173,
            2.953900098800659
          ]
        },
        {
          "atom_index": 2707,
          "name": "CB",
          "element": "C",
          "coord": [
            9.244000434875488,
            3.4802000522613525,
            2.8129000663757324
          ]
        },
        {
          "atom_index": 2708,
          "name": "CG1",
          "element": "C",
          "coord": [
            9.33810043334961,
            3.599600076675415,
            2.8241000175476074
          ]
        },
        {
          "atom_index": 2709,
          "name": "CG2",
          "element": "C",
          "coord": [
            9.218700408935547,
            3.448699951171875,
            2.66759991645813
          ]
        },
        {
          "atom_index": 2710,
          "name": "CD1",
          "element": "C",
          "coord": [
            9.46310043334961,
            3.569700002670288,
            2.901900053024292
          ]
        }
      ]
    },
    {
      "id": "B:467",
      "chain": "B",
      "resseq": 467,
      "icode": "",
      "resname": "GLN",
      "hetflag": " ",
      "sasa": 0.0,
      "atoms": [
        {
          "atom_index": 2711,
          "name": "N",
          "element": "N",
          "coord": [
            8.915900230407715,
            3.38319993019104,
            2.8166000843048096
          ]
        },
        {
          "atom_index": 2712,
          "name": "CA",
          "element": "C",
          "coord": [
            8.821900367736816,
            3.2743000984191895,
            2.8304998874664307
          ]
        },
        {
          "atom_index": 2713,
          "name": "C",
          "element": "C",
          "coord": [
            8.742899894714355,
            3.2471001148223877,
            2.7032999992370605
          ]
        },
        {
          "atom_index": 2714,
          "name": "O",
          "element": "O",
          "coord": [
            8.735699653625488,
            3.3304998874664307,
            2.6124000549316406
          ]
        },
        {
          "atom_index": 2715,
          "name": "CB",
          "element": "C",
          "coord": [
            8.724599838256836,
            3.306299924850464,
            2.9439001083374023
          ]
        },
        {
          "atom_index": 2716,
          "name": "CG",
          "element": "C",
          "coord": [
            8.636500358581543,
            3.427999973297119,
            2.914799928665161
          ]
        },
        {
          "atom_index": 2717,
          "name": "CD",
          "element": "C",
          "coord": [
            8.528900146484375,
            3.4491000175476074,
            3.0190000534057617
          ]
        },
        {
          "atom_index": 2718,
          "name": "OE1",
          "element": "O",
          "coord": [
            8.53689956665039,
            3.395699977874756,
            3.129300117492676
          ]
        },
        {
          "atom_index": 2719,
          "name": "NE2",
          "element": "N",
          "coord": [
            8.426899909973145,
            3.5267999172210693,
            2.984100103378296
          ]
        }
      ]
    },
    {
      "id": "B:468",
      "chain": "B",
      "resseq": 468,
      "icode": "",
      "resname": "ASN",
      "hetflag": " ",
      "sasa": 0.0,
      "atoms": [
        {
          "atom_index": 2720,
          "name": "N",
          "element": "N",
          "coord": [
            8.682900428771973,
            3.128700017929077,
            2.699899911880493
          ]
        },
        {
          "atom_index": 2721,
          "name": "CA",
          "element": "C",
          "coord": [
            8.589300155639648,
            3.0897998809814453,
            2.595900058746338
          ]
        },
        {
          "atom_index": 2722,
          "name": "C",
          "element": "C",
          "coord": [
            8.65410041809082,
            3.0636000633239746,
            2.462100028991699
          ]
        },
        {
          "atom_index": 2723,
          "name": "O",
          "element": "O",
          "coord": [
            8.587800025939941,
            3.0638999938964844,
            2.3573999404907227
          ]
        },
        {
          "atom_index": 2724,
          "name": "CB",
          "element": "C",
          "coord": [
            8.476400375366211,
            3.191200017929077,
            2.585599899291992
          ]
        },
        {
          "atom_index": 2725,
          "name": "CG",
          "element": "C",
          "coord": [
            8.382100105285645,
            3.183199882507324,
            2.7051000595092773
          ]
        },
        {
          "atom_index": 2726,
          "name": "OD1",
          "element": "O",
          "coord": [
            8.370599746704102,
            3.078000068664551,
            2.7697999477386475
          ]
        },
        {
          "atom_index": 2727,
          "name": "ND2",
          "element": "N",
          "coord": [
            8.315799713134766,
            3.2945001125335693,
            2.7360000610351562
          ]
        }
      ]
    },
    {
      "id": "B:469",
      "chain": "B",
      "resseq": 469,
      "icode": "",
      "resname": "PHE",
      "hetflag": " ",
      "sasa": 0.0,
      "atoms": [
        {
          "atom_index": 2728,
          "name": "N",
          "element": "N",
          "coord": [
            8.784299850463867,
            3.0380001068115234,
            2.4672000408172607
          ]
        },
        {
          "atom_index": 2729,
          "name": "CA",
          "element": "C",
          "coord": [
            8.858400344848633,
            3.000699996948242,
            2.3487000465393066
          ]
        },
        {
          "atom_index": 2730,
          "name": "C",
          "element": "C",
          "coord": [
            8.861200332641602,
            2.848599910736084,
            2.3352999687194824
          ]
        },
        {
          "atom_index": 2731,
          "name": "O",
          "element": "O",
          "coord": [
            8.852499961853027,
            2.775099992752075,
            2.435699939727783
          ]
        },
        {
          "atom_index": 2732,
          "name": "CB",
          "element": "C",
          "coord": [
            9.000699996948242,
            3.0599000453948975,
            2.3512001037597656
          ]
        },
        {
          "atom_index": 2733,
          "name": "CG",
          "element": "C",
          "coord": [
            9.08080005645752,
            3.0260000228881836,
            2.4762001037597656
          ]
        },
        {
          "atom_index": 2734,
          "name": "CD1",
          "element": "C",
          "coord": [
            9.075499534606934,
            3.1084001064300537,
            2.588599920272827
          ]
        },
        {
          "atom_index": 2735,
          "name": "CD2",
          "element": "C",
          "coord": [
            9.163299560546875,
            2.912600040435791,
            2.4800000190734863
          ]
        },
        {
          "atom_index": 2736,
          "name": "CE1",
          "element": "C",
          "coord": [
            9.149299621582031,
            3.077699899673462,
            2.7030999660491943
          ]
        },
        {
          "atom_index": 2737,
          "name": "CE2",
          "element": "C",
          "coord": [
            9.237500190734863,
            2.8803000450134277,
            2.594899892807007
          ]
        },
        {
          "atom_index": 2738,
          "name": "CZ",
          "element": "C",
          "coord": [
            9.230999946594238,
            2.9619998931884766,
            2.7063000202178955
          ]
        }
      ]
    },
    {
      "id": "B:470",
      "chain": "B",
      "resseq": 470,
      "icode": "",
      "resname": "MET",
      "hetflag": " ",
      "sasa": 0.0,
      "atoms": [
        {
          "atom_index": 2739,
          "name": "N",
          "element": "N",
          "coord": [
            8.868399620056152,
            2.8029000759124756,
            2.210400104522705
          ]
        },
        {
          "atom_index": 2740,
          "name": "CA",
          "element": "C",
          "coord": [
            8.903800010681152,
            2.664400100708008,
            2.1796000003814697
          ]
        },
        {
          "atom_index": 2741,
          "name": "C",
          "element": "C",
          "coord": [
            8.971799850463867,
            2.6540000438690186,
            2.0432000160217285
          ]
        },
        {
          "atom_index": 2742,
          "name": "O",
          "element": "O",
          "coord": [
            8.940500259399414,
            2.73009991645813,
            1.9508999586105347
          ]
        },
        {
          "atom_index": 2743,
          "name": "CB",
          "element": "C",
          "coord": [
            8.784799575805664,
            2.5683999061584473,
            2.1912999153137207
          ]
        },
        {
          "atom_index": 2744,
          "name": "CG",
          "element": "C",
          "coord": [
            8.653599739074707,
            2.61929988861084,
            2.1370999813079834
          ]
        },
        {
          "atom_index": 2745,
          "name": "SD",
          "element": "S",
          "coord": [
            8.523500442504883,
            2.4972000122070312,
            2.160599946975708
          ]
        },
        {
          "atom_index": 2746,
          "name": "CE",
          "element": "C",
          "coord": [
            8.379199981689453,
            2.599400043487549,
            2.132699966430664
          ]
        }
      ]
    },
    {
      "id": "B:471",
      "chain": "B",
      "resseq": 471,
      "icode": "",
      "resname": "PRO",
      "hetflag": " ",
      "sasa": 0.0,
      "atoms": [
        {
          "atom_index": 2747,
          "name": "N",
          "element": "N",
          "coord": [
            9.06879997253418,
            2.5622000694274902,
            2.0311999320983887
          ]
        },
        {
          "atom_index": 2748,
          "name": "CA",
          "element": "C",
          "coord": [
            9.113499641418457,
            2.4725000858306885,
            2.1387999057769775
          ]
        },
        {
          "atom_index": 2749,
          "name": "C",
          "element": "C",
          "coord": [
            9.195300102233887,
            2.5432000160217285,
            2.248300075531006
          ]
        },
        {
          "atom_index": 2750,
          "name": "O",
          "element": "O",
          "coord": [
            9.201399803161621,
            2.664900064468384,
            2.2509000301361084
          ]
        },
        {
          "atom_index": 2751,
          "name": "CB",
          "element": "C",
          "coord": [
            9.201199531555176,
            2.3712000846862793,
            2.0648000240325928
          ]
        },
        {
          "atom_index": 2752,
          "name": "CG",
          "element": "C",
          "coord": [
            9.25570011138916,
            2.4493000507354736,
            1.9496999979019165
          ]
        },
        {
          "atom_index": 2753,
          "name": "CD",
          "element": "C",
          "coord": [
            9.143500328063965,
            2.5399999618530273,
            1.906000018119812
          ]
        }
      ]
    },
    {
      "id": "B:472",
      "chain": "B",
      "resseq": 472,
      "icode": "",
      "resname": "GLU",
      "hetflag": " ",
      "sasa": 0.0,
      "atoms": [
        {
          "atom_index": 2754,
          "name": "N",
          "element": "N",
          "coord": [
            9.2568998336792,
            2.4656999111175537,
            2.337399959564209
          ]
        },
        {
          "atom_index": 2755,
          "name": "CA",
          "element": "C",
          "coord": [
            9.315899848937988,
            2.519200086593628,
            2.460099935531616
          ]
        },
        {
          "atom_index": 2756,
          "name": "C",
          "element": "C",
          "coord": [
            9.453399658203125,
            2.583699941635132,
            2.441699981689453
          ]
        },
        {
          "atom_index": 2757,
          "name": "O",
          "element": "O",
          "coord": [
            9.502699851989746,
            2.652100086212158,
            2.532599925994873
          ]
        },
        {
          "atom_index": 2758,
          "name": "CB",
          "element": "C",
          "coord": [
            9.32289981842041,
            2.4096999168395996,
            2.567500114440918
          ]
        },
        {
          "atom_index": 2759,
          "name": "CG",
          "element": "C",
          "coord": [
            9.41100025177002,
            2.291100025177002,
            2.5322999954223633
          ]
        },
        {
          "atom_index": 2760,
          "name": "CD",
          "element": "C",
          "coord": [
            9.39210033416748,
            2.1756999492645264,
            2.629300117492676
          ]
        },
        {
          "atom_index": 2761,
          "name": "OE1",
          "element": "O",
          "coord": [
            9.432499885559082,
            2.1902999877929688,
            2.7471001148223877
          ]
        },
        {
          "atom_index": 2762,
          "name": "OE2",
          "element": "O",
          "coord": [
            9.335800170898438,
            2.071500062942505,
            2.5880000591278076
          ]
        }
      ]
    },
    {
      "id": "B:473",
      "chain": "B",
      "resseq": 473,
      "icode": "",
      "resname": "ASP",
      "hetflag": " ",
      "sasa": 0.0,
      "atoms": [
        {
          "atom_index": 2763,
          "name": "N",
          "element": "N",
          "coord": [
            9.515999794006348,
            2.5606000423431396,
            2.3262999057769775
          ]
        },
        {
          "atom_index": 2764,
          "name": "CA",
          "element": "C",
          "coord": [
            9.64739990234375,
            2.6191999912261963,
            2.2969000339508057
          ]
        },
        {
          "atom_index": 2765,
          "name": "C",
          "element": "C",
          "coord": [
            9.642000198364258,
            2.7723000049591064,
            2.2904999256134033
          ]
        },
        {
          "atom_index": 2766,
          "name": "O",
          "element": "O",
          "coord": [
            9.580400466918945,
            2.8310000896453857,
            2.2005999088287354
          ]
        },
        {
          "atom_index": 2767,
          "name": "CB",
          "element": "C",
          "coord": [
            9.705400466918945,
            2.5638999938964844,
            2.1658999919891357
          ]
        },
        {
          "atom_index": 2768,
          "name": "CG",
          "element": "C",
          "coord": [
            9.734600067138672,
            2.4138998985290527,
            2.1714999675750732
          ]
        },
        {
          "atom_index": 2769,
          "name": "OD1",
          "element": "O",
          "coord": [
            9.765999794006348,
            2.360300064086914,
            2.2802000045776367
          ]
        },
        {
          "atom_index": 2770,
          "name": "OD2",
          "element": "O",
          "coord": [
            9.727100372314453,
            2.350399971008301,
            2.0648999214172363
          ]
        }
      ]
    },
    {
      "id": "B:474",
      "chain": "B",
      "resseq": 474,
      "icode": "",
      "resname": "ILE",
      "hetflag": " ",
      "sasa": 0.0,
      "atoms": [
        {
          "atom_index": 2771,
          "name": "N",
          "element": "N",
          "coord": [
            9.708200454711914,
            2.8371999263763428,
            2.3852999210357666
          ]
        },
        {
          "atom_index": 2772,
          "name": "CA",
          "element": "C",
          "coord": [
            9.70740032196045,
            2.9825000762939453,
            2.3889999389648438
          ]
        },
        {
          "atom_index": 2773,
          "name": "C",
          "element": "C",
          "coord": [
            9.839500427246094,
            3.041100025177002,
            2.438699960708618
          ]
        },
        {
          "atom_index": 2774,
          "name": "O",
          "element": "O",
          "coord": [
            9.908699989318848,
            2.983599901199341,
            2.5220000743865967
          ]
        },
        {
          "atom_index": 2775,
          "name": "CB",
          "element": "C",
          "coord": [
            9.58810043334961,
            3.03410005569458,
            2.474900007247925
          ]
        },
        {
          "atom_index": 2776,
          "name": "CG1",
          "element": "C",
          "coord": [
            9.562399864196777,
            3.1823999881744385,
            2.449199914932251
          ]
        },
        {
          "atom_index": 2777,
          "name": "CG2",
          "element": "C",
          "coord": [
            9.61050033569336,
            3.0053999423980713,
            2.62280011177063
          ]
        },
        {
          "atom_index": 2778,
          "name": "CD1",
          "element": "C",
          "coord": [
            9.425399780273438,
            3.226300001144409,
            2.4874000549316406
          ]
        }
      ]
    },
    {
      "id": "B:475",
      "chain": "B",
      "resseq": 475,
      "icode": "",
      "resname": "SER",
      "hetflag": " ",
      "sasa": 0.0,
      "atoms": [
        {
          "atom_index": 2779,
          "name": "N",
          "element": "N",
          "coord": [
            9.875800132751465,
            3.156100034713745,
            2.3856000900268555
          ]
        },
        {
          "atom_index": 2780,
          "name": "CA",
          "element": "C",
          "coord": [
            9.990699768066406,
            3.2276999950408936,
            2.4379000663757324
          ]
        },
        {
          "atom_index": 2781,
          "name": "C",
          "element": "C",
          "coord": [
            9.94159984588623,
            3.3559999465942383,
            2.5025999546051025
          ]
        },
        {
          "atom_index": 2782,
          "name": "O",
          "element": "O",
          "coord": [
            9.853099822998047,
            3.4223999977111816,
            2.448899984359741
          ]
        },
        {
          "atom_index": 2783,
          "name": "CB",
          "element": "C",
          "coord": [
            10.091099739074707,
            3.259500026702881,
            2.3262999057769775
          ]
        },
        {
          "atom_index": 2784,
          "name": "OG",
          "element": "O",
          "coord": [
            10.17590045928955,
            3.1494998931884766,
            2.2994000911712646
          ]
        }
      ]
    },
    {
      "id": "B:476",
      "chain": "B",
      "resseq": 476,
      "icode": "",
      "resname": "VAL",
      "hetflag": " ",
      "sasa": 0.0,
      "atoms": [
        {
          "atom_index": 2785,
          "name": "N",
          "element": "N",
          "coord": [
            9.996700286865234,
            3.3889000415802,
            2.6191999912261963
          ]
        },
        {
          "atom_index": 2786,
          "name": "CA",
          "element": "C",
          "coord": [
            9.96560001373291,
            3.514699935913086,
            2.6849000453948975
          ]
        },
        {
          "atom_index": 2787,
          "name": "C",
          "element": "C",
          "coord": [
            10.091099739074707,
            3.597899913787842,
            2.704200029373169
          ]
        },
        {
          "atom_index": 2788,
          "name": "O",
          "element": "O",
          "coord": [
            10.195899963378906,
            3.5481998920440674,
            2.74399995803833
          ]
        },
        {
          "atom_index": 2789,
          "name": "CB",
          "element": "C",
          "coord": [
            9.898799896240234,
            3.49399995803833,
            2.8227999210357666
          ]
        },
        {
          "atom_index": 2790,
          "name": "CG1",
          "element": "C",
          "coord": [
            9.854299545288086,
            3.630199909210205,
            2.8808999061584473
          ]
        },
        {
          "atom_index": 2791,
          "name": "CG2",
          "element": "C",
          "coord": [
            9.78030014038086,
            3.399600028991699,
            2.8080999851226807
          ]
        }
      ]
    },
    {
      "id": "B:477",
      "chain": "B",
      "resseq": 477,
      "icode": "",
      "resname": "GLN",
      "hetflag": " ",
      "sasa": 0.0,
      "atoms": [
        {
          "atom_index": 2792,
          "name": "N",
          "element": "N",
          "coord": [
            10.0802001953125,
            3.726300001144409,
            2.6761999130249023
          ]
        },
        {
          "atom_index": 2793,
          "name": "CA",
          "element": "C",
          "coord": [
            10.190199851989746,
            3.8155999183654785,
            2.704900026321411
          ]
        },
        {
          "atom_index": 2794,
          "name": "C",
          "element": "C",
          "coord": [
            10.141799926757812,
            3.9498000144958496,
            2.7562999725341797
          ]
        },
        {
          "atom_index": 2795,
          "name": "O",
          "element": "O",
          "coord": [
            10.027400016784668,
            3.990499973297119,
            2.7330000400543213
          ]
        },
        {
          "atom_index": 2796,
          "name": "CB",
          "element": "C",
          "coord": [
            10.276900291442871,
            3.833699941635132,
            2.5810000896453857
          ]
        },
        {
          "atom_index": 2797,
          "name": "CG",
          "element": "C",
          "coord": [
            10.199700355529785,
            3.8643999099731445,
            2.4565999507904053
          ]
        },
        {
          "atom_index": 2798,
          "name": "CD",
          "element": "C",
          "coord": [
            10.269200325012207,
            3.8099000453948975,
            2.335099935531616
          ]
        },
        {
          "atom_index": 2799,
          "name": "OE1",
          "element": "O",
          "coord": [
            10.299599647521973,
            3.8833999633789062,
            2.240499973297119
          ]
        },
        {
          "atom_index": 2800,
          "name": "NE2",
          "element": "N",
          "coord": [
            10.29699993133545,
            3.680000066757202,
            2.337100028991699
          ]
        }
      ]
    },
    {
      "id": "B:478",
      "chain": "B",
      "resseq": 478,
      "icode": "",
      "resname": "TRP",
      "hetflag": " ",
      "sasa": 0.0,
      "atoms": [
        {
          "atom_index": 2801,
          "name": "N",
          "element": "N",
          "coord": [
            10.23009967803955,
            4.017899990081787,
            2.827500104904175
          ]
        },
        {
          "atom_index": 2802,
          "name": "CA",
          "element": "C",
          "coord": [
            10.20110034942627,
            4.1529998779296875,
            2.8705999851226807
          ]
        },
        {
          "atom_index": 2803,
          "name": "C",
          "element": "C",
          "coord": [
            10.292200088500977,
            4.254499912261963,
            2.801800012588501
          ]
        },
        {
          "atom_index": 2804,
          "name": "O",
          "element": "O",
          "coord": [
            10.41100025177002,
            4.230400085449219,
            2.7792999744415283
          ]
        },
        {
          "atom_index": 2805,
          "name": "CB",
          "element": "C",
          "coord": [
            10.213199615478516,
            4.164999961853027,
            3.0220999717712402
          ]
        },
        {
          "atom_index": 2806,
          "name": "CG",
          "element": "C",
          "coord": [
            10.108699798583984,
            4.091100215911865,
            3.0982000827789307
          ]
        },
        {
          "atom_index": 2807,
          "name": "CD1",
          "element": "C",
          "coord": [
            10.111300468444824,
            3.9595000743865967,
            3.1333999633789062
          ]
        },
        {
          "atom_index": 2808,
          "name": "CD2",
          "element": "C",
          "coord": [
            9.98639965057373,
            4.144599914550781,
            3.151400089263916
          ]
        },
        {
          "atom_index": 2809,
          "name": "NE1",
          "element": "N",
          "coord": [
            9.997599601745605,
            3.926800012588501,
            3.2046000957489014
          ]
        },
        {
          "atom_index": 2810,
          "name": "CE2",
          "element": "C",
          "coord": [
            9.919599533081055,
            4.038700103759766,
            3.217600107192993
          ]
        },
        {
          "atom_index": 2811,
          "name": "CE3",
          "element": "C",
          "coord": [
            9.927499771118164,
            4.271699905395508,
            3.1501998901367188
          ]
        },
        {
          "atom_index": 2812,
          "name": "CZ2",
          "element": "C",
          "coord": [
            9.79640007019043,
            4.056000232696533,
            3.282599925994873
          ]
        },
        {
          "atom_index": 2813,
          "name": "CZ3",
          "element": "C",
          "coord": [
            9.804300308227539,
            4.288899898529053,
            3.214600086212158
          ]
        },
        {
          "atom_index": 2814,
          "name": "CH2",
          "element": "C",
          "coord": [
            9.740300178527832,
            4.181300163269043,
            3.2792999744415283
          ]
        }
      ]
    },
    {
      "id": "B:479",
      "chain": "B",
      "resseq": 479,
      "icode": "",
      "resname": "LEU",
      "hetflag": " ",
      "sasa": 0.0,
      "atoms": [
        {
          "atom_index": 2815,
          "name": "N",
          "element": "N",
          "coord": [
            10.233599662780762,
            4.368000030517578,
            2.7672998905181885
          ]
        },
        {
          "atom_index": 2816,
          "name": "CA",
          "element": "C",
          "coord": [
            10.308500289916992,
            4.477700233459473,
            2.7095000743865967
          ]
        },
        {
          "atom_index": 2817,
          "name": "C",
          "element": "C",
          "coord": [
            10.295499801635742,
            4.599699974060059,
            2.7987000942230225
          ]
        },
        {
          "atom_index": 2818,
          "name": "O",
          "element": "O",
          "coord": [
            10.191900253295898,
            4.621500015258789,
            2.8613998889923096
          ]
        },
        {
          "atom_index": 2819,
          "name": "CB",
          "element": "C",
          "coord": [
            10.258199691772461,
            4.508800029754639,
            2.567699909210205
          ]
        },
        {
          "atom_index": 2820,
          "name": "CG",
          "element": "C",
          "coord": [
            10.285400390625,
            4.39769983291626,
            2.464900016784668
          ]
        },
        {
          "atom_index": 2821,
          "name": "CD1",
          "element": "C",
          "coord": [
            10.172900199890137,
            4.2972002029418945,
            2.461899995803833
          ]
        },
        {
          "atom_index": 2822,
          "name": "CD2",
          "element": "C",
          "coord": [
            10.305399894714355,
            4.457600116729736,
            2.32669997215271
          ]
        }
      ]
    },
    {
      "id": "B:480",
      "chain": "B",
      "resseq": 480,
      "icode": "",
      "resname": "HIS",
      "hetflag": " ",
      "sasa": 0.0,
      "atoms": [
        {
          "atom_index": 2823,
          "name": "N",
          "element": "N",
          "coord": [
            10.402299880981445,
            4.677599906921387,
            2.8071000576019287
          ]
        },
        {
          "atom_index": 2824,
          "name": "CA",
          "element": "C",
          "coord": [
            10.395700454711914,
            4.809199810028076,
            2.8691999912261963
          ]
        },
        {
          "atom_index": 2825,
          "name": "C",
          "element": "C",
          "coord": [
            10.442700386047363,
            4.903500080108643,
            2.7614998817443848
          ]
        },
        {
          "atom_index": 2826,
          "name": "O",
          "element": "O",
          "coord": [
            10.548600196838379,
            4.881100177764893,
            2.7023000717163086
          ]
        },
        {
          "atom_index": 2827,
          "name": "CB",
          "element": "C",
          "coord": [
            10.49120044708252,
            4.816699981689453,
            2.9870998859405518
          ]
        },
        {
          "atom_index": 2828,
          "name": "CG",
          "element": "C",
          "coord": [
            10.485300064086914,
            4.945400238037109,
            3.063199996948242
          ]
        },
        {
          "atom_index": 2829,
          "name": "ND1",
          "element": "N",
          "coord": [
            10.586799621582031,
            4.986400127410889,
            3.1470999717712402
          ]
        },
        {
          "atom_index": 2830,
          "name": "CD2",
          "element": "C",
          "coord": [
            10.389399528503418,
            5.040800094604492,
            3.0696001052856445
          ]
        },
        {
          "atom_index": 2831,
          "name": "CE1",
          "element": "C",
          "coord": [
            10.554200172424316,
            5.102700233459473,
            3.201200008392334
          ]
        },
        {
          "atom_index": 2832,
          "name": "NE2",
          "element": "N",
          "coord": [
            10.4350004196167,
            5.137700080871582,
            3.155900001525879
          ]
        }
      ]
    },
    {
      "id": "B:481",
      "chain": "B",
      "resseq": 481,
      "icode": "",
      "resname": "ASN",
      "hetflag": " ",
      "sasa": 0.4422721266746521,
      "atoms": [
        {
          "atom_index": 2833,
          "name": "N",
          "element": "N",
          "coord": [
            10.36520004272461,
            5.007199764251709,
            2.732800006866455
          ]
        },
        {
          "atom_index": 2834,
          "name": "CA",
          "element": "C",
          "coord": [
            10.408599853515625,
            5.100500106811523,
            2.6308999061584473
          ]
        },
        {
          "atom_index": 2835,
          "name": "C",
          "element": "C",
          "coord": [
            10.429400444030762,
            5.030399799346924,
            2.498500108718872
          ]
        },
        {
          "atom_index": 2836,
          "name": "O",
          "element": "O",
          "coord": [
            10.52079963684082,
            5.065400123596191,
            2.42330002784729
          ]
        },
        {
          "atom_index": 2837,
          "name": "CB",
          "element": "C",
          "coord": [
            10.541299819946289,
            5.163300037384033,
            2.6710000038146973
          ]
        },
        {
          "atom_index": 2838,
          "name": "CG",
          "element": "C",
          "coord": [
            10.524200439453125,
            5.277200222015381,
            2.7651000022888184
          ]
        },
        {
          "atom_index": 2839,
          "name": "OD1",
          "element": "O",
          "coord": [
            10.570300102233887,
            5.27269983291626,
            2.880000114440918
          ]
        },
        {
          "atom_index": 2840,
          "name": "ND2",
          "element": "N",
          "coord": [
            10.457900047302246,
            5.381999969482422,
            2.7174999713897705
          ]
        }
      ]
    },
    {
      "id": "B:482",
      "chain": "B",
      "resseq": 482,
      "icode": "",
      "resname": "GLU",
      "hetflag": " ",
      "sasa": 3.161914110183716,
      "atoms": [
        {
          "atom_index": 2841,
          "name": "N",
          "element": "N",
          "coord": [
            10.348199844360352,
            4.928199768066406,
            2.4728000164031982
          ]
        },
        {
          "atom_index": 2842,
          "name": "CA",
          "element": "C",
          "coord": [
            10.347900390625,
            4.859899997711182,
            2.3443000316619873
          ]
        },
        {
          "atom_index": 2843,
          "name": "C",
          "element": "C",
          "coord": [
            10.47249984741211,
            4.7758002281188965,
            2.3231000900268555
          ]
        },
        {
          "atom_index": 2844,
          "name": "O",
          "element": "O",
          "coord": [
            10.501199722290039,
            4.732600212097168,
            2.2109999656677246
          ]
        },
        {
          "atom_index": 2845,
          "name": "CB",
          "element": "C",
          "coord": [
            10.336799621582031,
            4.961699962615967,
            2.2304999828338623
          ]
        },
        {
          "atom_index": 2846,
          "name": "CG",
          "element": "C",
          "coord": [
            10.213299751281738,
            5.05079984664917,
            2.2358999252319336
          ]
        },
        {
          "atom_index": 2847,
          "name": "CD",
          "element": "C",
          "coord": [
            10.085200309753418,
            4.975599765777588,
            2.2060000896453857
          ]
        },
        {
          "atom_index": 2848,
          "name": "OE1",
          "element": "O",
          "coord": [
            10.092700004577637,
            4.860799789428711,
            2.155400037765503
          ]
        },
        {
          "atom_index": 2849,
          "name": "OE2",
          "element": "O",
          "coord": [
            9.976900100708008,
            5.032199859619141,
            2.2339000701904297
          ]
        }
      ]
    },
    {
      "id": "B:483",
      "chain": "B",
      "resseq": 483,
      "icode": "",
      "resname": "VAL",
      "hetflag": " ",
      "sasa": 2.8393607139587402,
      "atoms": [
        {
          "atom_index": 2850,
          "name": "N",
          "element": "N",
          "coord": [
            10.547800064086914,
            4.752999782562256,
            2.429500102996826
          ]
        },
        {
          "atom_index": 2851,
          "name": "CA",
          "element": "C",
          "coord": [
            10.662400245666504,
            4.664100170135498,
            2.41759991645813
          ]
        },
        {
          "atom_index": 2852,
          "name": "C",
          "element": "C",
          "coord": [
            10.651700019836426,
            4.547100067138672,
            2.514699935913086
          ]
        },
        {
          "atom_index": 2853,
          "name": "O",
          "element": "O",
          "coord": [
            10.61989974975586,
            4.564700126647949,
            2.6328999996185303
          ]
        },
        {
          "atom_index": 2854,
          "name": "CB",
          "element": "C",
          "coord": [
            10.799699783325195,
            4.739799976348877,
            2.421799898147583
          ]
        },
        {
          "atom_index": 2855,
          "name": "CG1",
          "element": "C",
          "coord": [
            10.783100128173828,
            4.882199764251709,
            2.473299980163574
          ]
        },
        {
          "atom_index": 2856,
          "name": "CG2",
          "element": "C",
          "coord": [
            10.907500267028809,
            4.65880012512207,
            2.4972000122070312
          ]
        }
      ]
    },
    {
      "id": "B:484",
      "chain": "B",
      "resseq": 484,
      "icode": "",
      "resname": "GLN",
      "hetflag": " ",
      "sasa": 0.0,
      "atoms": [
        {
          "atom_index": 2857,
          "name": "N",
          "element": "N",
          "coord": [
            10.674200057983398,
            4.427499771118164,
            2.4618000984191895
          ]
        },
        {
          "atom_index": 2858,
          "name": "CA",
          "element": "C",
          "coord": [
            10.652600288391113,
            4.305699825286865,
            2.5378000736236572
          ]
        },
        {
          "atom_index": 2859,
          "name": "C",
          "element": "C",
          "coord": [
            10.747300148010254,
            4.290599822998047,
            2.654599905014038
          ]
        },
        {
          "atom_index": 2860,
          "name": "O",
          "element": "O",
          "coord": [
            10.868300437927246,
            4.307199954986572,
            2.6405999660491943
          ]
        },
        {
          "atom_index": 2861,
          "name": "CB",
          "element": "C",
          "coord": [
            10.6673002243042,
            4.184000015258789,
            2.448899984359741
          ]
        },
        {
          "atom_index": 2862,
          "name": "CG",
          "element": "C",
          "coord": [
            10.625,
            4.055799961090088,
            2.518899917602539
          ]
        },
        {
          "atom_index": 2863,
          "name": "CD",
          "element": "C",
          "coord": [
            10.652799606323242,
            3.932300090789795,
            2.436300039291382
          ]
        },
        {
          "atom_index": 2864,
          "name": "OE1",
          "element": "O",
          "coord": [
            10.693300247192383,
            3.829200029373169,
            2.4899001121520996
          ]
        },
        {
          "atom_index": 2865,
          "name": "NE2",
          "element": "N",
          "coord": [
            10.630999565124512,
            3.941800117492676,
            2.3048999309539795
          ]
        }
      ]
    },
    {
      "id": "B:485",
      "chain": "B",
      "resseq": 485,
      "icode": "",
      "resname": "LEU",
      "hetflag": " ",
      "sasa": 0.0,
      "atoms": [
        {
          "atom_index": 2866,
          "name": "N",
          "element": "N",
          "coord": [
            10.690799713134766,
            4.257299900054932,
            2.7697999477386475
          ]
        },
        {
          "atom_index": 2867,
          "name": "CA",
          "element": "C",
          "coord": [
            10.770000457763672,
            4.232600212097168,
            2.8893001079559326
          ]
        },
        {
          "atom_index": 2868,
          "name": "C",
          "element": "C",
          "coord": [
            10.827400207519531,
            4.092100143432617,
            2.88700008392334
          ]
        },
        {
          "atom_index": 2869,
          "name": "O",
          "element": "O",
          "coord": [
            10.780400276184082,
            4.006199836730957,
            2.811500072479248
          ]
        },
        {
          "atom_index": 2870,
          "name": "CB",
          "element": "C",
          "coord": [
            10.683899879455566,
            4.2505998611450195,
            3.0134999752044678
          ]
        },
        {
          "atom_index": 2871,
          "name": "CG",
          "element": "C",
          "coord": [
            10.630000114440918,
            4.392000198364258,
            3.0257999897003174
          ]
        },
        {
          "atom_index": 2872,
          "name": "CD1",
          "element": "C",
          "coord": [
            10.515999794006348,
            4.392399787902832,
            3.1259000301361084
          ]
        },
        {
          "atom_index": 2873,
          "name": "CD2",
          "element": "C",
          "coord": [
            10.743599891662598,
            4.486000061035156,
            3.0655999183654785
          ]
        }
      ]
    },
    {
      "id": "B:486",
      "chain": "B",
      "resseq": 486,
      "icode": "",
      "resname": "PRO",
      "hetflag": " ",
      "sasa": 1.9036622047424316,
      "atoms": [
        {
          "atom_index": 2874,
          "name": "N",
          "element": "N",
          "coord": [
            10.930700302124023,
            4.0690999031066895,
            2.9690001010894775
          ]
        },
        {
          "atom_index": 2875,
          "name": "CA",
          "element": "C",
          "coord": [
            10.986200332641602,
            3.9344000816345215,
            2.986299991607666
          ]
        },
        {
          "atom_index": 2876,
          "name": "C",
          "element": "C",
          "coord": [
            10.880000114440918,
            3.84060001373291,
            3.045599937438965
          ]
        },
        {
          "atom_index": 2877,
          "name": "O",
          "element": "O",
          "coord": [
            10.807999610900879,
            3.876800060272217,
            3.13919997215271
          ]
        },
        {
          "atom_index": 2878,
          "name": "CB",
          "element": "C",
          "coord": [
            11.101099967956543,
            3.9553000926971436,
            3.0861001014709473
          ]
        },
        {
          "atom_index": 2879,
          "name": "CG",
          "element": "C",
          "coord": [
            11.133000373840332,
            4.101600170135498,
            3.079699993133545
          ]
        },
        {
          "atom_index": 2880,
          "name": "CD",
          "element": "C",
          "coord": [
            11.003600120544434,
            4.171000003814697,
            3.046999931335449
          ]
        }
      ]
    },
    {
      "id": "B:487",
      "chain": "B",
      "resseq": 487,
      "icode": "",
      "resname": "ASP",
      "hetflag": " ",
      "sasa": 0.0,
      "atoms": [
        {
          "atom_index": 2881,
          "name": "N",
          "element": "N",
          "coord": [
            10.871299743652344,
            3.7204999923706055,
            2.9904000759124756
          ]
        },
        {
          "atom_index": 2882,
          "name": "CA",
          "element": "C",
          "coord": [
            10.76990032196045,
            3.625,
            3.029900074005127
          ]
        },
        {
          "atom_index": 2883,
          "name": "C",
          "element": "C",
          "coord": [
            10.772299766540527,
            3.596100091934204,
            3.1796998977661133
          ]
        },
        {
          "atom_index": 2884,
          "name": "O",
          "element": "O",
          "coord": [
            10.668499946594238,
            3.5659000873565674,
            3.2397000789642334
          ]
        },
        {
          "atom_index": 2885,
          "name": "CB",
          "element": "C",
          "coord": [
            10.784500122070312,
            3.496999979019165,
            2.947000026702881
          ]
        },
        {
          "atom_index": 2886,
          "name": "CG",
          "element": "C",
          "coord": [
            10.757100105285645,
            3.5208001136779785,
            2.7985999584198
          ]
        },
        {
          "atom_index": 2887,
          "name": "OD1",
          "element": "O",
          "coord": [
            10.66100025177002,
            3.594899892807007,
            2.7660000324249268
          ]
        },
        {
          "atom_index": 2888,
          "name": "OD2",
          "element": "O",
          "coord": [
            10.832599639892578,
            3.4667999744415283,
            2.7147998809814453
          ]
        }
      ]
    },
    {
      "id": "B:488",
      "chain": "B",
      "resseq": 488,
      "icode": "",
      "resname": "ALA",
      "hetflag": " ",
      "sasa": 0.22585824131965637,
      "atoms": [
        {
          "atom_index": 2889,
          "name": "N",
          "element": "N",
          "coord": [
            10.89050006866455,
            3.607800006866455,
            3.239300012588501
          ]
        },
        {
          "atom_index": 2890,
          "name": "CA",
          "element": "C",
          "coord": [
            10.910300254821777,
            3.5815000534057617,
            3.382200002670288
          ]
        },
        {
          "atom_index": 2891,
          "name": "C",
          "element": "C",
          "coord": [
            10.840700149536133,
            3.68179988861084,
            3.4735000133514404
          ]
        },
        {
          "atom_index": 2892,
          "name": "O",
          "element": "O",
          "coord": [
            10.823100090026855,
            3.6561999320983887,
            3.5927000045776367
          ]
        },
        {
          "atom_index": 2893,
          "name": "CB",
          "element": "C",
          "coord": [
            11.05840015411377,
            3.579200029373169,
            3.413800001144409
          ]
        }
      ]
    },
    {
      "id": "B:489",
      "chain": "B",
      "resseq": 489,
      "icode": "",
      "resname": "ARG",
      "hetflag": " ",
      "sasa": 0.03226546198129654,
      "atoms": [
        {
          "atom_index": 2894,
          "name": "N",
          "element": "N",
          "coord": [
            10.804300308227539,
            3.796600103378296,
            3.4173998832702637
          ]
        },
        {
          "atom_index": 2895,
          "name": "CA",
          "element": "C",
          "coord": [
            10.735699653625488,
            3.900399923324585,
            3.4921000003814697
          ]
        },
        {
          "atom_index": 2896,
          "name": "C",
          "element": "C",
          "coord": [
            10.593099594116211,
            3.860599994659424,
            3.532599925994873
          ]
        },
        {
          "atom_index": 2897,
          "name": "O",
          "element": "O",
          "coord": [
            10.536999702453613,
            3.9149999618530273,
            3.628000020980835
          ]
        },
        {
          "atom_index": 2898,
          "name": "CB",
          "element": "C",
          "coord": [
            10.732000350952148,
            4.028200149536133,
            3.4091999530792236
          ]
        },
        {
          "atom_index": 2899,
          "name": "CG",
          "element": "C",
          "coord": [
            10.862700462341309,
            4.103899955749512,
            3.4082999229431152
          ]
        },
        {
          "atom_index": 2900,
          "name": "CD",
          "element": "C",
          "coord": [
            10.883399963378906,
            4.180500030517578,
            3.5394999980926514
          ]
        },
        {
          "atom_index": 2901,
          "name": "NE",
          "element": "N",
          "coord": [
            10.838600158691406,
            4.318999767303467,
            3.5280001163482666
          ]
        },
        {
          "atom_index": 2902,
          "name": "CZ",
          "element": "C",
          "coord": [
            10.719799995422363,
            4.363100051879883,
            3.5678000450134277
          ]
        },
        {
          "atom_index": 2903,
          "name": "NH1",
          "element": "N",
          "coord": [
            10.63230037689209,
            4.280099868774414,
            3.623699903488159
          ]
        },
        {
          "atom_index": 2904,
          "name": "NH2",
          "element": "N",
          "coord": [
            10.688400268554688,
            4.490200042724609,
            3.5510001182556152
          ]
        }
      ]
    },
    {
      "id": "B:490",
      "chain": "B",
      "resseq": 490,
      "icode": "",
      "resname": "HIS",
      "hetflag": " ",
      "sasa": 0.0,
      "atoms": [
        {
          "atom_index": 2905,
          "name": "N",
          "element": "N",
          "coord": [
            10.534899711608887,
            3.7651000022888184,
            3.460700035095215
          ]
        },
        {
          "atom_index": 2906,
          "name": "CA",
          "element": "C",
          "coord": [
            10.396100044250488,
            3.7300000190734863,
            3.4846999645233154
          ]
        },
        {
          "atom_index": 2907,
          "name": "C",
          "element": "C",
          "coord": [
            10.378000259399414,
            3.581899881362915,
            3.508699893951416
          ]
        },
        {
          "atom_index": 2908,
          "name": "O",
          "element": "O",
          "coord": [
            10.465299606323242,
            3.502000093460083,
            3.4758999347686768
          ]
        },
        {
          "atom_index": 2909,
          "name": "CB",
          "element": "C",
          "coord": [
            10.30840015411377,
            3.7771999835968018,
            3.368299961090088
          ]
        },
        {
          "atom_index": 2910,
          "name": "CG",
          "element": "C",
          "coord": [
            10.32129955291748,
            3.6940999031066895,
            3.2448999881744385
          ]
        },
        {
          "atom_index": 2911,
          "name": "ND1",
          "element": "N",
          "coord": [
            10.39109992980957,
            3.7360999584198,
            3.133500099182129
          ]
        },
        {
          "atom_index": 2912,
          "name": "CD2",
          "element": "C",
          "coord": [
            10.272000312805176,
            3.5717999935150146,
            3.214200019836426
          ]
        },
        {
          "atom_index": 2913,
          "name": "CE1",
          "element": "C",
          "coord": [
            10.384699821472168,
            3.643199920654297,
            3.04010009765625
          ]
        },
        {
          "atom_index": 2914,
          "name": "NE2",
          "element": "N",
          "coord": [
            10.312899589538574,
            3.5422000885009766,
            3.0864999294281006
          ]
        }
      ]
    },
    {
      "id": "B:491",
      "chain": "B",
      "resseq": 491,
      "icode": "",
      "resname": "SER",
      "hetflag": " ",
      "sasa": 0.0,
      "atoms": [
        {
          "atom_index": 2915,
          "name": "N",
          "element": "N",
          "coord": [
            10.263999938964844,
            3.547300100326538,
            3.56820011138916
          ]
        },
        {
          "atom_index": 2916,
          "name": "CA",
          "element": "C",
          "coord": [
            10.22189998626709,
            3.4089999198913574,
            3.589099884033203
          ]
        },
        {
          "atom_index": 2917,
          "name": "C",
          "element": "C",
          "coord": [
            10.097299575805664,
            3.3879001140594482,
            3.5078999996185303
          ]
        },
        {
          "atom_index": 2918,
          "name": "O",
          "element": "O",
          "coord": [
            10.008099555969238,
            3.47160005569458,
            3.509000062942505
          ]
        },
        {
          "atom_index": 2919,
          "name": "CB",
          "element": "C",
          "coord": [
            10.189299583435059,
            3.38700008392334,
            3.73580002784729
          ]
        },
        {
          "atom_index": 2920,
          "name": "OG",
          "element": "O",
          "coord": [
            10.275199890136719,
            3.289900064468384,
            3.79229998588562
          ]
        }
      ]
    },
    {
      "id": "B:492",
      "chain": "B",
      "resseq": 492,
      "icode": "",
      "resname": "THR",
      "hetflag": " ",
      "sasa": 0.0,
      "atoms": [
        {
          "atom_index": 2921,
          "name": "N",
          "element": "N",
          "coord": [
            10.09060001373291,
            3.277600049972534,
            3.4361000061035156
          ]
        },
        {
          "atom_index": 2922,
          "name": "CA",
          "element": "C",
          "coord": [
            9.96720027923584,
            3.2434000968933105,
            3.365999937057495
          ]
        },
        {
          "atom_index": 2923,
          "name": "C",
          "element": "C",
          "coord": [
            9.920000076293945,
            3.104099988937378,
            3.410099983215332
          ]
        },
        {
          "atom_index": 2924,
          "name": "O",
          "element": "O",
          "coord": [
            10.001299858093262,
            3.010999917984009,
            3.4230000972747803
          ]
        },
        {
          "atom_index": 2925,
          "name": "CB",
          "element": "C",
          "coord": [
            9.986599922180176,
            3.2467000484466553,
            3.2112998962402344
          ]
        },
        {
          "atom_index": 2926,
          "name": "OG1",
          "element": "O",
          "coord": [
            10.049300193786621,
            3.3698999881744385,
            3.17330002784729
          ]
        },
        {
          "atom_index": 2927,
          "name": "CG2",
          "element": "C",
          "coord": [
            9.852299690246582,
            3.2288999557495117,
            3.1361000537872314
          ]
        }
      ]
    },
    {
      "id": "B:493",
      "chain": "B",
      "resseq": 493,
      "icode": "",
      "resname": "THR",
      "hetflag": " ",
      "sasa": 0.0,
      "atoms": [
        {
          "atom_index": 2928,
          "name": "N",
          "element": "N",
          "coord": [
            9.789299964904785,
            3.0896999835968018,
            3.4321999549865723
          ]
        },
        {
          "atom_index": 2929,
          "name": "CA",
          "element": "C",
          "coord": [
            9.7322998046875,
            2.9598000049591064,
            3.4700000286102295
          ]
        },
        {
          "atom_index": 2930,
          "name": "C",
          "element": "C",
          "coord": [
            9.729299545288086,
            2.8585000038146973,
            3.3550000190734863
          ]
        },
        {
          "atom_index": 2931,
          "name": "O",
          "element": "O",
          "coord": [
            9.750200271606445,
            2.892400026321411,
            3.239300012588501
          ]
        },
        {
          "atom_index": 2932,
          "name": "CB",
          "element": "C",
          "coord": [
            9.589799880981445,
            2.9737000465393066,
            3.5304999351501465
          ]
        },
        {
          "atom_index": 2933,
          "name": "OG1",
          "element": "O",
          "coord": [
            9.499899864196777,
            3.0269999504089355,
            3.4326999187469482
          ]
        },
        {
          "atom_index": 2934,
          "name": "CG2",
          "element": "C",
          "coord": [
            9.592000007629395,
            3.066200017929077,
            3.652899980545044
          ]
        }
      ]
    },
    {
      "id": "B:494",
      "chain": "B",
      "resseq": 494,
      "icode": "",
      "resname": "GLN",
      "hetflag": " ",
      "sasa": 0.0,
      "atoms": [
        {
          "atom_index": 2935,
          "name": "N",
          "element": "N",
          "coord": [
            9.703800201416016,
            2.7330000400543213,
            3.388700008392334
          ]
        },
        {
          "atom_index": 2936,
          "name": "CA",
          "element": "C",
          "coord": [
            9.682299613952637,
            2.629499912261963,
            3.288800001144409
          ]
        },
        {
          "atom_index": 2937,
          "name": "C",
          "element": "C",
          "coord": [
            9.5378999710083,
            2.6356000900268555,
            3.243000030517578
          ]
        },
        {
          "atom_index": 2938,
          "name": "O",
          "element": "O",
          "coord": [
            9.447400093078613,
            2.6623001098632812,
            3.323699951171875
          ]
        },
        {
          "atom_index": 2939,
          "name": "CB",
          "element": "C",
          "coord": [
            9.709500312805176,
            2.4927000999450684,
            3.3499999046325684
          ]
        },
        {
          "atom_index": 2940,
          "name": "CG",
          "element": "C",
          "coord": [
            9.84529972076416,
            2.4814999103546143,
            3.415800094604492
          ]
        },
        {
          "atom_index": 2941,
          "name": "CD",
          "element": "C",
          "coord": [
            9.958000183105469,
            2.485100030899048,
            3.3155999183654785
          ]
        },
        {
          "atom_index": 2942,
          "name": "OE1",
          "element": "O",
          "coord": [
            10.008199691772461,
            2.592600107192993,
            3.282099962234497
          ]
        },
        {
          "atom_index": 2943,
          "name": "NE2",
          "element": "N",
          "coord": [
            9.998600006103516,
            2.367799997329712,
            3.2667999267578125
          ]
        }
      ]
    },
    {
      "id": "B:495",
      "chain": "B",
      "resseq": 495,
      "icode": "",
      "resname": "PRO",
      "hetflag": " ",
      "sasa": 0.0,
      "atoms": [
        {
          "atom_index": 2944,
          "name": "N",
          "element": "N",
          "coord": [
            9.515299797058105,
            2.6138999462127686,
            3.1124000549316406
          ]
        },
        {
          "atom_index": 2945,
          "name": "CA",
          "element": "C",
          "coord": [
            9.377900123596191,
            2.6201999187469482,
            3.060800075531006
          ]
        },
        {
          "atom_index": 2946,
          "name": "C",
          "element": "C",
          "coord": [
            9.287099838256836,
            2.5237998962402344,
            3.136699914932251
          ]
        },
        {
          "atom_index": 2947,
          "name": "O",
          "element": "O",
          "coord": [
            9.318699836730957,
            2.4059998989105225,
            3.1494998931884766
          ]
        },
        {
          "atom_index": 2948,
          "name": "CB",
          "element": "C",
          "coord": [
            9.392600059509277,
            2.5778000354766846,
            2.9142000675201416
          ]
        },
        {
          "atom_index": 2949,
          "name": "CG",
          "element": "C",
          "coord": [
            9.535200119018555,
            2.6166999340057373,
            2.876199960708618
          ]
        },
        {
          "atom_index": 2950,
          "name": "CD",
          "element": "C",
          "coord": [
            9.61620044708252,
            2.5989999771118164,
            3.00570011138916
          ]
        }
      ]
    },
    {
      "id": "B:496",
      "chain": "B",
      "resseq": 496,
      "icode": "",
      "resname": "ARG",
      "hetflag": " ",
      "sasa": 0.0,
      "atoms": [
        {
          "atom_index": 2951,
          "name": "N",
          "element": "N",
          "coord": [
            9.1766996383667,
            2.5762999057769775,
            3.1888999938964844
          ]
        },
        {
          "atom_index": 2952,
          "name": "CA",
          "element": "C",
          "coord": [
            9.074899673461914,
            2.495500087738037,
            3.2527999877929688
          ]
        },
        {
          "atom_index": 2953,
          "name": "C",
          "element": "C",
          "coord": [
            8.951199531555176,
            2.5058000087738037,
            3.1647000312805176
          ]
        },
        {
          "atom_index": 2954,
          "name": "O",
          "element": "O",
          "coord": [
            8.928799629211426,
            2.608599901199341,
            3.099600076675415
          ]
        },
        {
          "atom_index": 2955,
          "name": "CB",
          "element": "C",
          "coord": [
            9.040900230407715,
            2.552000045776367,
            3.391700029373169
          ]
        },
        {
          "atom_index": 2956,
          "name": "CG",
          "element": "C",
          "coord": [
            9.14210033416748,
            2.532099962234497,
            3.5053000450134277
          ]
        },
        {
          "atom_index": 2957,
          "name": "CD",
          "element": "C",
          "coord": [
            9.094900131225586,
            2.612299919128418,
            3.6303000450134277
          ]
        },
        {
          "atom_index": 2958,
          "name": "NE",
          "element": "N",
          "coord": [
            9.130999565124512,
            2.551800012588501,
            3.7592999935150146
          ]
        },
        {
          "atom_index": 2959,
          "name": "CZ",
          "element": "C",
          "coord": [
            9.053000450134277,
            2.4686999320983887,
            3.8287999629974365
          ]
        },
        {
          "atom_index": 2960,
          "name": "NH1",
          "element": "N",
          "coord": [
            8.933799743652344,
            2.4337000846862793,
            3.782099962234497
          ]
        },
        {
          "atom_index": 2961,
          "name": "NH2",
          "element": "N",
          "coord": [
            9.094599723815918,
            2.4193999767303467,
            3.944700002670288
          ]
        }
      ]
    },
    {
      "id": "B:497",
      "chain": "B",
      "resseq": 497,
      "icode": "",
      "resname": "LYS",
      "hetflag": " ",
      "sasa": 0.0,
      "atoms": [
        {
          "atom_index": 2962,
          "name": "N",
          "element": "N",
          "coord": [
            8.869999885559082,
            2.401099920272827,
            3.1651999950408936
          ]
        },
        {
          "atom_index": 2963,
          "name": "CA",
          "element": "C",
          "coord": [
            8.739999771118164,
            2.405400037765503,
            3.100600004196167
          ]
        },
        {
          "atom_index": 2964,
          "name": "C",
          "element": "C",
          "coord": [
            8.647000312805176,
            2.507499933242798,
            3.1659998893737793
          ]
        },
        {
          "atom_index": 2965,
          "name": "O",
          "element": "O",
          "coord": [
            8.635100364685059,
            2.512399911880493,
            3.289299964904785
          ]
        },
        {
          "atom_index": 2966,
          "name": "CB",
          "element": "C",
          "coord": [
            8.674699783325195,
            2.2674999237060547,
            3.105799913406372
          ]
        },
        {
          "atom_index": 2967,
          "name": "CG",
          "element": "C",
          "coord": [
            8.739500045776367,
            2.163800001144409,
            3.0172998905181885
          ]
        },
        {
          "atom_index": 2968,
          "name": "CD",
          "element": "C",
          "coord": [
            8.638199806213379,
            2.1071999073028564,
            2.918299913406372
          ]
        },
        {
          "atom_index": 2969,
          "name": "CE",
          "element": "C",
          "coord": [
            8.57040023803711,
            2.2188000679016113,
            2.838900089263916
          ]
        },
        {
          "atom_index": 2970,
          "name": "NZ",
          "element": "N",
          "coord": [
            8.46090030670166,
            2.1677000522613525,
            2.75219988822937
          ]
        }
      ]
    },
    {
      "id": "B:498",
      "chain": "B",
      "resseq": 498,
      "icode": "",
      "resname": "THR",
      "hetflag": " ",
      "sasa": 0.0,
      "atoms": [
        {
          "atom_index": 2971,
          "name": "N",
          "element": "N",
          "coord": [
            8.583399772644043,
            2.589400053024292,
            3.08240008354187
          ]
        },
        {
          "atom_index": 2972,
          "name": "CA",
          "element": "C",
          "coord": [
            8.472999572753906,
            2.6731998920440674,
            3.126199960708618
          ]
        },
        {
          "atom_index": 2973,
          "name": "C",
          "element": "C",
          "coord": [
            8.355799674987793,
            2.578700065612793,
            3.147900104522705
          ]
        },
        {
          "atom_index": 2974,
          "name": "O",
          "element": "O",
          "coord": [
            8.364800453186035,
            2.4602999687194824,
            3.1133999824523926
          ]
        },
        {
          "atom_index": 2975,
          "name": "CB",
          "element": "C",
          "coord": [
            8.436300277709961,
            2.781599998474121,
            3.021399974822998
          ]
        },
        {
          "atom_index": 2976,
          "name": "OG1",
          "element": "O",
          "coord": [
            8.402799606323242,
            2.7202999591827393,
            2.895699977874756
          ]
        },
        {
          "atom_index": 2977,
          "name": "CG2",
          "element": "C",
          "coord": [
            8.552300453186035,
            2.879199981689453,
            3.0009000301361084
          ]
        }
      ]
    },
    {
      "id": "B:499",
      "chain": "B",
      "resseq": 499,
      "icode": "",
      "resname": "LYS",
      "hetflag": " ",
      "sasa": 0.3468284606933594,
      "atoms": [
        {
          "atom_index": 2978,
          "name": "N",
          "element": "N",
          "coord": [
            8.247599601745605,
            2.6296000480651855,
            3.2063000202178955
          ]
        },
        {
          "atom_index": 2979,
          "name": "CA",
          "element": "C",
          "coord": [
            8.127900123596191,
            2.5490000247955322,
            3.2269999980926514
          ]
        },
        {
          "atom_index": 2980,
          "name": "C",
          "element": "C",
          "coord": [
            8.073699951171875,
            2.503499984741211,
            3.0917000770568848
          ]
        },
        {
          "atom_index": 2981,
          "name": "O",
          "element": "O",
          "coord": [
            8.007399559020996,
            2.4003000259399414,
            3.0822999477386475
          ]
        },
        {
          "atom_index": 2982,
          "name": "CB",
          "element": "C",
          "coord": [
            8.02239990234375,
            2.62719988822937,
            3.3062000274658203
          ]
        },
        {
          "atom_index": 2983,
          "name": "CG",
          "element": "C",
          "coord": [
            8.0649995803833,
            2.6621999740600586,
            3.4489998817443848
          ]
        },
        {
          "atom_index": 2984,
          "name": "CD",
          "element": "C",
          "coord": [
            8.072500228881836,
            2.5378000736236572,
            3.537100076675415
          ]
        },
        {
          "atom_index": 2985,
          "name": "CE",
          "element": "C",
          "coord": [
            8.17490005493164,
            2.553499937057495,
            3.6487998962402344
          ]
        },
        {
          "atom_index": 2986,
          "name": "NZ",
          "element": "N",
          "coord": [
            8.315400123596191,
            2.5583999156951904,
            3.5975000858306885
          ]
        }
      ]
    },
    {
      "id": "B:500",
      "chain": "B",
      "resseq": 500,
      "icode": "",
      "resname": "GLY",
      "hetflag": " ",
      "sasa": 0.0,
      "atoms": [
        {
          "atom_index": 2987,
          "name": "N",
          "element": "N",
          "coord": [
            8.10420036315918,
            2.5803000926971436,
            2.987299919128418
          ]
        },
        {
          "atom_index": 2988,
          "name": "CA",
          "element": "C",
          "coord": [
            8.062800407409668,
            2.547800064086914,
            2.8517000675201416
          ]
        },
        {
          "atom_index": 2989,
          "name": "C",
          "element": "C",
          "coord": [
            8.166000366210938,
            2.4647998809814453,
            2.777400016784668
          ]
        },
        {
          "atom_index": 2990,
          "name": "O",
          "element": "O",
          "coord": [
            8.225500106811523,
            2.3719000816345215,
            2.8340001106262207
          ]
        }
      ]
    },
    {
      "id": "B:501",
      "chain": "B",
      "resseq": 501,
      "icode": "",
      "resname": "SER",
      "hetflag": " ",
      "sasa": 0.5074201822280884,
      "atoms": [
        {
          "atom_index": 2991,
          "name": "N",
          "element": "N",
          "coord": [
            8.188300132751465,
            2.4990999698638916,
            2.650700092315674
          ]
        },
        {
          "atom_index": 2992,
          "name": "CA",
          "element": "C",
          "coord": [
            8.27560043334961,
            2.420099973678589,
            2.5638999938964844
          ]
        },
        {
          "atom_index": 2993,
          "name": "C",
          "element": "C",
          "coord": [
            8.418999671936035,
            2.473299980163574,
            2.561800003051758
          ]
        },
        {
          "atom_index": 2994,
          "name": "O",
          "element": "O",
          "coord": [
            8.513899803161621,
            2.400899887084961,
            2.5295000076293945
          ]
        },
        {
          "atom_index": 2995,
          "name": "CB",
          "element": "C",
          "coord": [
            8.218999862670898,
            2.4168999195098877,
            2.4219000339508057
          ]
        },
        {
          "atom_index": 2996,
          "name": "OG",
          "element": "O",
          "coord": [
            8.241499900817871,
            2.2906999588012695,
            2.3615000247955322
          ]
        }
      ]
    },
    {
      "id": "B:502",
      "chain": "B",
      "resseq": 502,
      "icode": "",
      "resname": "GLY",
      "hetflag": " ",
      "sasa": 0.0,
      "atoms": [
        {
          "atom_index": 2997,
          "name": "N",
          "element": "N",
          "coord": [
            8.434499740600586,
            2.6001999378204346,
            2.5977001190185547
          ]
        },
        {
          "atom_index": 2998,
          "name": "CA",
          "element": "C",
          "coord": [
            8.56350040435791,
            2.666300058364868,
            2.589099884033203
          ]
        },
        {
          "atom_index": 2999,
          "name": "C",
          "element": "C",
          "coord": [
            8.654899597167969,
            2.648900032043457,
            2.7095999717712402
          ]
        },
        {
          "atom_index": 3000,
          "name": "O",
          "element": "O",
          "coord": [
            8.628299713134766,
            2.5692999362945557,
            2.799999952316284
          ]
        }
      ]
    },
    {
      "id": "B:503",
      "chain": "B",
      "resseq": 503,
      "icode": "",
      "resname": "PHE",
      "hetflag": " ",
      "sasa": 0.0,
      "atoms": [
        {
          "atom_index": 3001,
          "name": "N",
          "element": "N",
          "coord": [
            8.76550006866455,
            2.723099946975708,
            2.70770001411438
          ]
        },
        {
          "atom_index": 3002,
          "name": "CA",
          "element": "C",
          "coord": [
            8.86299991607666,
            2.723099946975708,
            2.8159000873565674
          ]
        },
        {
          "atom_index": 3003,
          "name": "C",
          "element": "C",
          "coord": [
            8.887299537658691,
            2.8647000789642334,
            2.8640999794006348
          ]
        },
        {
          "atom_index": 3004,
          "name": "O",
          "element": "O",
          "coord": [
            8.856200218200684,
            2.963599920272827,
            2.796099901199341
          ]
        },
        {
          "atom_index": 3005,
          "name": "CB",
          "element": "C",
          "coord": [
            8.997099876403809,
            2.6668999195098877,
            2.76990008354187
          ]
        },
        {
          "atom_index": 3006,
          "name": "CG",
          "element": "C",
          "coord": [
            8.989700317382812,
            2.5272998809814453,
            2.7193000316619873
          ]
        },
        {
          "atom_index": 3007,
          "name": "CD1",
          "element": "C",
          "coord": [
            8.952400207519531,
            2.501699924468994,
            2.587399959564209
          ]
        },
        {
          "atom_index": 3008,
          "name": "CD2",
          "element": "C",
          "coord": [
            9.019399642944336,
            2.4205000400543213,
            2.803499937057495
          ]
        },
        {
          "atom_index": 3009,
          "name": "CE1",
          "element": "C",
          "coord": [
            8.9443998336792,
            2.372299909591675,
            2.5404000282287598
          ]
        },
        {
          "atom_index": 3010,
          "name": "CE2",
          "element": "C",
          "coord": [
            9.011300086975098,
            2.2897000312805176,
            2.757999897003174
          ]
        },
        {
          "atom_index": 3011,
          "name": "CZ",
          "element": "C",
          "coord": [
            8.97439956665039,
            2.2648000717163086,
            2.6263999938964844
          ]
        }
      ]
    },
    {
      "id": "B:504",
      "chain": "B",
      "resseq": 504,
      "icode": "",
      "resname": "PHE",
      "hetflag": " ",
      "sasa": 0.0,
      "atoms": [
        {
          "atom_index": 3012,
          "name": "N",
          "element": "N",
          "coord": [
            8.946100234985352,
            2.875,
            2.9816999435424805
          ]
        },
        {
          "atom_index": 3013,
          "name": "CA",
          "element": "C",
          "coord": [
            8.980600357055664,
            3.0058999061584473,
            3.0322999954223633
          ]
        },
        {
          "atom_index": 3014,
          "name": "C",
          "element": "C",
          "coord": [
            9.116499900817871,
            2.9971001148223877,
            3.098400115966797
          ]
        },
        {
          "atom_index": 3015,
          "name": "O",
          "element": "O",
          "coord": [
            9.16819953918457,
            2.8882999420166016,
            3.1312999725341797
          ]
        },
        {
          "atom_index": 3016,
          "name": "CB",
          "element": "C",
          "coord": [
            8.876999855041504,
            3.054800033569336,
            3.1335999965667725
          ]
        },
        {
          "atom_index": 3017,
          "name": "CG",
          "element": "C",
          "coord": [
            8.879599571228027,
            2.9779000282287598,
            3.263000011444092
          ]
        },
        {
          "atom_index": 3018,
          "name": "CD1",
          "element": "C",
          "coord": [
            8.968299865722656,
            3.013700008392334,
            3.365299940109253
          ]
        },
        {
          "atom_index": 3019,
          "name": "CD2",
          "element": "C",
          "coord": [
            8.795100212097168,
            2.868499994277954,
            3.2822999954223633
          ]
        },
        {
          "atom_index": 3020,
          "name": "CE1",
          "element": "C",
          "coord": [
            8.972200393676758,
            2.942699909210205,
            3.4846999645233154
          ]
        },
        {
          "atom_index": 3021,
          "name": "CE2",
          "element": "C",
          "coord": [
            8.798399925231934,
            2.7959001064300537,
            3.4021999835968018
          ]
        },
        {
          "atom_index": 3022,
          "name": "CZ",
          "element": "C",
          "coord": [
            8.88659954071045,
            2.8333001136779785,
            3.5032999515533447
          ]
        }
      ]
    },
    {
      "id": "B:505",
      "chain": "B",
      "resseq": 505,
      "icode": "",
      "resname": "VAL",
      "hetflag": " ",
      "sasa": 0.0,
      "atoms": [
        {
          "atom_index": 3023,
          "name": "N",
          "element": "N",
          "coord": [
            9.172200202941895,
            3.1136999130249023,
            3.1238999366760254
          ]
        },
        {
          "atom_index": 3024,
          "name": "CA",
          "element": "C",
          "coord": [
            9.306300163269043,
            3.121299982070923,
            3.1756999492645264
          ]
        },
        {
          "atom_index": 3025,
          "name": "C",
          "element": "C",
          "coord": [
            9.319600105285645,
            3.255199909210205,
            3.2451999187469482
          ]
        },
        {
          "atom_index": 3026,
          "name": "O",
          "element": "O",
          "coord": [
            9.254400253295898,
            3.3536999225616455,
            3.2053000926971436
          ]
        },
        {
          "atom_index": 3027,
          "name": "CB",
          "element": "C",
          "coord": [
            9.406499862670898,
            3.103800058364868,
            3.0571000576019287
          ]
        },
        {
          "atom_index": 3028,
          "name": "CG1",
          "element": "C",
          "coord": [
            9.476900100708008,
            3.232599973678589,
            3.0223000049591064
          ]
        },
        {
          "atom_index": 3029,
          "name": "CG2",
          "element": "C",
          "coord": [
            9.504599571228027,
            2.990299940109253,
            3.083899974822998
          ]
        }
      ]
    },
    {
      "id": "B:506",
      "chain": "B",
      "resseq": 506,
      "icode": "",
      "resname": "PHE",
      "hetflag": " ",
      "sasa": 0.0,
      "atoms": [
        {
          "atom_index": 3030,
          "name": "N",
          "element": "N",
          "coord": [
            9.400699615478516,
            3.2588999271392822,
            3.350800037384033
          ]
        },
        {
          "atom_index": 3031,
          "name": "CA",
          "element": "C",
          "coord": [
            9.4266996383667,
            3.3835999965667725,
            3.4228999614715576
          ]
        },
        {
          "atom_index": 3032,
          "name": "C",
          "element": "C",
          "coord": [
            9.572999954223633,
            3.4184000492095947,
            3.412899971008301
          ]
        },
        {
          "atom_index": 3033,
          "name": "O",
          "element": "O",
          "coord": [
            9.660200119018555,
            3.3310999870300293,
            3.4237000942230225
          ]
        },
        {
          "atom_index": 3034,
          "name": "CB",
          "element": "C",
          "coord": [
            9.394499778747559,
            3.3705999851226807,
            3.5713999271392822
          ]
        },
        {
          "atom_index": 3035,
          "name": "CG",
          "element": "C",
          "coord": [
            9.249099731445312,
            3.3819000720977783,
            3.6043999195098877
          ]
        },
        {
          "atom_index": 3036,
          "name": "CD1",
          "element": "C",
          "coord": [
            9.184900283813477,
            3.504300117492676,
            3.600600004196167
          ]
        },
        {
          "atom_index": 3037,
          "name": "CD2",
          "element": "C",
          "coord": [
            9.177000045776367,
            3.269200086593628,
            3.6424999237060547
          ]
        },
        {
          "atom_index": 3038,
          "name": "CE1",
          "element": "C",
          "coord": [
            9.05090045928955,
            3.5146000385284424,
            3.63319993019104
          ]
        },
        {
          "atom_index": 3039,
          "name": "CE2",
          "element": "C",
          "coord": [
            9.04259967803955,
            3.278599977493286,
            3.675800085067749
          ]
        },
        {
          "atom_index": 3040,
          "name": "CZ",
          "element": "C",
          "coord": [
            8.979299545288086,
            3.4017999172210693,
            3.670799970626831
          ]
        }
      ]
    },
    {
      "id": "B:507",
      "chain": "B",
      "resseq": 507,
      "icode": "",
      "resname": "SER",
      "hetflag": " ",
      "sasa": 0.0,
      "atoms": [
        {
          "atom_index": 3041,
          "name": "N",
          "element": "N",
          "coord": [
            9.600799560546875,
            3.5464999675750732,
            3.39490008354187
          ]
        },
        {
          "atom_index": 3042,
          "name": "CA",
          "element": "C",
          "coord": [
            9.737799644470215,
            3.591200113296509,
            3.4031999111175537
          ]
        },
        {
          "atom_index": 3043,
          "name": "C",
          "element": "C",
          "coord": [
            9.750900268554688,
            3.7014000415802,
            3.5078001022338867
          ]
        },
        {
          "atom_index": 3044,
          "name": "O",
          "element": "O",
          "coord": [
            9.661999702453613,
            3.7873001098632812,
            3.526700019836426
          ]
        },
        {
          "atom_index": 3045,
          "name": "CB",
          "element": "C",
          "coord": [
            9.791899681091309,
            3.6356000900268555,
            3.2667999267578125
          ]
        },
        {
          "atom_index": 3046,
          "name": "OG",
          "element": "O",
          "coord": [
            9.93340015411377,
            3.649199962615967,
            3.271199941635132
          ]
        }
      ]
    },
    {
      "id": "B:508",
      "chain": "B",
      "resseq": 508,
      "icode": "",
      "resname": "ARG",
      "hetflag": " ",
      "sasa": 0.0,
      "atoms": [
        {
          "atom_index": 3047,
          "name": "N",
          "element": "N",
          "coord": [
            9.862799644470215,
            3.6956000328063965,
            3.5780999660491943
          ]
        },
        {
          "atom_index": 3048,
          "name": "CA",
          "element": "C",
          "coord": [
            9.889200210571289,
            3.7873001098632812,
            3.6865999698638916
          ]
        },
        {
          "atom_index": 3049,
          "name": "C",
          "element": "C",
          "coord": [
            10.022000312805176,
            3.8564000129699707,
            3.6626999378204346
          ]
        },
        {
          "atom_index": 3050,
          "name": "O",
          "element": "O",
          "coord": [
            10.12279987335205,
            3.7911999225616455,
            3.633699893951416
          ]
        },
        {
          "atom_index": 3051,
          "name": "CB",
          "element": "C",
          "coord": [
            9.893899917602539,
            3.7116000652313232,
            3.8173000812530518
          ]
        },
        {
          "atom_index": 3052,
          "name": "CG",
          "element": "C",
          "coord": [
            9.90880012512207,
            3.8008999824523926,
            3.938499927520752
          ]
        },
        {
          "atom_index": 3053,
          "name": "CD",
          "element": "C",
          "coord": [
            9.907099723815918,
            3.717099905014038,
            4.063300132751465
          ]
        },
        {
          "atom_index": 3054,
          "name": "NE",
          "element": "N",
          "coord": [
            9.941699981689453,
            3.795300006866455,
            4.180200099945068
          ]
        },
        {
          "atom_index": 3055,
          "name": "CZ",
          "element": "C",
          "coord": [
            10.065899848937988,
            3.8150999546051025,
            4.2220001220703125
          ]
        },
        {
          "atom_index": 3056,
          "name": "NH1",
          "element": "N",
          "coord": [
            10.166600227355957,
            3.760200023651123,
            4.154900074005127
          ]
        },
        {
          "atom_index": 3057,
          "name": "NH2",
          "element": "N",
          "coord": [
            10.088700294494629,
            3.8903000354766846,
            4.329999923706055
          ]
        }
      ]
    },
    {
      "id": "B:509",
      "chain": "B",
      "resseq": 509,
      "icode": "",
      "resname": "LEU",
      "hetflag": " ",
      "sasa": 0.0,
      "atoms": [
        {
          "atom_index": 3058,
          "name": "N",
          "element": "N",
          "coord": [
            10.021300315856934,
            3.988800048828125,
            3.674299955368042
          ]
        },
        {
          "atom_index": 3059,
          "name": "CA",
          "element": "C",
          "coord": [
            10.140800476074219,
            4.067699909210205,
            3.6505000591278076
          ]
        },
        {
          "atom_index": 3060,
          "name": "C",
          "element": "C",
          "coord": [
            10.15429973602295,
            4.173399925231934,
            3.757999897003174
          ]
        },
        {
          "atom_index": 3061,
          "name": "O",
          "element": "O",
          "coord": [
            10.078300476074219,
            4.270699977874756,
            3.7600998878479004
          ]
        },
        {
          "atom_index": 3062,
          "name": "CB",
          "element": "C",
          "coord": [
            10.131099700927734,
            4.135000228881836,
            3.51419997215271
          ]
        },
        {
          "atom_index": 3063,
          "name": "CG",
          "element": "C",
          "coord": [
            10.2475004196167,
            4.228300094604492,
            3.4881999492645264
          ]
        },
        {
          "atom_index": 3064,
          "name": "CD1",
          "element": "C",
          "coord": [
            10.367899894714355,
            4.146299839019775,
            3.44950008392334
          ]
        },
        {
          "atom_index": 3065,
          "name": "CD2",
          "element": "C",
          "coord": [
            10.21049976348877,
            4.327099800109863,
            3.38100004196167
          ]
        }
      ]
    },
    {
      "id": "B:510",
      "chain": "B",
      "resseq": 510,
      "icode": "",
      "resname": "GLU",
      "hetflag": " ",
      "sasa": 0.0,
      "atoms": [
        {
          "atom_index": 3066,
          "name": "N",
          "element": "N",
          "coord": [
            10.249099731445312,
            4.154399871826172,
            3.848900079727173
          ]
        },
        {
          "atom_index": 3067,
          "name": "CA",
          "element": "C",
          "coord": [
            10.277700424194336,
            4.2581000328063965,
            3.947999954223633
          ]
        },
        {
          "atom_index": 3068,
          "name": "C",
          "element": "C",
          "coord": [
            10.354299545288086,
            4.371399879455566,
            3.8803999423980713
          ]
        },
        {
          "atom_index": 3069,
          "name": "O",
          "element": "O",
          "coord": [
            10.443900108337402,
            4.34660005569458,
            3.799799919128418
          ]
        },
        {
          "atom_index": 3070,
          "name": "CB",
          "element": "C",
          "coord": [
            10.360799789428711,
            4.2032999992370605,
            4.063499927520752
          ]
        },
        {
          "atom_index": 3071,
          "name": "CG",
          "element": "C",
          "coord": [
            10.307100296020508,
            4.075900077819824,
            4.127799987792969
          ]
        },
        {
          "atom_index": 3072,
          "name": "CD",
          "element": "C",
          "coord": [
            10.400500297546387,
            4.021399974822998,
            4.2357001304626465
          ]
        },
        {
          "atom_index": 3073,
          "name": "OE1",
          "element": "O",
          "coord": [
            10.383299827575684,
            3.9040000438690186,
            4.276000022888184
          ]
        },
        {
          "atom_index": 3074,
          "name": "OE2",
          "element": "O",
          "coord": [
            10.490799903869629,
            4.0960001945495605,
            4.280099868774414
          ]
        }
      ]
    },
    {
      "id": "B:511",
      "chain": "B",
      "resseq": 511,
      "icode": "",
      "resname": "VAL",
      "hetflag": " ",
      "sasa": 0.0,
      "atoms": [
        {
          "atom_index": 3075,
          "name": "N",
          "element": "N",
          "coord": [
            10.318099975585938,
            4.495200157165527,
            3.911799907684326
          ]
        },
        {
          "atom_index": 3076,
          "name": "CA",
          "element": "C",
          "coord": [
            10.387200355529785,
            4.612100124359131,
            3.8571999073028564
          ]
        },
        {
          "atom_index": 3077,
          "name": "C",
          "element": "C",
          "coord": [
            10.436699867248535,
            4.706500053405762,
            3.967400074005127
          ]
        },
        {
          "atom_index": 3078,
          "name": "O",
          "element": "O",
          "coord": [
            10.398599624633789,
            4.6930999755859375,
            4.084099769592285
          ]
        },
        {
          "atom_index": 3079,
          "name": "CB",
          "element": "C",
          "coord": [
            10.298700332641602,
            4.690000057220459,
            3.756500005722046
          ]
        },
        {
          "atom_index": 3080,
          "name": "CG1",
          "element": "C",
          "coord": [
            10.277700424194336,
            4.608399868011475,
            3.6328001022338867
          ]
        },
        {
          "atom_index": 3081,
          "name": "CG2",
          "element": "C",
          "coord": [
            10.165200233459473,
            4.729400157928467,
            3.8183999061584473
          ]
        }
      ]
    },
    {
      "id": "B:512",
      "chain": "B",
      "resseq": 512,
      "icode": "",
      "resname": "THR",
      "hetflag": " ",
      "sasa": 0.1613273024559021,
      "atoms": [
        {
          "atom_index": 3082,
          "name": "N",
          "element": "N",
          "coord": [
            10.522100448608398,
            4.801499843597412,
            3.9302000999450684
          ]
        },
        {
          "atom_index": 3083,
          "name": "CA",
          "element": "C",
          "coord": [
            10.575300216674805,
            4.897900104522705,
            4.026599884033203
          ]
        },
        {
          "atom_index": 3084,
          "name": "C",
          "element": "C",
          "coord": [
            10.525799751281738,
            5.038700103759766,
            3.997999906539917
          ]
        },
        {
          "atom_index": 3085,
          "name": "O",
          "element": "O",
          "coord": [
            10.483599662780762,
            5.069300174713135,
            3.886399984359741
          ]
        },
        {
          "atom_index": 3086,
          "name": "CB",
          "element": "C",
          "coord": [
            10.728899955749512,
            4.899600028991699,
            4.026500225067139
          ]
        },
        {
          "atom_index": 3087,
          "name": "OG1",
          "element": "O",
          "coord": [
            10.77649974822998,
            4.964300155639648,
            3.9077999591827393
          ]
        },
        {
          "atom_index": 3088,
          "name": "CG2",
          "element": "C",
          "coord": [
            10.782899856567383,
            4.757900238037109,
            4.032100200653076
          ]
        }
      ]
    },
    {
      "id": "B:513",
      "chain": "B",
      "resseq": 513,
      "icode": "",
      "resname": "ARG",
      "hetflag": " ",
      "sasa": 0.031651873141527176,
      "atoms": [
        {
          "atom_index": 3089,
          "name": "N",
          "element": "N",
          "coord": [
            10.531499862670898,
            5.124100208282471,
            4.099699974060059
          ]
        },
        {
          "atom_index": 3090,
          "name": "CA",
          "element": "C",
          "coord": [
            10.49269962310791,
            5.264500141143799,
            4.084199905395508
          ]
        },
        {
          "atom_index": 3091,
          "name": "C",
          "element": "C",
          "coord": [
            10.574199676513672,
            5.330100059509277,
            3.9719998836517334
          ]
        },
        {
          "atom_index": 3092,
          "name": "O",
          "element": "O",
          "coord": [
            10.520999908447266,
            5.401800155639648,
            3.885999917984009
          ]
        },
        {
          "atom_index": 3093,
          "name": "CB",
          "element": "C",
          "coord": [
            10.512200355529785,
            5.340099811553955,
            4.216300010681152
          ]
        },
        {
          "atom_index": 3094,
          "name": "CG",
          "element": "C",
          "coord": [
            10.456600189208984,
            5.481900215148926,
            4.21589994430542
          ]
        },
        {
          "atom_index": 3095,
          "name": "CD",
          "element": "C",
          "coord": [
            10.445599555969238,
            5.542799949645996,
            4.356400012969971
          ]
        },
        {
          "atom_index": 3096,
          "name": "NE",
          "element": "N",
          "coord": [
            10.33329963684082,
            5.489200115203857,
            4.433499813079834
          ]
        },
        {
          "atom_index": 3097,
          "name": "CZ",
          "element": "C",
          "coord": [
            10.207200050354004,
            5.530600070953369,
            4.421299934387207
          ]
        },
        {
          "atom_index": 3098,
          "name": "NH1",
          "element": "N",
          "coord": [
            10.177200317382812,
            5.626100063323975,
            4.3343000411987305
          ]
        },
        {
          "atom_index": 3099,
          "name": "NH2",
          "element": "N",
          "coord": [
            10.111000061035156,
            5.476200103759766,
            4.495500087738037
          ]
        }
      ]
    },
    {
      "id": "B:514",
      "chain": "B",
      "resseq": 514,
      "icode": "",
      "resname": "ALA",
      "hetflag": " ",
      "sasa": 2.419909715652466,
      "atoms": [
        {
          "atom_index": 3100,
          "name": "N",
          "element": "N",
          "coord": [
            10.70419979095459,
            5.303100109100342,
            3.973599910736084
          ]
        },
        {
          "atom_index": 3101,
          "name": "CA",
          "element": "C",
          "coord": [
            10.793999671936035,
            5.353799819946289,
            3.8719000816345215
          ]
        },
        {
          "atom_index": 3102,
          "name": "C",
          "element": "C",
          "coord": [
            10.7391996383667,
            5.325500011444092,
            3.7325000762939453
          ]
        },
        {
          "atom_index": 3103,
          "name": "O",
          "element": "O",
          "coord": [
            10.74489974975586,
            5.409599781036377,
            3.643399953842163
          ]
        },
        {
          "atom_index": 3104,
          "name": "CB",
          "element": "C",
          "coord": [
            10.93019962310791,
            5.291299819946289,
            3.8889000415802
          ]
        }
      ]
    },
    {
      "id": "B:515",
      "chain": "B",
      "resseq": 515,
      "icode": "",
      "resname": "GLU",
      "hetflag": " ",
      "sasa": 0.0,
      "atoms": [
        {
          "atom_index": 3105,
          "name": "N",
          "element": "N",
          "coord": [
            10.684499740600586,
            5.206500053405762,
            3.713599920272827
          ]
        },
        {
          "atom_index": 3106,
          "name": "CA",
          "element": "C",
          "coord": [
            10.637100219726562,
            5.167900085449219,
            3.5815999507904053
          ]
        },
        {
          "atom_index": 3107,
          "name": "C",
          "element": "C",
          "coord": [
            10.509599685668945,
            5.2382001876831055,
            3.539099931716919
          ]
        },
        {
          "atom_index": 3108,
          "name": "O",
          "element": "O",
          "coord": [
            10.504799842834473,
            5.2982001304626465,
            3.4321000576019287
          ]
        },
        {
          "atom_index": 3109,
          "name": "CB",
          "element": "C",
          "coord": [
            10.617500305175781,
            5.017499923706055,
            3.5729000568389893
          ]
        },
        {
          "atom_index": 3110,
          "name": "CG",
          "element": "C",
          "coord": [
            10.746999740600586,
            4.941999912261963,
            3.5725998878479004
          ]
        },
        {
          "atom_index": 3111,
          "name": "CD",
          "element": "C",
          "coord": [
            10.724900245666504,
            4.7932000160217285,
            3.5708000659942627
          ]
        },
        {
          "atom_index": 3112,
          "name": "OE1",
          "element": "O",
          "coord": [
            10.781599998474121,
            4.727399826049805,
            3.480299949645996
          ]
        },
        {
          "atom_index": 3113,
          "name": "OE2",
          "element": "O",
          "coord": [
            10.651399612426758,
            4.742700099945068,
            3.659899950027466
          ]
        }
      ]
    },
    {
      "id": "B:516",
      "chain": "B",
      "resseq": 516,
      "icode": "",
      "resname": "TRP",
      "hetflag": " ",
      "sasa": 0.0,
      "atoms": [
        {
          "atom_index": 3114,
          "name": "N",
          "element": "N",
          "coord": [
            10.40530014038086,
            5.230000019073486,
            3.6208999156951904
          ]
        },
        {
          "atom_index": 3115,
          "name": "CA",
          "element": "C",
          "coord": [
            10.277299880981445,
            5.2829999923706055,
            3.5771000385284424
          ]
        },
        {
          "atom_index": 3116,
          "name": "C",
          "element": "C",
          "coord": [
            10.277600288391113,
            5.4344000816345215,
            3.5799999237060547
          ]
        },
        {
          "atom_index": 3117,
          "name": "O",
          "element": "O",
          "coord": [
            10.195599555969238,
            5.498000144958496,
            3.5144999027252197
          ]
        },
        {
          "atom_index": 3118,
          "name": "CB",
          "element": "C",
          "coord": [
            10.161100387573242,
            5.225800037384033,
            3.657900094985962
          ]
        },
        {
          "atom_index": 3119,
          "name": "CG",
          "element": "C",
          "coord": [
            10.142600059509277,
            5.285999774932861,
            3.7929999828338623
          ]
        },
        {
          "atom_index": 3120,
          "name": "CD1",
          "element": "C",
          "coord": [
            10.097700119018555,
            5.4116997718811035,
            3.8213999271392822
          ]
        },
        {
          "atom_index": 3121,
          "name": "CD2",
          "element": "C",
          "coord": [
            10.163900375366211,
            5.221499919891357,
            3.919100046157837
          ]
        },
        {
          "atom_index": 3122,
          "name": "NE1",
          "element": "N",
          "coord": [
            10.09220027923584,
            5.4303998947143555,
            3.95770001411438
          ]
        },
        {
          "atom_index": 3123,
          "name": "CE2",
          "element": "C",
          "coord": [
            10.131799697875977,
            5.314899921417236,
            4.019800186157227
          ]
        },
        {
          "atom_index": 3124,
          "name": "CE3",
          "element": "C",
          "coord": [
            10.208100318908691,
            5.0945000648498535,
            3.9565999507904053
          ]
        },
        {
          "atom_index": 3125,
          "name": "CZ2",
          "element": "C",
          "coord": [
            10.142200469970703,
            5.285200119018555,
            4.155399799346924
          ]
        },
        {
          "atom_index": 3126,
          "name": "CZ3",
          "element": "C",
          "coord": [
            10.21780014038086,
            5.064799785614014,
            4.09089994430542
          ]
        },
        {
          "atom_index": 3127,
          "name": "CH2",
          "element": "C",
          "coord": [
            10.1850004196167,
            5.159599781036377,
            4.188799858093262
          ]
        }
      ]
    },
    {
      "id": "B:517",
      "chain": "B",
      "resseq": 517,
      "icode": "",
      "resname": "GLU",
      "hetflag": " ",
      "sasa": 3.7520532608032227,
      "atoms": [
        {
          "atom_index": 3128,
          "name": "N",
          "element": "N",
          "coord": [
            10.371100425720215,
            5.492300033569336,
            3.654099941253662
          ]
        },
        {
          "atom_index": 3129,
          "name": "CA",
          "element": "C",
          "coord": [
            10.379199981689453,
            5.637599945068359,
            3.660599946975708
          ]
        },
        {
          "atom_index": 3130,
          "name": "C",
          "element": "C",
          "coord": [
            10.44279956817627,
            5.695799827575684,
            3.5352001190185547
          ]
        },
        {
          "atom_index": 3131,
          "name": "O",
          "element": "O",
          "coord": [
            10.39739990234375,
            5.798500061035156,
            3.484999895095825
          ]
        },
        {
          "atom_index": 3132,
          "name": "CB",
          "element": "C",
          "coord": [
            10.45300006866455,
            5.684100151062012,
            3.786099910736084
          ]
        },
        {
          "atom_index": 3133,
          "name": "CG",
          "element": "C",
          "coord": [
            10.372900009155273,
            5.661900043487549,
            3.912600040435791
          ]
        },
        {
          "atom_index": 3134,
          "name": "CD",
          "element": "C",
          "coord": [
            10.422800064086914,
            5.74429988861084,
            4.029399871826172
          ]
        },
        {
          "atom_index": 3135,
          "name": "OE1",
          "element": "O",
          "coord": [
            10.534099578857422,
            5.8007001876831055,
            4.019599914550781
          ]
        },
        {
          "atom_index": 3136,
          "name": "OE2",
          "element": "O",
          "coord": [
            10.350000381469727,
            5.7519001960754395,
            4.13100004196167
          ]
        }
      ]
    },
    {
      "id": "B:518",
      "chain": "B",
      "resseq": 518,
      "icode": "",
      "resname": "GLN",
      "hetflag": " ",
      "sasa": 4.10019588470459,
      "atoms": [
        {
          "atom_index": 3137,
          "name": "N",
          "element": "N",
          "coord": [
            10.546099662780762,
            5.629799842834473,
            3.483599901199341
          ]
        },
        {
          "atom_index": 3138,
          "name": "CA",
          "element": "C",
          "coord": [
            10.610899925231934,
            5.676199913024902,
            3.36080002784729
          ]
        },
        {
          "atom_index": 3139,
          "name": "C",
          "element": "C",
          "coord": [
            10.52180004119873,
            5.656099796295166,
            3.2381999492645264
          ]
        },
        {
          "atom_index": 3140,
          "name": "O",
          "element": "O",
          "coord": [
            10.543700218200684,
            5.71750020980835,
            3.1333999633789062
          ]
        },
        {
          "atom_index": 3141,
          "name": "CB",
          "element": "C",
          "coord": [
            10.746000289916992,
            5.608500003814697,
            3.3405001163482666
          ]
        },
        {
          "atom_index": 3142,
          "name": "CG",
          "element": "C",
          "coord": [
            10.73799991607666,
            5.458600044250488,
            3.334199905395508
          ]
        },
        {
          "atom_index": 3143,
          "name": "CD",
          "element": "C",
          "coord": [
            10.798800468444824,
            5.402599811553955,
            3.2077999114990234
          ]
        },
        {
          "atom_index": 3144,
          "name": "OE1",
          "element": "O",
          "coord": [
            10.781599998474121,
            5.459499835968018,
            3.099600076675415
          ]
        },
        {
          "atom_index": 3145,
          "name": "NE2",
          "element": "N",
          "coord": [
            10.871500015258789,
            5.290900230407715,
            3.2202000617980957
          ]
        }
      ]
    },
    {
      "id": "B:519",
      "chain": "B",
      "resseq": 519,
      "icode": "",
      "resname": "LYS",
      "hetflag": " ",
      "sasa": 3.2886228561401367,
      "atoms": [
        {
          "atom_index": 3146,
          "name": "N",
          "element": "N",
          "coord": [
            10.421600341796875,
            5.569900035858154,
            3.2527999877929688
          ]
        },
        {
          "atom_index": 3147,
          "name": "CA",
          "element": "C",
          "coord": [
            10.315799713134766,
            5.5528998374938965,
            3.153599977493286
          ]
        },
        {
          "atom_index": 3148,
          "name": "C",
          "element": "C",
          "coord": [
            10.219900131225586,
            5.447700023651123,
            3.2047998905181885
          ]
        },
        {
          "atom_index": 3149,
          "name": "O",
          "element": "O",
          "coord": [
            10.258500099182129,
            5.333899974822998,
            3.2320001125335693
          ]
        },
        {
          "atom_index": 3150,
          "name": "CB",
          "element": "C",
          "coord": [
            10.371800422668457,
            5.5117998123168945,
            3.017400026321411
          ]
        },
        {
          "atom_index": 3151,
          "name": "CG",
          "element": "C",
          "coord": [
            10.265999794006348,
            5.5005998611450195,
            2.9072999954223633
          ]
        },
        {
          "atom_index": 3152,
          "name": "CD",
          "element": "C",
          "coord": [
            10.216899871826172,
            5.63700008392334,
            2.859800100326538
          ]
        },
        {
          "atom_index": 3153,
          "name": "CE",
          "element": "C",
          "coord": [
            10.14210033416748,
            5.625800132751465,
            2.7269999980926514
          ]
        },
        {
          "atom_index": 3154,
          "name": "NZ",
          "element": "N",
          "coord": [
            10.033499717712402,
            5.523399829864502,
            2.7314999103546143
          ]
        }
      ]
    },
    {
      "id": "B:520",
      "chain": "B",
      "resseq": 520,
      "icode": "",
      "resname": "ASP",
      "hetflag": " ",
      "sasa": 0.0,
      "atoms": [
        {
          "atom_index": 3155,
          "name": "N",
          "element": "N",
          "coord": [
            10.093999862670898,
            5.485599994659424,
            3.2193000316619873
          ]
        },
        {
          "atom_index": 3156,
          "name": "CA",
          "element": "C",
          "coord": [
            9.996800422668457,
            5.394899845123291,
            3.2783000469207764
          ]
        },
        {
          "atom_index": 3157,
          "name": "C",
          "element": "C",
          "coord": [
            9.928099632263184,
            5.310100078582764,
            3.171299934387207
          ]
        },
        {
          "atom_index": 3158,
          "name": "O",
          "element": "O",
          "coord": [
            9.805299758911133,
            5.299900054931641,
            3.166100025177002
          ]
        },
        {
          "atom_index": 3159,
          "name": "CB",
          "element": "C",
          "coord": [
            9.894599914550781,
            5.473700046539307,
            3.3589999675750732
          ]
        },
        {
          "atom_index": 3160,
          "name": "CG",
          "element": "C",
          "coord": [
            9.82509994506836,
            5.389100074768066,
            3.4611001014709473
          ]
        },
        {
          "atom_index": 3161,
          "name": "OD1",
          "element": "O",
          "coord": [
            9.86970043182373,
            5.274199962615967,
            3.4823999404907227
          ]
        },
        {
          "atom_index": 3162,
          "name": "OD2",
          "element": "O",
          "coord": [
            9.726200103759766,
            5.4375,
            3.5201001167297363
          ]
        }
      ]
    },
    {
      "id": "B:521",
      "chain": "B",
      "resseq": 521,
      "icode": "",
      "resname": "GLU",
      "hetflag": " ",
      "sasa": 0.22070901095867157,
      "atoms": [
        {
          "atom_index": 3163,
          "name": "N",
          "element": "N",
          "coord": [
            10.008899688720703,
            5.2494001388549805,
            3.085099935531616
          ]
        },
        {
          "atom_index": 3164,
          "name": "CA",
          "element": "C",
          "coord": [
            9.956000328063965,
            5.173299789428711,
            2.9730000495910645
          ]
        },
        {
          "atom_index": 3165,
          "name": "C",
          "element": "C",
          "coord": [
            10.009300231933594,
            5.031499862670898,
            2.9730000495910645
          ]
        },
        {
          "atom_index": 3166,
          "name": "O",
          "element": "O",
          "coord": [
            10.128700256347656,
            5.008900165557861,
            2.948199987411499
          ]
        },
        {
          "atom_index": 3167,
          "name": "CB",
          "element": "C",
          "coord": [
            9.98859977722168,
            5.242099761962891,
            2.8394999504089355
          ]
        },
        {
          "atom_index": 3168,
          "name": "CG",
          "element": "C",
          "coord": [
            9.931300163269043,
            5.170899868011475,
            2.717600107192993
          ]
        },
        {
          "atom_index": 3169,
          "name": "CD",
          "element": "C",
          "coord": [
            9.780799865722656,
            5.145500183105469,
            2.728300094604492
          ]
        },
        {
          "atom_index": 3170,
          "name": "OE1",
          "element": "O",
          "coord": [
            9.723400115966797,
            5.153800010681152,
            2.8403000831604004
          ]
        },
        {
          "atom_index": 3171,
          "name": "OE2",
          "element": "O",
          "coord": [
            9.720100402832031,
            5.116799831390381,
            2.62280011177063
          ]
        }
      ]
    },
    {
      "id": "B:522",
      "chain": "B",
      "resseq": 522,
      "icode": "",
      "resname": "PHE",
      "hetflag": " ",
      "sasa": 0.0,
      "atoms": [
        {
          "atom_index": 3172,
          "name": "N",
          "element": "N",
          "coord": [
            9.919899940490723,
            4.9369001388549805,
            3.0013999938964844
          ]
        },
        {
          "atom_index": 3173,
          "name": "CA",
          "element": "C",
          "coord": [
            9.953399658203125,
            4.7947998046875,
            2.994999885559082
          ]
        },
        {
          "atom_index": 3174,
          "name": "C",
          "element": "C",
          "coord": [
            9.853899955749512,
            4.719600200653076,
            2.909899950027466
          ]
        },
        {
          "atom_index": 3175,
          "name": "O",
          "element": "O",
          "coord": [
            9.735799789428711,
            4.751200199127197,
            2.908400058746338
          ]
        },
        {
          "atom_index": 3176,
          "name": "CB",
          "element": "C",
          "coord": [
            9.959199905395508,
            4.732800006866455,
            3.1350998878479004
          ]
        },
        {
          "atom_index": 3177,
          "name": "CG",
          "element": "C",
          "coord": [
            10.057000160217285,
            4.801199913024902,
            3.227299928665161
          ]
        },
        {
          "atom_index": 3178,
          "name": "CD1",
          "element": "C",
          "coord": [
            10.017800331115723,
            4.912399768829346,
            3.3006999492645264
          ]
        },
        {
          "atom_index": 3179,
          "name": "CD2",
          "element": "C",
          "coord": [
            10.188300132751465,
            4.75629997253418,
            3.238300085067749
          ]
        },
        {
          "atom_index": 3180,
          "name": "CE1",
          "element": "C",
          "coord": [
            10.106599807739258,
            4.9770002365112305,
            3.3856000900268555
          ]
        },
        {
          "atom_index": 3181,
          "name": "CE2",
          "element": "C",
          "coord": [
            10.278599739074707,
            4.820700168609619,
            3.3231000900268555
          ]
        },
        {
          "atom_index": 3182,
          "name": "CZ",
          "element": "C",
          "coord": [
            10.237500190734863,
            4.9319000244140625,
            3.396199941635132
          ]
        }
      ]
    },
    {
      "id": "B:523",
      "chain": "B",
      "resseq": 523,
      "icode": "",
      "resname": "ILE",
      "hetflag": " ",
      "sasa": 0.0,
      "atoms": [
        {
          "atom_index": 3183,
          "name": "N",
          "element": "N",
          "coord": [
            9.903499603271484,
            4.61870002746582,
            2.8397998809814453
          ]
        },
        {
          "atom_index": 3184,
          "name": "CA",
          "element": "C",
          "coord": [
            9.820099830627441,
            4.536099910736084,
            2.7539000511169434
          ]
        },
        {
          "atom_index": 3185,
          "name": "C",
          "element": "C",
          "coord": [
            9.840499877929688,
            4.39109992980957,
            2.7881999015808105
          ]
        },
        {
          "atom_index": 3186,
          "name": "O",
          "element": "O",
          "coord": [
            9.954400062561035,
            4.343500137329102,
            2.7983999252319336
          ]
        },
        {
          "atom_index": 3187,
          "name": "CB",
          "element": "C",
          "coord": [
            9.857399940490723,
            4.552499771118164,
            2.605799913406372
          ]
        },
        {
          "atom_index": 3188,
          "name": "CG1",
          "element": "C",
          "coord": [
            9.83329963684082,
            4.696400165557861,
            2.5608999729156494
          ]
        },
        {
          "atom_index": 3189,
          "name": "CG2",
          "element": "C",
          "coord": [
            9.780400276184082,
            4.452099800109863,
            2.5181000232696533
          ]
        },
        {
          "atom_index": 3190,
          "name": "CD1",
          "element": "C",
          "coord": [
            9.918399810791016,
            4.735899925231934,
            2.4409000873565674
          ]
        }
      ]
    },
    {
      "id": "B:524",
      "chain": "B",
      "resseq": 524,
      "icode": "",
      "resname": "CYS",
      "hetflag": " ",
      "sasa": 0.0,
      "atoms": [
        {
          "atom_index": 3191,
          "name": "N",
          "element": "N",
          "coord": [
            9.728500366210938,
            4.322400093078613,
            2.8060998916625977
          ]
        },
        {
          "atom_index": 3192,
          "name": "CA",
          "element": "C",
          "coord": [
            9.727299690246582,
            4.177700042724609,
            2.810699939727783
          ]
        },
        {
          "atom_index": 3193,
          "name": "C",
          "element": "C",
          "coord": [
            9.696599960327148,
            4.127799987792969,
            2.670300006866455
          ]
        },
        {
          "atom_index": 3194,
          "name": "O",
          "element": "O",
          "coord": [
            9.589400291442871,
            4.15369987487793,
            2.613800048828125
          ]
        },
        {
          "atom_index": 3195,
          "name": "CB",
          "element": "C",
          "coord": [
            9.621299743652344,
            4.128200054168701,
            2.907599925994873
          ]
        },
        {
          "atom_index": 3196,
          "name": "SG",
          "element": "S",
          "coord": [
            9.606399536132812,
            3.9458000659942627,
            2.912899971008301
          ]
        }
      ]
    },
    {
      "id": "B:525",
      "chain": "B",
      "resseq": 525,
      "icode": "",
      "resname": "ARG",
      "hetflag": " ",
      "sasa": 0.0,
      "atoms": [
        {
          "atom_index": 3197,
          "name": "N",
          "element": "N",
          "coord": [
            9.791600227355957,
            4.056300163269043,
            2.6124000549316406
          ]
        },
        {
          "atom_index": 3198,
          "name": "CA",
          "element": "C",
          "coord": [
            9.772299766540527,
            4.005199909210205,
            2.4779999256134033
          ]
        },
        {
          "atom_index": 3199,
          "name": "C",
          "element": "C",
          "coord": [
            9.76509952545166,
            3.853600025177002,
            2.479599952697754
          ]
        },
        {
          "atom_index": 3200,
          "name": "O",
          "element": "O",
          "coord": [
            9.845199584960938,
            3.787100076675415,
            2.5459001064300537
          ]
        },
        {
          "atom_index": 3201,
          "name": "CB",
          "element": "C",
          "coord": [
            9.885700225830078,
            4.052800178527832,
            2.3866000175476074
          ]
        },
        {
          "atom_index": 3202,
          "name": "CG",
          "element": "C",
          "coord": [
            9.878600120544434,
            3.9992001056671143,
            2.245500087738037
          ]
        },
        {
          "atom_index": 3203,
          "name": "CD",
          "element": "C",
          "coord": [
            9.991800308227539,
            4.055099964141846,
            2.162400007247925
          ]
        },
        {
          "atom_index": 3204,
          "name": "NE",
          "element": "N",
          "coord": [
            9.975500106811523,
            4.197500228881836,
            2.135999917984009
          ]
        },
        {
          "atom_index": 3205,
          "name": "CZ",
          "element": "C",
          "coord": [
            10.07289981842041,
            4.278299808502197,
            2.093899965286255
          ]
        },
        {
          "atom_index": 3206,
          "name": "NH1",
          "element": "N",
          "coord": [
            10.195899963378906,
            4.231599807739258,
            2.07450008392334
          ]
        },
        {
          "atom_index": 3207,
          "name": "NH2",
          "element": "N",
          "coord": [
            10.047699928283691,
            4.4070000648498535,
            2.0713000297546387
          ]
        }
      ]
    },
    {
      "id": "B:526",
      "chain": "B",
      "resseq": 526,
      "icode": "",
      "resname": "ALA",
      "hetflag": " ",
      "sasa": 0.0,
      "atoms": [
        {
          "atom_index": 3208,
          "name": "N",
          "element": "N",
          "coord": [
            9.666500091552734,
            3.8001999855041504,
            2.4082999229431152
          ]
        },
        {
          "atom_index": 3209,
          "name": "CA",
          "element": "C",
          "coord": [
            9.662199974060059,
            3.6572999954223633,
            2.3798000812530518
          ]
        },
        {
          "atom_index": 3210,
          "name": "C",
          "element": "C",
          "coord": [
            9.691699981689453,
            3.625699996948242,
            2.232800006866455
          ]
        },
        {
          "atom_index": 3211,
          "name": "O",
          "element": "O",
          "coord": [
            9.64799976348877,
            3.696500062942505,
            2.1410000324249268
          ]
        },
        {
          "atom_index": 3212,
          "name": "CB",
          "element": "C",
          "coord": [
            9.527600288391113,
            3.59689998626709,
            2.4207000732421875
          ]
        }
      ]
    },
    {
      "id": "B:527",
      "chain": "B",
      "resseq": 527,
      "icode": "",
      "resname": "VAL",
      "hetflag": " ",
      "sasa": 0.0,
      "atoms": [
        {
          "atom_index": 3213,
          "name": "N",
          "element": "N",
          "coord": [
            9.766400337219238,
            3.5181000232696533,
            2.211899995803833
          ]
        },
        {
          "atom_index": 3214,
          "name": "CA",
          "element": "C",
          "coord": [
            9.781200408935547,
            3.4598000049591064,
            2.0794999599456787
          ]
        },
        {
          "atom_index": 3215,
          "name": "C",
          "element": "C",
          "coord": [
            9.707300186157227,
            3.3252999782562256,
            2.0715999603271484
          ]
        },
        {
          "atom_index": 3216,
          "name": "O",
          "element": "O",
          "coord": [
            9.7322998046875,
            3.233099937438965,
            2.1494998931884766
          ]
        },
        {
          "atom_index": 3217,
          "name": "CB",
          "element": "C",
          "coord": [
            9.929400444030762,
            3.4391000270843506,
            2.043800115585327
          ]
        },
        {
          "atom_index": 3218,
          "name": "CG1",
          "element": "C",
          "coord": [
            9.944100379943848,
            3.3791000843048096,
            1.9026000499725342
          ]
        },
        {
          "atom_index": 3219,
          "name": "CG2",
          "element": "C",
          "coord": [
            10.003700256347656,
            3.570499897003174,
            2.0546000003814697
          ]
        }
      ]
    },
    {
      "id": "B:528",
      "chain": "B",
      "resseq": 528,
      "icode": "",
      "resname": "HIS",
      "hetflag": " ",
      "sasa": 0.0,
      "atoms": [
        {
          "atom_index": 3220,
          "name": "N",
          "element": "N",
          "coord": [
            9.61620044708252,
            3.3148000240325928,
            1.9763000011444092
          ]
        },
        {
          "atom_index": 3221,
          "name": "CA",
          "element": "C",
          "coord": [
            9.533599853515625,
            3.196199893951416,
            1.9651999473571777
          ]
        },
        {
          "atom_index": 3222,
          "name": "C",
          "element": "C",
          "coord": [
            9.491999626159668,
            3.1717000007629395,
            1.819599986076355
          ]
        },
        {
          "atom_index": 3223,
          "name": "O",
          "element": "O",
          "coord": [
            9.455300331115723,
            3.2646000385284424,
            1.7476999759674072
          ]
        },
        {
          "atom_index": 3224,
          "name": "CB",
          "element": "C",
          "coord": [
            9.409799575805664,
            3.2090001106262207,
            2.0546998977661133
          ]
        },
        {
          "atom_index": 3225,
          "name": "CG",
          "element": "C",
          "coord": [
            9.325900077819824,
            3.0857999324798584,
            2.0576999187469482
          ]
        },
        {
          "atom_index": 3226,
          "name": "ND1",
          "element": "N",
          "coord": [
            9.2253999710083,
            3.0617001056671143,
            1.9661999940872192
          ]
        },
        {
          "atom_index": 3227,
          "name": "CD2",
          "element": "C",
          "coord": [
            9.330499649047852,
            2.9772000312805176,
            2.1387999057769775
          ]
        },
        {
          "atom_index": 3228,
          "name": "CE1",
          "element": "C",
          "coord": [
            9.170700073242188,
            2.9442999362945557,
            1.9918999671936035
          ]
        },
        {
          "atom_index": 3229,
          "name": "NE2",
          "element": "N",
          "coord": [
            9.233099937438965,
            2.8910000324249268,
            2.095599889755249
          ]
        }
      ]
    },
    {
      "id": "B:529",
      "chain": "B",
      "resseq": 529,
      "icode": "",
      "resname": "GLU",
      "hetflag": " ",
      "sasa": 0.0,
      "atoms": [
        {
          "atom_index": 3230,
          "name": "N",
          "element": "N",
          "coord": [
            9.496500015258789,
            3.0457000732421875,
            1.777899980545044
          ]
        },
        {
          "atom_index": 3231,
          "name": "CA",
          "element": "C",
          "coord": [
            9.467399597167969,
            3.010200023651123,
            1.6397000551223755
          ]
        },
        {
          "atom_index": 3232,
          "name": "C",
          "element": "C",
          "coord": [
            9.333700180053711,
            3.063800096511841,
            1.590000033378601
          ]
        },
        {
          "atom_index": 3233,
          "name": "O",
          "element": "O",
          "coord": [
            9.320699691772461,
            3.0957999229431152,
            1.4723000526428223
          ]
        },
        {
          "atom_index": 3234,
          "name": "CB",
          "element": "C",
          "coord": [
            9.477999687194824,
            2.8575000762939453,
            1.6171000003814697
          ]
        },
        {
          "atom_index": 3235,
          "name": "CG",
          "element": "C",
          "coord": [
            9.378899574279785,
            2.7704999446868896,
            1.6937999725341797
          ]
        },
        {
          "atom_index": 3236,
          "name": "CD",
          "element": "C",
          "coord": [
            9.40250015258789,
            2.6210999488830566,
            1.6726000308990479
          ]
        },
        {
          "atom_index": 3237,
          "name": "OE1",
          "element": "O",
          "coord": [
            9.33329963684082,
            2.5613999366760254,
            1.5867999792099
          ]
        },
        {
          "atom_index": 3238,
          "name": "OE2",
          "element": "O",
          "coord": [
            9.489899635314941,
            2.563699960708618,
            1.7418999671936035
          ]
        }
      ]
    },
    {
      "id": "B:530",
      "chain": "B",
      "resseq": 530,
      "icode": "",
      "resname": "ALA",
      "hetflag": " ",
      "sasa": 0.0,
      "atoms": [
        {
          "atom_index": 3239,
          "name": "N",
          "element": "N",
          "coord": [
            9.235899925231934,
            3.0754001140594482,
            1.6793999671936035
          ]
        },
        {
          "atom_index": 3240,
          "name": "CA",
          "element": "C",
          "coord": [
            9.099699974060059,
            3.113300085067749,
            1.6402000188827515
          ]
        },
        {
          "atom_index": 3241,
          "name": "C",
          "element": "C",
          "coord": [
            9.075900077819824,
            3.263700008392334,
            1.636299967765808
          ]
        },
        {
          "atom_index": 3242,
          "name": "O",
          "element": "O",
          "coord": [
            8.971400260925293,
            3.309499979019165,
            1.5889999866485596
          ]
        },
        {
          "atom_index": 3243,
          "name": "CB",
          "element": "C",
          "coord": [
            8.996199607849121,
            3.046299934387207,
            1.732300043106079
          ]
        }
      ]
    },
    {
      "id": "B:531",
      "chain": "B",
      "resseq": 531,
      "icode": "",
      "resname": "ALA",
      "hetflag": " ",
      "sasa": 0.0,
      "atoms": [
        {
          "atom_index": 3244,
          "name": "N",
          "element": "N",
          "coord": [
            9.171500205993652,
            3.3399999141693115,
            1.6883000135421753
          ]
        },
        {
          "atom_index": 3245,
          "name": "CA",
          "element": "C",
          "coord": [
            9.163000106811523,
            3.4858999252319336,
            1.6857000589370728
          ]
        },
        {
          "atom_index": 3246,
          "name": "C",
          "element": "C",
          "coord": [
            9.191699981689453,
            3.540299892425537,
            1.5461000204086304
          ]
        },
        {
          "atom_index": 3247,
          "name": "O",
          "element": "O",
          "coord": [
            9.29419994354248,
            3.5083999633789062,
            1.4839999675750732
          ]
        },
        {
          "atom_index": 3248,
          "name": "CB",
          "element": "C",
          "coord": [
            9.259499549865723,
            3.547100067138672,
            1.7874000072479248
          ]
        }
      ]
    },
    {
      "id": "B:532",
      "chain": "B",
      "resseq": 532,
      "icode": "",
      "resname": "SER",
      "hetflag": " ",
      "sasa": 2.335416316986084,
      "atoms": [
        {
          "atom_index": 3249,
          "name": "N",
          "element": "N",
          "coord": [
            9.099200248718262,
            3.620300054550171,
            1.4955999851226807
          ]
        },
        {
          "atom_index": 3250,
          "name": "CA",
          "element": "C",
          "coord": [
            9.116600036621094,
            3.6754000186920166,
            1.3629000186920166
          ]
        },
        {
          "atom_index": 3251,
          "name": "C",
          "element": "C",
          "coord": [
            9.106300354003906,
            3.8264999389648438,
            1.3716000318527222
          ]
        },
        {
          "atom_index": 3252,
          "name": "O",
          "element": "O",
          "coord": [
            9.027799606323242,
            3.8784000873565674,
            1.4505000114440918
          ]
        },
        {
          "atom_index": 3253,
          "name": "CB",
          "element": "C",
          "coord": [
            9.014100074768066,
            3.6166000366210938,
            1.2644000053405762
          ]
        },
        {
          "atom_index": 3254,
          "name": "OG",
          "element": "O",
          "coord": [
            9.060600280761719,
            3.624000072479248,
            1.1296000480651855
          ]
        }
      ]
    },
    {
      "id": "B:533",
      "chain": "B",
      "resseq": 533,
      "icode": "",
      "resname": "PRO",
      "hetflag": " ",
      "sasa": 5.130208492279053,
      "atoms": [
        {
          "atom_index": 3255,
          "name": "N",
          "element": "N",
          "coord": [
            9.190299987792969,
            3.896899938583374,
            1.2934999465942383
          ]
        },
        {
          "atom_index": 3256,
          "name": "CA",
          "element": "C",
          "coord": [
            9.291999816894531,
            3.8261001110076904,
            1.215000033378601
          ]
        },
        {
          "atom_index": 3257,
          "name": "C",
          "element": "C",
          "coord": [
            9.423199653625488,
            3.8169000148773193,
            1.291700005531311
          ]
        },
        {
          "atom_index": 3258,
          "name": "O",
          "element": "O",
          "coord": [
            9.433899879455566,
            3.863300085067749,
            1.406999945640564
          ]
        },
        {
          "atom_index": 3259,
          "name": "CB",
          "element": "C",
          "coord": [
            9.310999870300293,
            3.917099952697754,
            1.0938999652862549
          ]
        },
        {
          "atom_index": 3260,
          "name": "CG",
          "element": "C",
          "coord": [
            9.293000221252441,
            4.055699825286865,
            1.152999997138977
          ]
        },
        {
          "atom_index": 3261,
          "name": "CD",
          "element": "C",
          "coord": [
            9.188400268554688,
            4.041600227355957,
            1.2633999586105347
          ]
        }
      ]
    },
    {
      "id": "B:534",
      "chain": "B",
      "resseq": 534,
      "icode": "",
      "resname": "SER",
      "hetflag": " ",
      "sasa": 0.3226546049118042,
      "atoms": [
        {
          "atom_index": 3262,
          "name": "N",
          "element": "N",
          "coord": [
            9.522199630737305,
            3.7564001083374023,
            1.2269999980926514
          ]
        },
        {
          "atom_index": 3263,
          "name": "CA",
          "element": "C",
          "coord": [
            9.65779972076416,
            3.7537999153137207,
            1.2796000242233276
          ]
        },
        {
          "atom_index": 3264,
          "name": "C",
          "element": "C",
          "coord": [
            9.668100357055664,
            3.690000057220459,
            1.4187999963760376
          ]
        },
        {
          "atom_index": 3265,
          "name": "O",
          "element": "O",
          "coord": [
            9.767200469970703,
            3.7123000621795654,
            1.4900000095367432
          ]
        },
        {
          "atom_index": 3266,
          "name": "CB",
          "element": "C",
          "coord": [
            9.717700004577637,
            3.8949999809265137,
            1.2803000211715698
          ]
        },
        {
          "atom_index": 3267,
          "name": "OG",
          "element": "O",
          "coord": [
            9.659700393676758,
            3.9746999740600586,
            1.382099986076355
          ]
        }
      ]
    },
    {
      "id": "B:535",
      "chain": "B",
      "resseq": 535,
      "icode": "",
      "resname": "GLN",
      "hetflag": " ",
      "sasa": 0.0,
      "atoms": [
        {
          "atom_index": 3268,
          "name": "N",
          "element": "N",
          "coord": [
            9.566300392150879,
            3.611999988555908,
            1.4565000534057617
          ]
        },
        {
          "atom_index": 3269,
          "name": "CA",
          "element": "C",
          "coord": [
            9.572500228881836,
            3.5257999897003174,
            1.5748000144958496
          ]
        },
        {
          "atom_index": 3270,
          "name": "C",
          "element": "C",
          "coord": [
            9.598299980163574,
            3.601799964904785,
            1.704800009727478
          ]
        },
        {
          "atom_index": 3271,
          "name": "O",
          "element": "O",
          "coord": [
            9.650699615478516,
            3.545799970626831,
            1.8016999959945679
          ]
        },
        {
          "atom_index": 3272,
          "name": "CB",
          "element": "C",
          "coord": [
            9.680100440979004,
            3.416800022125244,
            1.5577000379562378
          ]
        },
        {
          "atom_index": 3273,
          "name": "CG",
          "element": "C",
          "coord": [
            9.650799751281738,
            3.3118999004364014,
            1.4523999691009521
          ]
        },
        {
          "atom_index": 3274,
          "name": "CD",
          "element": "C",
          "coord": [
            9.668899536132812,
            3.365499973297119,
            1.312399983406067
          ]
        },
        {
          "atom_index": 3275,
          "name": "OE1",
          "element": "O",
          "coord": [
            9.77649974822998,
            3.4130001068115234,
            1.2756999731063843
          ]
        },
        {
          "atom_index": 3276,
          "name": "NE2",
          "element": "N",
          "coord": [
            9.56309986114502,
            3.3603999614715576,
            1.2339999675750732
          ]
        }
      ]
    },
    {
      "id": "B:536",
      "chain": "B",
      "resseq": 536,
      "icode": "",
      "resname": "THR",
      "hetflag": " ",
      "sasa": 0.0,
      "atoms": [
        {
          "atom_index": 3277,
          "name": "N",
          "element": "N",
          "coord": [
            9.562299728393555,
            3.7288999557495117,
            1.7075999975204468
          ]
        },
        {
          "atom_index": 3278,
          "name": "CA",
          "element": "C",
          "coord": [
            9.588399887084961,
            3.8089001178741455,
            1.8259999752044678
          ]
        },
        {
          "atom_index": 3279,
          "name": "C",
          "element": "C",
          "coord": [
            9.46399974822998,
            3.879300117492676,
            1.8776999711990356
          ]
        },
        {
          "atom_index": 3280,
          "name": "O",
          "element": "O",
          "coord": [
            9.379899978637695,
            3.927799940109253,
            1.8006999492645264
          ]
        },
        {
          "atom_index": 3281,
          "name": "CB",
          "element": "C",
          "coord": [
            9.697600364685059,
            3.9149999618530273,
            1.8004000186920166
          ]
        },
        {
          "atom_index": 3282,
          "name": "OG1",
          "element": "O",
          "coord": [
            9.815500259399414,
            3.8517000675201416,
            1.7482000589370728
          ]
        },
        {
          "atom_index": 3283,
          "name": "CG2",
          "element": "C",
          "coord": [
            9.7322998046875,
            3.987299919128418,
            1.9299999475479126
          ]
        }
      ]
    },
    {
      "id": "B:537",
      "chain": "B",
      "resseq": 537,
      "icode": "",
      "resname": "VAL",
      "hetflag": " ",
      "sasa": 0.0,
      "atoms": [
        {
          "atom_index": 3284,
          "name": "N",
          "element": "N",
          "coord": [
            9.453700065612793,
            3.8822999000549316,
            2.009700059890747
          ]
        },
        {
          "atom_index": 3285,
          "name": "CA",
          "element": "C",
          "coord": [
            9.350299835205078,
            3.9560999870300293,
            2.0789999961853027
          ]
        },
        {
          "atom_index": 3286,
          "name": "C",
          "element": "C",
          "coord": [
            9.419099807739258,
            4.014900207519531,
            2.200000047683716
          ]
        },
        {
          "atom_index": 3287,
          "name": "O",
          "element": "O",
          "coord": [
            9.495400428771973,
            3.9458999633789062,
            2.269200086593628
          ]
        },
        {
          "atom_index": 3288,
          "name": "CB",
          "element": "C",
          "coord": [
            9.23550033569336,
            3.865499973297119,
            2.1268999576568604
          ]
        },
        {
          "atom_index": 3289,
          "name": "CG1",
          "element": "C",
          "coord": [
            9.11299991607666,
            3.947999954223633,
            2.1586999893188477
          ]
        },
        {
          "atom_index": 3290,
          "name": "CG2",
          "element": "C",
          "coord": [
            9.201800346374512,
            3.763000011444092,
            2.0216000080108643
          ]
        }
      ]
    },
    {
      "id": "B:538",
      "chain": "B",
      "resseq": 538,
      "icode": "",
      "resname": "GLN",
      "hetflag": " ",
      "sasa": 0.06330374628305435,
      "atoms": [
        {
          "atom_index": 3291,
          "name": "N",
          "element": "N",
          "coord": [
            9.394599914550781,
            4.142600059509277,
            2.2253000736236572
          ]
        },
        {
          "atom_index": 3292,
          "name": "CA",
          "element": "C",
          "coord": [
            9.453499794006348,
            4.20359992980957,
            2.3420000076293945
          ]
        },
        {
          "atom_index": 3293,
          "name": "C",
          "element": "C",
          "coord": [
            9.355799674987793,
            4.298699855804443,
            2.4063000679016113
          ]
        },
        {
          "atom_index": 3294,
          "name": "O",
          "element": "O",
          "coord": [
            9.249799728393555,
            4.3267998695373535,
            2.351599931716919
          ]
        },
        {
          "atom_index": 3295,
          "name": "CB",
          "element": "C",
          "coord": [
            9.582200050354004,
            4.275300025939941,
            2.305799961090088
          ]
        },
        {
          "atom_index": 3296,
          "name": "CG",
          "element": "C",
          "coord": [
            9.562299728393555,
            4.384699821472168,
            2.206399917602539
          ]
        },
        {
          "atom_index": 3297,
          "name": "CD",
          "element": "C",
          "coord": [
            9.692399978637695,
            4.450900077819824,
            2.1689000129699707
          ]
        },
        {
          "atom_index": 3298,
          "name": "OE1",
          "element": "O",
          "coord": [
            9.795100212097168,
            4.384799957275391,
            2.154099941253662
          ]
        },
        {
          "atom_index": 3299,
          "name": "NE2",
          "element": "N",
          "coord": [
            9.688899993896484,
            4.582399845123291,
            2.1535000801086426
          ]
        }
      ]
    },
    {
      "id": "B:539",
      "chain": "B",
      "resseq": 539,
      "icode": "",
      "resname": "ARG",
      "hetflag": " ",
      "sasa": 0.0,
      "atoms": [
        {
          "atom_index": 3300,
          "name": "N",
          "element": "N",
          "coord": [
            9.392399787902832,
            4.345399856567383,
            2.524600028991699
          ]
        },
        {
          "atom_index": 3301,
          "name": "CA",
          "element": "C",
          "coord": [
            9.307600021362305,
            4.432300090789795,
            2.6024999618530273
          ]
        },
        {
          "atom_index": 3302,
          "name": "C",
          "element": "C",
          "coord": [
            9.397199630737305,
            4.523200035095215,
            2.6851000785827637
          ]
        },
        {
          "atom_index": 3303,
          "name": "O",
          "element": "O",
          "coord": [
            9.498100280761719,
            4.4791998863220215,
            2.7411999702453613
          ]
        },
        {
          "atom_index": 3304,
          "name": "CB",
          "element": "C",
          "coord": [
            9.214599609375,
            4.350399971008301,
            2.6919000148773193
          ]
        },
        {
          "atom_index": 3305,
          "name": "CG",
          "element": "C",
          "coord": [
            9.1141996383667,
            4.433599948883057,
            2.771699905395508
          ]
        },
        {
          "atom_index": 3306,
          "name": "CD",
          "element": "C",
          "coord": [
            9.025699615478516,
            4.516600131988525,
            2.6793999671936035
          ]
        },
        {
          "atom_index": 3307,
          "name": "NE",
          "element": "N",
          "coord": [
            8.95680046081543,
            4.432700157165527,
            2.581700086593628
          ]
        },
        {
          "atom_index": 3308,
          "name": "CZ",
          "element": "C",
          "coord": [
            8.840399742126465,
            4.372600078582764,
            2.60479998588562
          ]
        },
        {
          "atom_index": 3309,
          "name": "NH1",
          "element": "N",
          "coord": [
            8.77970027923584,
            4.3871002197265625,
            2.722899913787842
          ]
        },
        {
          "atom_index": 3310,
          "name": "NH2",
          "element": "N",
          "coord": [
            8.78499984741211,
            4.297900199890137,
            2.509999990463257
          ]
        }
      ]
    },
    {
      "id": "B:540",
      "chain": "B",
      "resseq": 540,
      "icode": "",
      "resname": "ALA",
      "hetflag": " ",
      "sasa": 0.19359277188777924,
      "atoms": [
        {
          "atom_index": 3311,
          "name": "N",
          "element": "N",
          "coord": [
            9.36299991607666,
            4.651299953460693,
            2.689500093460083
          ]
        },
        {
          "atom_index": 3312,
          "name": "CA",
          "element": "C",
          "coord": [
            9.44219970703125,
            4.746099948883057,
            2.766200065612793
          ]
        },
        {
          "atom_index": 3313,
          "name": "C",
          "element": "C",
          "coord": [
            9.388400077819824,
            4.761600017547607,
            2.9058001041412354
          ]
        },
        {
          "atom_index": 3314,
          "name": "O",
          "element": "O",
          "coord": [
            9.268699645996094,
            4.743899822235107,
            2.9312000274658203
          ]
        },
        {
          "atom_index": 3315,
          "name": "CB",
          "element": "C",
          "coord": [
            9.445300102233887,
            4.87939977645874,
            2.698699951171875
          ]
        }
      ]
    },
    {
      "id": "B:541",
      "chain": "B",
      "resseq": 541,
      "icode": "",
      "resname": "VAL",
      "hetflag": " ",
      "sasa": 0.0,
      "atoms": [
        {
          "atom_index": 3316,
          "name": "N",
          "element": "N",
          "coord": [
            9.47819995880127,
            4.796599864959717,
            2.9964001178741455
          ]
        },
        {
          "atom_index": 3317,
          "name": "CA",
          "element": "C",
          "coord": [
            9.43970012664795,
            4.8256001472473145,
            3.1328999996185303
          ]
        },
        {
          "atom_index": 3318,
          "name": "C",
          "element": "C",
          "coord": [
            9.541000366210938,
            4.920899868011475,
            3.198199987411499
          ]
        },
        {
          "atom_index": 3319,
          "name": "O",
          "element": "O",
          "coord": [
            9.66100025177002,
            4.922800064086914,
            3.162100076675415
          ]
        },
        {
          "atom_index": 3320,
          "name": "CB",
          "element": "C",
          "coord": [
            9.428299903869629,
            4.69379997253418,
            3.21560001373291
          ]
        },
        {
          "atom_index": 3321,
          "name": "CG1",
          "element": "C",
          "coord": [
            9.565199851989746,
            4.624199867248535,
            3.2269999980926514
          ]
        },
        {
          "atom_index": 3322,
          "name": "CG2",
          "element": "C",
          "coord": [
            9.36460018157959,
            4.718999862670898,
            3.3554000854492188
          ]
        }
      ]
    },
    {
      "id": "B:542",
      "chain": "B",
      "resseq": 542,
      "icode": "",
      "resname": "SER",
      "hetflag": " ",
      "sasa": 0.0,
      "atoms": [
        {
          "atom_index": 3323,
          "name": "N",
          "element": "N",
          "coord": [
            9.492300033569336,
            4.998799800872803,
            3.2952001094818115
          ]
        },
        {
          "atom_index": 3324,
          "name": "CA",
          "element": "C",
          "coord": [
            9.579999923706055,
            5.083199977874756,
            3.377000093460083
          ]
        },
        {
          "atom_index": 3325,
          "name": "C",
          "element": "C",
          "coord": [
            9.543100357055664,
            5.0920000076293945,
            3.526900053024292
          ]
        },
        {
          "atom_index": 3326,
          "name": "O",
          "element": "O",
          "coord": [
            9.425600051879883,
            5.0843000411987305,
            3.565500020980835
          ]
        },
        {
          "atom_index": 3327,
          "name": "CB",
          "element": "C",
          "coord": [
            9.594499588012695,
            5.223599910736084,
            3.3160998821258545
          ]
        },
        {
          "atom_index": 3328,
          "name": "OG",
          "element": "O",
          "coord": [
            9.471699714660645,
            5.293700218200684,
            3.3129000663757324
          ]
        }
      ]
    },
    {
      "id": "B:543",
      "chain": "B",
      "resseq": 543,
      "icode": "",
      "resname": "VAL",
      "hetflag": " ",
      "sasa": 0.0,
      "atoms": [
        {
          "atom_index": 3329,
          "name": "N",
          "element": "N",
          "coord": [
            9.647199630737305,
            5.104400157928467,
            3.6094000339508057
          ]
        },
        {
          "atom_index": 3330,
          "name": "CA",
          "element": "C",
          "coord": [
            9.63700008392334,
            5.141200065612793,
            3.7502999305725098
          ]
        },
        {
          "atom_index": 3331,
          "name": "C",
          "element": "C",
          "coord": [
            9.551600456237793,
            5.267199993133545,
            3.7708001136779785
          ]
        },
        {
          "atom_index": 3332,
          "name": "O",
          "element": "O",
          "coord": [
            9.588899612426758,
            5.376399993896484,
            3.72760009765625
          ]
        },
        {
          "atom_index": 3333,
          "name": "CB",
          "element": "C",
          "coord": [
            9.776700019836426,
            5.169000148773193,
            3.8089001178741455
          ]
        },
        {
          "atom_index": 3334,
          "name": "CG1",
          "element": "C",
          "coord": [
            9.770899772644043,
            5.169000148773193,
            3.960200071334839
          ]
        },
        {
          "atom_index": 3335,
          "name": "CG2",
          "element": "C",
          "coord": [
            9.878800392150879,
            5.065999984741211,
            3.7567999362945557
          ]
        }
      ]
    },
    {
      "id": "B:544",
      "chain": "B",
      "resseq": 544,
      "icode": "",
      "resname": "ASN",
      "hetflag": " ",
      "sasa": 0.545444905757904,
      "atoms": [
        {
          "atom_index": 3336,
          "name": "N",
          "element": "N",
          "coord": [
            9.438300132751465,
            5.252399921417236,
            3.838599920272827
          ]
        },
        {
          "atom_index": 3337,
          "name": "CA",
          "element": "C",
          "coord": [
            9.349800109863281,
            5.365900039672852,
            3.8636999130249023
          ]
        },
        {
          "atom_index": 3338,
          "name": "C",
          "element": "C",
          "coord": [
            9.328900337219238,
            5.450500011444092,
            3.737600088119507
          ]
        },
        {
          "atom_index": 3339,
          "name": "O",
          "element": "O",
          "coord": [
            9.395600318908691,
            5.552499771118164,
            3.719099998474121
          ]
        },
        {
          "atom_index": 3340,
          "name": "CB",
          "element": "C",
          "coord": [
            9.40369987487793,
            5.452099800109863,
            3.9786999225616455
          ]
        },
        {
          "atom_index": 3341,
          "name": "CG",
          "element": "C",
          "coord": [
            9.425100326538086,
            5.372499942779541,
            4.1072998046875
          ]
        },
        {
          "atom_index": 3342,
          "name": "OD1",
          "element": "O",
          "coord": [
            9.533499717712402,
            5.375,
            4.165599822998047
          ]
        },
        {
          "atom_index": 3343,
          "name": "ND2",
          "element": "N",
          "coord": [
            9.321499824523926,
            5.301799774169922,
            4.151700019836426
          ]
        }
      ]
    },
    {
      "id": "B:545",
      "chain": "B",
      "resseq": 545,
      "icode": "",
      "resname": "PRO",
      "hetflag": " ",
      "sasa": 4.401776313781738,
      "atoms": [
        {
          "atom_index": 3344,
          "name": "N",
          "element": "N",
          "coord": [
            9.235600471496582,
            5.407100200653076,
            3.6507999897003174
          ]
        },
        {
          "atom_index": 3345,
          "name": "CA",
          "element": "C",
          "coord": [
            9.201000213623047,
            5.466100215911865,
            3.5208001136779785
          ]
        },
        {
          "atom_index": 3346,
          "name": "C",
          "element": "C",
          "coord": [
            9.192500114440918,
            5.618299961090088,
            3.522700071334839
          ]
        },
        {
          "atom_index": 3347,
          "name": "O",
          "element": "O",
          "coord": [
            9.212599754333496,
            5.679500102996826,
            3.4173998832702637
          ]
        },
        {
          "atom_index": 3348,
          "name": "CB",
          "element": "C",
          "coord": [
            9.062899589538574,
            5.406499862670898,
            3.492300033569336
          ]
        },
        {
          "atom_index": 3349,
          "name": "CG",
          "element": "C",
          "coord": [
            9.06980037689209,
            5.271900177001953,
            3.554500102996826
          ]
        },
        {
          "atom_index": 3350,
          "name": "CD",
          "element": "C",
          "coord": [
            9.15310001373291,
            5.288300037384033,
            3.6796000003814697
          ]
        }
      ]
    }
  ],
  "overlaps": {
    "A:334": [
      "A:335",
      "A:336",
      "A:337",
      "A:338",
      "A:339",
      "A:340",
      "A:341",
      "A:342",
      "A:343",
      "A:344",
      "A:345",
      "A:346",
      "A:347",
      "A:348",
      "A:349",
      "A:350",
      "A:351",
      "A:352",
      "A:353",
      "A:354",
      "A:355",
      "A:356",
      "A:357",
      "A:358",
      "A:359",
      "A:360",
      "A:361",
      "A:362",
      "A:363",
      "A:364",
      "A:365",
      "A:366",
      "A:367",
      "A:368",
      "A:369",
      "A:370",
      "A:371",
      "A:372",
      "A:373",
      "A:374",
      "A:375",
      "A:376",
      "A:377",
      "A:378",
      "A:379",
      "A:380",
      "A:381",
      "A:382",
      "A:383",
      "A:384",
      "A:385",
      "A:386",
      "A:387",
      "A:388",
      "A:389",
      "A:390",
      "A:391",
      "A:392",
      "A:393",
      "A:394",
      "A:395",
      "A:396",
      "A:397",
      "A:398",
      "A:399",
      "A:400",
      "A:401",
      "A:402",
      "A:403",
      "A:404",
      "A:405",
      "A:406",
      "A:407",
      "A:408",
      "A:409",
      "A:410",
      "A:411",
      "A:412",
      "A:413",
      "A:414",
      "A:415",
      "A:416",
      "A:417",
      "A:418",
      "A:419",
      "A:420",
      "A:421",
      "A:422",
      "A:423",
      "A:424",
      "A:425",
      "A:426",
      "A:427",
      "A:428",
      "A:429",
      "A:430",
      "A:431",
      "A:432",
      "A:433",
      "A:434",
      "A:435",
      "A:436",
      "A:437",
      "A:438",
      "A:439",
      "A:440",
      "A:441",
      "A:442",
      "A:443",
      "A:444",
      "A:445",
      "A:446",
      "A:447",
      "A:448",
      "A:449",
      "A:450",
      "A:451",
      "A:452",
      "A:453",
      "A:454",
      "A:455",
      "A:456",
      "A:457",
      "A:458",
      "A:459",
      "A:460",
      "A:461",
      "A:462",
      "A:463",
      "A:464",
      "A:465",
      "A:466",
      "A:467",
      "A:468",
      "A:469",
      "A:470",
      "A:471",
      "A:472",
      "A:473",
      "A:474",
      "A:475",
      "A:476",
      "A:477",
      "A:478",
      "A:479",
      "A:480",
      "A:481",
      "A:482",
      "A:483",
      "A:484",
      "A:485",
      "A:486",
      "A:487",
      "A:488",
      "A:489",
      "A:490",
      "A:491",
      "A:492",
      "A:493",
      "A:494",
      "A:495",
      "A:496",
      "A:497",
      "A:498",
      "A:499",
      "A:500",
      "A:501",
      "A:502",
      "A:503",
      "A:504",
      "A:505",
      "A:506",
      "A:507",
      "A:508",
      "A:509",
      "A:510",
      "A:511",
      "A:512",
      "A:513",
      "A:514",
      "A:515",
      "A:516",
      "A:517",
      "A:518",
      "A:519",
      "A:520",
      "A:521",
      "A:522",
      "A:523",
      "A:524",
      "A:525",
      "A:526",
      "A:527",
      "A:528",
      "A:529",
      "A:530",
      "A:531",
      "A:532",
      "A:533",
      "A:534",
      "A:535",
      "A:536",
      "A:537",
      "A:538",
      "A:539",
      "A:540",
      "A:541",
      "A:542",
      "A:543",
      "A:544",
      "A:545",
      "B:333",
      "B:334",
      "B:335",
      "B:336",
      "B:337",
      "B:338",
      "B:339",
      "B:340",
      "B:341",
      "B:342",
      "B:343",
      "B:344",
      "B:345",
      "B:346",
      "B:347",
      "B:348",
      "B:349",
      "B:350",
      "B:351",
      "B:352",
      "B:353",
      "B:354",
      "B:355",
      "B:356",
      "B:357",
      "B:358",
      "B:359",
      "B:360",
      "B:361",
      "B:362",
      "B:363",
      "B:364",
      "B:365",
      "B:366",
      "B:367",
      "B:368",
      "B:369",
      "B:370",
      "B:371",
      "B:372",
      "B:373",
      "B:374",
      "B:375",
      "B:376",
      "B:377",
      "B:378",
      "B:379",
      "B:380",
      "B:381",
      "B:382",
      "B:383",
      "B:384",
      "B:385",
      "B:386",
      "B:387",
      "B:388",
      "B:389",
      "B:390",
      "B:391",
      "B:392",
      "B:393",
      "B:394",
      "B:395",
      "B:396",
      "B:397",
      "B:398",
      "B:399",
      "B:400",
      "B:401",
      "B:402",
      "B:403",
      "B:404",
      "B:405",
      "B:406",
      "B:407",
      "B:408",
      "B:409",
      "B:410",
      "B:411",
      "B:412",
      "B:413",
      "B:414",
      "B:415",
      "B:416",
      "B:417",
      "B:418",
      "B:419",
      "B:420",
      "B:421",
      "B:422",
      "B:423",
      "B:424",
      "B:425",
      "B:426",
      "B:427",
      "B:428",
      "B:429",
      "B:430",
      "B:431",
      "B:432",
      "B:433",
      "B:434",
      "B:435",
      "B:436",
      "B:437",
      "B:438",
      "B:439",
      "B:440",
      "B:441",
      "B:442",
      "B:443",
      "B:444",
      "B:445",
      "B:446",
      "B:447",
      "B:448",
      "B:449",
      "B:450",
      "B:451",
      "B:452",
      "B:453",
      "B:454",
      "B:455",
      "B:456",
      "B:457",
      "B:458",
      "B:459",
      "B:460",
      "B:461",
      "B:462",
      "B:463",
      "B:464",
      "B:465",
      "B:466",
      "B:467",
      "B:468",
      "B:469",
      "B:470",
      "B:471",
      "B:472",
      "B:473",
      "B:474",
      "B:475",
      "B:476",
      "B:477",
      "B:478",
      "B:479",
      "B:480",
      "B:481",
      "B:482",
      "B:483",
      "B:484",
      "B:485",
      "B:486",
      "B:487",
      "B:488",
      "B:489",
      "B:490",
      "B:491",
      "B:492",
      "B:493",
      "B:494",
      "B:495",
      "B:496",
      "B:497",
      "B:498",
      "B:499",
      "B:500",
      "B:501",
      "B:502",
      "B:503",
      "B:504",
      "B:505",
      "B:506",
      "B:507",
      "B:508",
      "B:509",
      "B:510",
      "B:511",
      "B:512",
      "B:513",
      "B:514",
      "B:515",
      "B:516",
      "B:517",
      "B:518",
      "B:519",
      "B:520",
      "B:521",
      "B:522",
      "B:523",
      "B:524",
      "B:525",
      "B:526",
      "B:527",
      "B:528",
      "B:529",
      "B:530",
      "B:531",
      "B:532",
      "B:533",
      "B:534",
      "B:535",
      "B:536",
      "B:537",
      "B:538",
      "B:539",
      "B:540",
      "B:541",
      "B:542",
      "B:543",
      "B:544",
      "B:545"
    ],
    "A:335": [
      "A:334",
      "A:336",
      "A:337",
      "A:338",
      "A:339",
      "A:340",
      "A:341",
      "A:342",
      "A:343",
      "A:344",
      "A:345",
      "A:346",
      "A:347",
      "A:348",
      "A:349",
      "A:350",
      "A:351",
      "A:352",
      "A:353",
      "A:354",
      "A:355",
      "A:356",
      "A:357",
      "A:358",
      "A:359",
      "A:360",
      "A:361",
      "A:362",
      "A:363",
      "A:364",
      "A:365",
      "A:366",
      "A:367",
      "A:368",
      "A:369",
      "A:370",
      "A:371",
      "A:372",
      "A:373",
      "A:374",
      "A:375",
      "A:376",
      "A:377",
      "A:378",
      "A:379",
      "A:380",
      "A:381",
      "A:382",
      "A:383",
      "A:384",
      "A:385",
      "A:386",
      "A:387",
      "A:388",
      "A:389",
      "A:390",
      "A:391",
      "A:392",
      "A:393",
      "A:394",
      "A:395",
      "A:396",
      "A:397",
      "A:398",
      "A:399",
      "A:400",
      "A:401",
      "A:402",
      "A:403",
      "A:404",
      "A:405",
      "A:406",
      "A:407",
      "A:408",
      "A:409",
      "A:410",
      "A:411",
      "A:412",
      "A:413",
      "A:414",
      "A:415",
      "A:416",
      "A:417",
      "A:418",
      "A:419",
      "A:420",
      "A:421",
      "A:422",
      "A:423",
      "A:424",
      "A:425",
      "A:426",
      "A:427",
      "A:428",
      "A:429",
      "A:430",
      "A:431",
      "A:432",
      "A:433",
      "A:434",
      "A:435",
      "A:436",
      "A:437",
      "A:438",
      "A:439",
      "A:440",
      "A:441",
      "A:442",
      "A:443",
      "A:444",
      "A:445",
      "A:446",
      "A:447",
      "A:448",
      "A:449",
      "A:450",
      "A:451",
      "A:452",
      "A:453",
      "A:454",
      "A:455",
      "A:456",
      "A:457",
      "A:458",
      "A:459",
      "A:460",
      "A:461",
      "A:462",
      "A:463",
      "A:464",
      "A:465",
      "A:466",
      "A:467",
      "A:468",
      "A:469",
      "A:470",
      "A:471",
      "A:472",
      "A:473",
      "A:474",
      "A:475",
      "A:476",
      "A:477",
      "A:478",
      "A:479",
      "A:480",
      "A:481",
      "A:482",
      "A:483",
      "A:484",
      "A:485",
      "A:486",
      "A:487",
      "A:488",
      "A:489",
      "A:490",
      "A:491",
      "A:492",
      "A:493",
      "A:494",
      "A:495",
      "A:496",
      "A:497",
      "A:498",
      "A:499",
      "A:500",
      "A:501",
      "A:502",
      "A:503",
      "A:504",
      "A:505",
      "A:506",
      "A:507",
      "A:508",
      "A:509",
      "A:510",
      "A:511",
      "A:512",
      "A:513",
      "A:514",
      "A:515",
      "A:516",
      "A:517",
      "A:518",
      "A:519",
      "A:520",
      "A:521",
      "A:522",
      "A:523",
      "A:524",
      "A:525",
      "A:526",
      "A:527",
      "A:528",
      "A:529",
      "A:530",
      "A:531",
      "A:532",
      "A:533",
      "A:534",
      "A:535",
      "A:536",
      "A:537",
      "A:538",
      "A:539",
      "A:540",
      "A:541",
      "A:542",
      "A:543",
      "A:544",
      "A:545",
      "B:333",
      "B:334",
      "B:335",
      "B:336",
      "B:337",
      "B:338",
      "B:339",
      "B:340",
      "B:341",
      "B:342",
      "B:343",
      "B:344",
      "B:345",
      "B:346",
      "B:347",
      "B:348",
      "B:349",
      "B:350",
      "B:351",
      "B:352",
      "B:353",
      "B:354",
      "B:355",
      "B:356",
      "B:357",
      "B:358",
      "B:359",
      "B:360",
      "B:361",
      "B:362",
      "B:363",
      "B:364",
      "B:365",
      "B:366",
      "B:367",
      "B:368",
      "B:369",
      "B:370",
      "B:371",
      "B:372",
      "B:373",
      "B:374",
      "B:375",
      "B:376",
      "B:377",
      "B:378",
      "B:379",
      "B:380",
      "B:381",
      "B:382",
      "B:383",
      "B:384",
      "B:385",
      "B:386",
      "B:387",
      "B:388",
      "B:389",
      "B:390",
      "B:391",
      "B:392",
      "B:393",
      "B:394",
      "B:395",
      "B:396",
      "B:397",
      "B:398",
      "B:399",
      "B:400",
      "B:401",
      "B:402",
      "B:403",
      "B:404",
      "B:405",
      "B:406",
      "B:407",
      "B:408",
      "B:409",
      "B:410",
      "B:411",
      "B:412",
      "B:413",
      "B:414",
      "B:415",
      "B:416",
      "B:417",
      "B:418",
      "B:419",
      "B:420",
      "B:421",
      "B:422",
      "B:423",
      "B:424",
      "B:425",
      "B:426",
      "B:427",
      "B:428",
      "B:429",
      "B:430",
      "B:431",
      "B:432",
      "B:433",
      "B:434",
      "B:435",
      "B:436",
      "B:437",
      "B:438",
      "B:439",
      "B:440",
      "B:441",
      "B:442",
      "B:443",
      "B:444",
      "B:445",
      "B:446",
      "B:447",
      "B:448",
      "B:449",
      "B:450",
      "B:451",
      "B:452",
      "B:453",
      "B:454",
      "B:455",
      "B:456",
      "B:457",
      "B:458",
      "B:459",
      "B:460",
      "B:461",
      "B:462",
      "B:463",
      "B:464",
      "B:465",
      "B:466",
      "B:467",
      "B:468",
      "B:469",
      "B:470",
      "B:471",
      "B:472",
      "B:473",
      "B:474",
      "B:475",
      "B:476",
      "B:477",
      "B:478",
      "B:479",
      "B:480",
      "B:481",
      "B:482",
      "B:483",
      "B:484",
      "B:485",
      "B:486",
      "B:487",
      "B:488",
      "B:489",
      "B:490",
      "B:491",
      "B:492",
      "B:493",
      "B:494",
      "B:495",
      "B:496",
      "B:497",
      "B:498",
      "B:499",
      "B:500",
      "B:501",
      "B:502",
      "B:503",
      "B:504",
      "B:505",
      "B:506",
      "B:507",
      "B:508",
      "B:509",
      "B:510",
      "B:511",
      "B:512",
      "B:513",
      "B:514",
      "B:515",
      "B:516",
      "B:517",
      "B:518",
      "B:519",
      "B:520",
      "B:521",
      "B:522",
      "B:523",
      "B:524",
      "B:525",
      "B:526",
      "B:527",
      "B:528",
      "B:529",
      "B:530",
      "B:531",
      "B:532",
      "B:533",
      "B:534",
      "B:535",
      "B:536",
      "B:537",
      "B:538",
      "B:539",
      "B:540",
      "B:541",
      "B:542",
      "B:543",
      "B:544",
      "B:545"
    ],
    "A:336": [
      "A:334",
      "A:335",
      "A:337",
      "A:338",
      "A:339",
      "A:340",
      "A:341",
      "A:342",
      "A:343",
      "A:344",
      "A:345",
      "A:346",
      "A:347",
      "A:348",
      "A:349",
      "A:350",
      "A:351",
      "A:352",
      "A:353",
      "A:354",
      "A:355",
      "A:356",
      "A:357",
      "A:358",
      "A:359",
      "A:360",
      "A:361",
      "A:362",
      "A:363",
      "A:364",
      "A:365",
      "A:366",
      "A:367",
      "A:368",
      "A:369",
      "A:370",
      "A:371",
      "A:372",
      "A:373",
      "A:374",
      "A:375",
      "A:376",
      "A:377",
      "A:378",
      "A:379",
      "A:380",
      "A:381",
      "A:382",
      "A:383",
      "A:384",
      "A:385",
      "A:386",
      "A:387",
      "A:388",
      "A:389",
      "A:390",
      "A:391",
      "A:392",
      "A:393",
      "A:394",
      "A:395",
      "A:396",
      "A:397",
      "A:398",
      "A:399",
      "A:400",
      "A:401",
      "A:402",
      "A:403",
      "A:404",
      "A:405",
      "A:406",
      "A:407",
      "A:408",
      "A:409",
      "A:410",
      "A:411",
      "A:412",
      "A:413",
      "A:414",
      "A:415",
      "A:416",
      "A:417",
      "A:418",
      "A:419",
      "A:420",
      "A:421",
      "A:422",
      "A:423",
      "A:424",
      "A:425",
      "A:426",
      "A:427",
      "A:428",
      "A:429",
      "A:430",
      "A:431",
      "A:432",
      "A:433",
      "A:434",
      "A:435",
      "A:436",
      "A:437",
      "A:438",
      "A:439",
      "A:440",
      "A:441",
      "A:442",
      "A:443",
      "A:444",
      "A:445",
      "A:446",
      "A:447",
      "A:448",
      "A:449",
      "A:450",
      "A:451",
      "A:452",
      "A:453",
      "A:454",
      "A:455",
      "A:456",
      "A:457",
      "A:458",
      "A:459",
      "A:460",
      "A:461",
      "A:462",
      "A:463",
      "A:464",
      "A:465",
      "A:466",
      "A:467",
      "A:468",
      "A:469",
      "A:470",
      "A:471",
      "A:472",
      "A:473",
      "A:474",
      "A:475",
      "A:476",
      "A:477",
      "A:478",
      "A:479",
      "A:480",
      "A:481",
      "A:482",
      "A:483",
      "A:484",
      "A:485",
      "A:486",
      "A:487",
      "A:488",
      "A:489",
      "A:490",
      "A:491",
      "A:492",
      "A:493",
      "A:494",
      "A:495",
      "A:496",
      "A:497",
      "A:498",
      "A:499",
      "A:500",
      "A:501",
      "A:502",
      "A:503",
      "A:504",
      "A:505",
      "A:506",
      "A:507",
      "A:508",
      "A:509",
      "A:510",
      "A:511",
      "A:512",
      "A:513",
      "A:514",
      "A:515",
      "A:516",
      "A:517",
      "A:518",
      "A:519",
      "A:520",
      "A:521",
      "A:522",
      "A:523",
      "A:524",
      "A:525",
      "A:526",
      "A:527",
      "A:528",
      "A:529",
      "A:530",
      "A:531",
      "A:532",
      "A:533",
      "A:534",
      "A:535",
      "A:536",
      "A:537",
      "A:538",
      "A:539",
      "A:540",
      "A:541",
      "A:542",
      "A:543",
      "A:544",
      "A:545",
      "B:333",
      "B:334",
      "B:335",
      "B:336",
      "B:337",
      "B:338",
      "B:339",
      "B:340",
      "B:341",
      "B:342",
      "B:343",
      "B:344",
      "B:345",
      "B:346",
      "B:347",
      "B:348",
      "B:349",
      "B:350",
      "B:351",
      "B:352",
      "B:353",
      "B:354",
      "B:355",
      "B:356",
      "B:357",
      "B:358",
      "B:359",
      "B:360",
      "B:361",
      "B:362",
      "B:363",
      "B:364",
      "B:365",
      "B:366",
      "B:367",
      "B:368",
      "B:369",
      "B:370",
      "B:371",
      "B:372",
      "B:373",
      "B:374",
      "B:375",
      "B:376",
      "B:377",
      "B:378",
      "B:379",
      "B:380",
      "B:381",
      "B:382",
      "B:383",
      "B:384",
      "B:385",
      "B:386",
      "B:387",
      "B:388",
      "B:389",
      "B:390",
      "B:391",
      "B:392",
      "B:393",
      "B:394",
      "B:395",
      "B:396",
      "B:397",
      "B:398",
      "B:399",
      "B:400",
      "B:401",
      "B:402",
      "B:403",
      "B:404",
      "B:405",
      "B:406",
      "B:407",
      "B:408",
      "B:409",
      "B:410",
      "B:411",
      "B:412",
      "B:413",
      "B:414",
      "B:415",
      "B:416",
      "B:417",
      "B:418",
      "B:419",
      "B:420",
      "B:421",
      "B:422",
      "B:423",
      "B:424",
      "B:425",
      "B:426",
      "B:427",
      "B:428",
      "B:429",
      "B:430",
      "B:431",
      "B:432",
      "B:433",
      "B:434",
      "B:435",
      "B:436",
      "B:437",
      "B:438",
      "B:439",
      "B:440",
      "B:441",
      "B:442",
      "B:443",
      "B:444",
      "B:445",
      "B:446",
      "B:447",
      "B:448",
      "B:449",
      "B:450",
      "B:451",
      "B:452",
      "B:453",
      "B:454",
      "B:455",
      "B:456",
      "B:457",
      "B:458",
      "B:459",
      "B:460",
      "B:461",
      "B:462",
      "B:463",
      "B:464",
      "B:465",
      "B:466",
      "B:467",
      "B:468",
      "B:469",
      "B:470",
      "B:471",
      "B:472",
      "B:473",
      "B:474",
      "B:475",
      "B:476",
      "B:477",
      "B:478",
      "B:479",
      "B:480",
      "B:481",
      "B:482",
      "B:483",
      "B:484",
      "B:485",
      "B:486",
      "B:487",
      "B:488",
      "B:489",
      "B:490",
      "B:491",
      "B:492",
      "B:493",
      "B:494",
      "B:495",
      "B:496",
      "B:497",
      "B:498",
      "B:499",
      "B:500",
      "B:501",
      "B:502",
      "B:503",
      "B:504",
      "B:505",
      "B:506",
      "B:507",
      "B:508",
      "B:509",
      "B:510",
      "B:511",
      "B:512",
      "B:513",
      "B:514",
      "B:515",
      "B:516",
      "B:517",
      "B:518",
      "B:519",
      "B:520",
      "B:521",
      "B:522",
      "B:523",
      "B:524",
      "B:525",
      "B:526",
      "B:527",
      "B:528",
      "B:529",
      "B:530",
      "B:531",
      "B:532",
      "B:533",
      "B:534",
      "B:535",
      "B:536",
      "B:537",
      "B:538",
      "B:539",
      "B:540",
      "B:541",
      "B:542",
      "B:543",
      "B:544",
      "B:545"
    ],
    "A:337": [
      "A:334",
      "A:335",
      "A:336",
      "A:338",
      "A:339",
      "A:340",
      "A:341",
      "A:342",
      "A:343",
      "A:344",
      "A:345",
      "A:346",
      "A:347",
      "A:348",
      "A:349",
      "A:350",
      "A:351",
      "A:352",
      "A:353",
      "A:354",
      "A:355",
      "A:356",
      "A:357",
      "A:358",
      "A:359",
      "A:360",
      "A:361",
      "A:362",
      "A:363",
      "A:364",
      "A:365",
      "A:366",
      "A:367",
      "A:368",
      "A:369",
      "A:370",
      "A:371",
      "A:372",
      "A:373",
      "A:374",
      "A:375",
      "A:376",
      "A:377",
      "A:378",
      "A:379",
      "A:380",
      "A:381",
      "A:382",
      "A:383",
      "A:384",
      "A:385",
      "A:386",
      "A:387",
      "A:388",
      "A:389",
      "A:390",
      "A:391",
      "A:392",
      "A:393",
      "A:394",
      "A:395",
      "A:396",
      "A:397",
      "A:398",
      "A:399",
      "A:400",
      "A:401",
      "A:402",
      "A:403",
      "A:404",
      "A:405",
      "A:406",
      "A:407",
      "A:408",
      "A:409",
      "A:410",
      "A:411",
      "A:412",
      "A:413",
      "A:414",
      "A:415",
      "A:416",
      "A:417",
      "A:418",
      "A:419",
      "A:420",
      "A:421",
      "A:422",
      "A:423",
      "A:424",
      "A:425",
      "A:426",
      "A:427",
      "A:428",
      "A:429",
      "A:430",
      "A:431",
      "A:432",
      "A:433",
      "A:434",
      "A:435",
      "A:436",
      "A:437",
      "A:438",
      "A:439",
      "A:440",
      "A:441",
      "A:442",
      "A:443",
      "A:444",
      "A:445",
      "A:446",
      "A:447",
      "A:448",
      "A:449",
      "A:450",
      "A:451",
      "A:452",
      "A:453",
      "A:454",
      "A:455",
      "A:456",
      "A:457",
      "A:458",
      "A:459",
      "A:460",
      "A:461",
      "A:462",
      "A:463",
      "A:464",
      "A:465",
      "A:466",
      "A:467",
      "A:468",
      "A:469",
      "A:470",
      "A:471",
      "A:472",
      "A:473",
      "A:474",
      "A:475",
      "A:476",
      "A:477",
      "A:478",
      "A:479",
      "A:480",
      "A:481",
      "A:482",
      "A:483",
      "A:484",
      "A:485",
      "A:486",
      "A:487",
      "A:488",
      "A:489",
      "A:490",
      "A:491",
      "A:492",
      "A:493",
      "A:494",
      "A:495",
      "A:496",
      "A:497",
      "A:498",
      "A:499",
      "A:500",
      "A:501",
      "A:502",
      "A:503",
      "A:504",
      "A:505",
      "A:506",
      "A:507",
      "A:508",
      "A:509",
      "A:510",
      "A:511",
      "A:512",
      "A:513",
      "A:514",
      "A:515",
      "A:516",
      "A:517",
      "A:518",
      "A:519",
      "A:520",
      "A:521",
      "A:522",
      "A:523",
      "A:524",
      "A:525",
      "A:526",
      "A:527",
      "A:528",
      "A:529",
      "A:530",
      "A:531",
      "A:532",
      "A:533",
      "A:534",
      "A:535",
      "A:536",
      "A:537",
      "A:538",
      "A:539",
      "A:540",
      "A:541",
      "A:542",
      "A:543",
      "A:544",
      "A:545",
      "B:333",
      "B:334",
      "B:335",
      "B:336",
      "B:337",
      "B:338",
      "B:339",
      "B:340",
      "B:341",
      "B:342",
      "B:343",
      "B:344",
      "B:345",
      "B:346",
      "B:347",
      "B:348",
      "B:349",
      "B:350",
      "B:351",
      "B:352",
      "B:353",
      "B:354",
      "B:355",
      "B:356",
      "B:357",
      "B:358",
      "B:359",
      "B:360",
      "B:361",
      "B:362",
      "B:363",
      "B:364",
      "B:365",
      "B:366",
      "B:367",
      "B:368",
      "B:369",
      "B:370",
      "B:371",
      "B:372",
      "B:373",
      "B:374",
      "B:375",
      "B:376",
      "B:377",
      "B:378",
      "B:379",
      "B:380",
      "B:381",
      "B:382",
      "B:383",
      "B:384",
      "B:385",
      "B:386",
      "B:387",
      "B:388",
      "B:389",
      "B:390",
      "B:391",
      "B:392",
      "B:393",
      "B:394",
      "B:395",
      "B:396",
      "B:397",
      "B:398",
      "B:399",
      "B:400",
      "B:401",
      "B:402",
      "B:403",
      "B:404",
      "B:405",
      "B:406",
      "B:407",
      "B:408",
      "B:409",
      "B:410",
      "B:411",
      "B:412",
      "B:413",
      "B:414",
      "B:415",
      "B:416",
      "B:417",
      "B:418",
      "B:419",
      "B:420",
      "B:421",
      "B:422",
      "B:423",
      "B:424",
      "B:425",
      "B:426",
      "B:427",
      "B:428",
      "B:429",
      "B:430",
      "B:431",
      "B:432",
      "B:433",
      "B:434",
      "B:435",
      "B:436",
      "B:437",
      "B:438",
      "B:439",
      "B:440",
      "B:441",
      "B:442",
      "B:443",
      "B:444",
      "B:445",
      "B:446",
      "B:447",
      "B:448",
      "B:449",
      "B:450",
      "B:451",
      "B:452",
      "B:453",
      "B:454",
      "B:455",
      "B:456",
      "B:457",
      "B:458",
      "B:459",
      "B:460",
      "B:461",
      "B:462",
      "B:463",
      "B:464",
      "B:465",
      "B:466",
      "B:467",
      "B:468",
      "B:469",
      "B:470",
      "B:471",
      "B:472",
      "B:473",
      "B:474",
      "B:475",
      "B:476",
      "B:477",
      "B:478",
      "B:479",
      "B:480",
      "B:481",
      "B:482",
      "B:483",
      "B:484",
      "B:485",
      "B:486",
      "B:487",
      "B:488",
      "B:489",
      "B:490",
      "B:491",
      "B:492",
      "B:493",
      "B:494",
      "B:495",
      "B:496",
      "B:497",
      "B:498",
      "B:499",
      "B:500",
      "B:501",
      "B:502",
      "B:503",
      "B:504",
      "B:505",
      "B:506",
      "B:507",
      "B:508",
      "B:509",
      "B:510",
      "B:511",
      "B:512",
      "B:513",
      "B:514",
      "B:515",
      "B:516",
      "B:517",
      "B:518",
      "B:519",
      "B:520",
      "B:521",
      "B:522",
      "B:523",
      "B:524",
      "B:525",
      "B:526",
      "B:527",
      "B:528",
      "B:529",
      "B:530",
      "B:531",
      "B:532",
      "B:533",
      "B:534",
      "B:535",
      "B:536",
      "B:537",
      "B:538",
      "B:539",
      "B:540",
      "B:541",
      "B:542",
      "B:543",
      "B:544",
      "B:545"
    ],
    "A:338": [
      "A:334",
      "A:335",
      "A:336",
      "A:337",
      "A:339",
      "A:340",
      "A:341",
      "A:342",
      "A:343",
      "A:344",
      "A:345",
      "A:346",
      "A:347",
      "A:348",
      "A:349",
      "A:350",
      "A:351",
      "A:352",
      "A:353",
      "A:354",
      "A:355",
      "A:356",
      "A:357",
      "A:358",
      "A:359",
      "A:360",
      "A:361",
      "A:362",
      "A:363",
      "A:364",
      "A:365",
      "A:366",
      "A:367",
      "A:368",
      "A:369",
      "A:370",
      "A:371",
      "A:372",
      "A:373",
      "A:374",
      "A:375",
      "A:376",
      "A:377",
      "A:378",
      "A:379",
      "A:380",
      "A:381",
      "A:382",
      "A:383",
      "A:384",
      "A:385",
      "A:386",
      "A:387",
      "A:388",
      "A:389",
      "A:390",
      "A:391",
      "A:392",
      "A:393",
      "A:394",
      "A:395",
      "A:396",
      "A:397",
      "A:398",
      "A:399",
      "A:400",
      "A:401",
      "A:402",
      "A:403",
      "A:404",
      "A:405",
      "A:406",
      "A:407",
      "A:408",
      "A:409",
      "A:410",
      "A:411",
      "A:412",
      "A:413",
      "A:414",
      "A:415",
      "A:416",
      "A:417",
      "A:418",
      "A:419",
      "A:420",
      "A:421",
      "A:422",
      "A:423",
      "A:424",
      "A:425",
      "A:426",
      "A:427",
      "A:428",
      "A:429",
      "A:430",
      "A:431",
      "A:432",
      "A:433",
      "A:434",
      "A:435",
      "A:436",
      "A:437",
      "A:438",
      "A:439",
      "A:440",
      "A:441",
      "A:442",
      "A:443",
      "A:444",
      "A:445",
      "A:446",
      "A:447",
      "A:448",
      "A:449",
      "A:450",
      "A:451",
      "A:452",
      "A:453",
      "A:454",
      "A:455",
      "A:456",
      "A:457",
      "A:458",
      "A:459",
      "A:460",
      "A:461",
      "A:462",
      "A:463",
      "A:464",
      "A:465",
      "A:466",
      "A:467",
      "A:468",
      "A:469",
      "A:470",
      "A:471",
      "A:472",
      "A:473",
      "A:474",
      "A:475",
      "A:476",
      "A:477",
      "A:478",
      "A:479",
      "A:480",
      "A:481",
      "A:482",
      "A:483",
      "A:484",
      "A:485",
      "A:486",
      "A:487",
      "A:488",
      "A:489",
      "A:490",
      "A:491",
      "A:492",
      "A:493",
      "A:494",
      "A:495",
      "A:496",
      "A:497",
      "A:498",
      "A:499",
      "A:500",
      "A:501",
      "A:502",
      "A:503",
      "A:504",
      "A:505",
      "A:506",
      "A:507",
      "A:508",
      "A:509",
      "A:510",
      "A:511",
      "A:512",
      "A:513",
      "A:514",
      "A:515",
      "A:516",
      "A:517",
      "A:518",
      "A:519",
      "A:520",
      "A:521",
      "A:522",
      "A:523",
      "A:524",
      "A:525",
      "A:526",
      "A:527",
      "A:528",
      "A:529",
      "A:530",
      "A:531",
      "A:532",
      "A:533",
      "A:534",
      "A:535",
      "A:536",
      "A:537",
      "A:538",
      "A:539",
      "A:540",
      "A:541",
      "A:542",
      "A:543",
      "A:544",
      "A:545",
      "B:333",
      "B:334",
      "B:335",
      "B:336",
      "B:337",
      "B:338",
      "B:339",
      "B:340",
      "B:341",
      "B:342",
      "B:343",
      "B:344",
      "B:345",
      "B:346",
      "B:347",
      "B:348",
      "B:349",
      "B:350",
      "B:351",
      "B:352",
      "B:353",
      "B:354",
      "B:355",
      "B:356",
      "B:357",
      "B:358",
      "B:359",
      "B:360",
      "B:361",
      "B:362",
      "B:363",
      "B:364",
      "B:365",
      "B:366",
      "B:367",
      "B:368",
      "B:369",
      "B:370",
      "B:371",
      "B:372",
      "B:373",
      "B:374",
      "B:375",
      "B:376",
      "B:377",
      "B:378",
      "B:379",
      "B:380",
      "B:381",
      "B:382",
      "B:383",
      "B:384",
      "B:385",
      "B:386",
      "B:387",
      "B:388",
      "B:389",
      "B:390",
      "B:391",
      "B:392",
      "B:393",
      "B:394",
      "B:395",
      "B:396",
      "B:397",
      "B:398",
      "B:399",
      "B:400",
      "B:401",
      "B:402",
      "B:403",
      "B:404",
      "B:405",
      "B:406",
      "B:407",
      "B:408",
      "B:409",
      "B:410",
      "B:411",
      "B:412",
      "B:413",
      "B:414",
      "B:415",
      "B:416",
      "B:417",
      "B:418",
      "B:419",
      "B:420",
      "B:421",
      "B:422",
      "B:423",
      "B:424",
      "B:425",
      "B:426",
      "B:427",
      "B:428",
      "B:429",
      "B:430",
      "B:431",
      "B:432",
      "B:433",
      "B:434",
      "B:435",
      "B:436",
      "B:437",
      "B:438",
      "B:439",
      "B:440",
      "B:441",
      "B:442",
      "B:443",
      "B:444",
      "B:445",
      "B:446",
      "B:447",
      "B:448",
      "B:449",
      "B:450",
      "B:451",
      "B:452",
      "B:453",
      "B:454",
      "B:455",
      "B:456",
      "B:457",
      "B:458",
      "B:459",
      "B:460",
      "B:461",
      "B:462",
      "B:463",
      "B:464",
      "B:465",
      "B:466",
      "B:467",
      "B:468",
      "B:469",
      "B:470",
      "B:471",
      "B:472",
      "B:473",
      "B:474",
      "B:475",
      "B:476",
      "B:477",
      "B:478",
      "B:479",
      "B:480",
      "B:481",
      "B:482",
      "B:483",
      "B:484",
      "B:485",
      "B:486",
      "B:487",
      "B:488",
      "B:489",
      "B:490",
      "B:491",
      "B:492",
      "B:493",
      "B:494",
      "B:495",
      "B:496",
      "B:497",
      "B:498",
      "B:499",
      "B:500",
      "B:501",
      "B:502",
      "B:503",
      "B:504",
      "B:505",
      "B:506",
      "B:507",
      "B:508",
      "B:509",
      "B:510",
      "B:511",
      "B:512",
      "B:513",
      "B:514",
      "B:515",
      "B:516",
      "B:517",
      "B:518",
      "B:519",
      "B:520",
      "B:521",
      "B:522",
      "B:523",
      "B:524",
      "B:525",
      "B:526",
      "B:527",
      "B:528",
      "B:529",
      "B:530",
      "B:531",
      "B:532",
      "B:533",
      "B:534",
      "B:535",
      "B:536",
      "B:537",
      "B:538",
      "B:539",
      "B:540",
      "B:541",
      "B:542",
      "B:543",
      "B:544",
      "B:545"
    ],
    "A:339": [
      "A:334",
      "A:335",
      "A:336",
      "A:337",
      "A:338",
      "A:340",
      "A:341",
      "A:342",
      "A:343",
      "A:344",
      "A:345",
      "A:346",
      "A:347",
      "A:348",
      "A:349",
      "A:350",
      "A:351",
      "A:352",
      "A:353",
      "A:354",
      "A:355",
      "A:356",
      "A:357",
      "A:358",
      "A:359",
      "A:360",
      "A:361",
      "A:362",
      "A:363",
      "A:364",
      "A:365",
      "A:366",
      "A:367",
      "A:368",
      "A:369",
      "A:370",
      "A:371",
      "A:372",
      "A:373",
      "A:374",
      "A:375",
      "A:376",
      "A:377",
      "A:378",
      "A:379",
      "A:380",
      "A:381",
      "A:382",
      "A:383",
      "A:384",
      "A:385",
      "A:386",
      "A:387",
      "A:388",
      "A:389",
      "A:390",
      "A:391",
      "A:392",
      "A:393",
      "A:394",
      "A:395",
      "A:396",
      "A:397",
      "A:398",
      "A:399",
      "A:400",
      "A:401",
      "A:402",
      "A:403",
      "A:404",
      "A:405",
      "A:406",
      "A:407",
      "A:408",
      "A:409",
      "A:410",
      "A:411",
      "A:412",
      "A:413",
      "A:414",
      "A:415",
      "A:416",
      "A:417",
      "A:418",
      "A:419",
      "A:420",
      "A:421",
      "A:422",
      "A:423",
      "A:424",
      "A:425",
      "A:426",
      "A:427",
      "A:428",
      "A:429",
      "A:430",
      "A:431",
      "A:432",
      "A:433",
      "A:434",
      "A:435",
      "A:436",
      "A:437",
      "A:438",
      "A:439",
      "A:440",
      "A:441",
      "A:442",
      "A:443",
      "A:444",
      "A:445",
      "A:446",
      "A:447",
      "A:448",
      "A:449",
      "A:450",
      "A:451",
      "A:452",
      "A:453",
      "A:454",
      "A:455",
      "A:456",
      "A:457",
      "A:458",
      "A:459",
      "A:460",
      "A:461",
      "A:462",
      "A:463",
      "A:464",
      "A:465",
      "A:466",
      "A:467",
      "A:468",
      "A:469",
      "A:470",
      "A:471",
      "A:472",
      "A:473",
      "A:474",
      "A:475",
      "A:476",
      "A:477",
      "A:478",
      "A:479",
      "A:480",
      "A:481",
      "A:482",
      "A:483",
      "A:484",
      "A:485",
      "A:486",
      "A:487",
      "A:488",
      "A:489",
      "A:490",
      "A:491",
      "A:492",
      "A:493",
      "A:494",
      "A:495",
      "A:496",
      "A:497",
      "A:498",
      "A:499",
      "A:500",
      "A:501",
      "A:502",
      "A:503",
      "A:504",
      "A:505",
      "A:506",
      "A:507",
      "A:508",
      "A:509",
      "A:510",
      "A:511",
      "A:512",
      "A:513",
      "A:514",
      "A:515",
      "A:516",
      "A:517",
      "A:518",
      "A:519",
      "A:520",
      "A:521",
      "A:522",
      "A:523",
      "A:524",
      "A:525",
      "A:526",
      "A:527",
      "A:528",
      "A:529",
      "A:530",
      "A:531",
      "A:532",
      "A:533",
      "A:534",
      "A:535",
      "A:536",
      "A:537",
      "A:538",
      "A:539",
      "A:540",
      "A:541",
      "A:542",
      "A:543",
      "A:544",
      "A:545",
      "B:333",
      "B:334",
      "B:335",
      "B:336",
      "B:337",
      "B:338",
      "B:339",
      "B:340",
      "B:341",
      "B:342",
      "B:343",
      "B:344",
      "B:345",
      "B:346",
      "B:347",
      "B:348",
      "B:349",
      "B:350",
      "B:351",
      "B:352",
      "B:353",
      "B:354",
      "B:355",
      "B:356",
      "B:357",
      "B:358",
      "B:359",
      "B:360",
      "B:361",
      "B:362",
      "B:363",
      "B:364",
      "B:365",
      "B:366",
      "B:367",
      "B:368",
      "B:369",
      "B:370",
      "B:371",
      "B:372",
      "B:373",
      "B:374",
      "B:375",
      "B:376",
      "B:377",
      "B:378",
      "B:379",
      "B:380",
      "B:381",
      "B:382",
      "B:383",
      "B:384",
      "B:385",
      "B:386",
      "B:387",
      "B:388",
      "B:389",
      "B:390",
      "B:391",
      "B:392",
      "B:393",
      "B:394",
      "B:395",
      "B:396",
      "B:397",
      "B:398",
      "B:399",
      "B:400",
      "B:401",
      "B:402",
      "B:403",
      "B:404",
      "B:405",
      "B:406",
      "B:407",
      "B:408",
      "B:409",
      "B:410",
      "B:411",
      "B:412",
      "B:413",
      "B:414",
      "B:415",
      "B:416",
      "B:417",
      "B:418",
      "B:419",
      "B:420",
      "B:421",
      "B:422",
      "B:423",
      "B:424",
      "B:425",
      "B:426",
      "B:427",
      "B:428",
      "B:429",
      "B:430",
      "B:431",
      "B:432",
      "B:433",
      "B:434",
      "B:435",
      "B:436",
      "B:437",
      "B:438",
      "B:439",
      "B:440",
      "B:441",
      "B:442",
      "B:443",
      "B:444",
      "B:445",
      "B:446",
      "B:447",
      "B:448",
      "B:449",
      "B:450",
      "B:451",
      "B:452",
      "B:453",
      "B:454",
      "B:455",
      "B:456",
      "B:457",
      "B:458",
      "B:459",
      "B:460",
      "B:461",
      "B:462",
      "B:463",
      "B:464",
      "B:465",
      "B:466",
      "B:467",
      "B:468",
      "B:469",
      "B:470",
      "B:471",
      "B:472",
      "B:473",
      "B:474",
      "B:475",
      "B:476",
      "B:477",
      "B:478",
      "B:479",
      "B:480",
      "B:481",
      "B:482",
      "B:483",
      "B:484",
      "B:485",
      "B:486",
      "B:487",
      "B:488",
      "B:489",
      "B:490",
      "B:491",
      "B:492",
      "B:493",
      "B:494",
      "B:495",
      "B:496",
      "B:497",
      "B:498",
      "B:499",
      "B:500",
      "B:501",
      "B:502",
      "B:503",
      "B:504",
      "B:505",
      "B:506",
      "B:507",
      "B:508",
      "B:509",
      "B:510",
      "B:511",
      "B:512",
      "B:513",
      "B:514",
      "B:515",
      "B:516",
      "B:517",
      "B:518",
      "B:519",
      "B:520",
      "B:521",
      "B:522",
      "B:523",
      "B:524",
      "B:525",
      "B:526",
      "B:527",
      "B:528",
      "B:529",
      "B:530",
      "B:531",
      "B:532",
      "B:533",
      "B:534",
      "B:535",
      "B:536",
      "B:537",
      "B:538",
      "B:539",
      "B:540",
      "B:541",
      "B:542",
      "B:543",
      "B:544",
      "B:545"
    ],
    "A:340": [
      "A:334",
      "A:335",
      "A:336",
      "A:337",
      "A:338",
      "A:339",
      "A:341",
      "A:342",
      "A:343",
      "A:344",
      "A:345",
      "A:346",
      "A:347",
      "A:348",
      "A:349",
      "A:350",
      "A:351",
      "A:352",
      "A:353",
      "A:354",
      "A:355",
      "A:356",
      "A:357",
      "A:358",
      "A:359",
      "A:360",
      "A:361",
      "A:362",
      "A:363",
      "A:364",
      "A:365",
      "A:366",
      "A:367",
      "A:368",
      "A:369",
      "A:370",
      "A:371",
      "A:372",
      "A:373",
      "A:374",
      "A:375",
      "A:376",
      "A:377",
      "A:378",
      "A:379",
      "A:380",
      "A:381",
      "A:382",
      "A:383",
      "A:384",
      "A:385",
      "A:386",
      "A:387",
      "A:388",
      "A:389",
      "A:390",
      "A:391",
      "A:392",
      "A:393",
      "A:394",
      "A:395",
      "A:396",
      "A:397",
      "A:398",
      "A:399",
      "A:400",
      "A:401",
      "A:402",
      "A:403",
      "A:404",
      "A:405",
      "A:406",
      "A:407",
      "A:408",
      "A:409",
      "A:410",
      "A:411",
      "A:412",
      "A:413",
      "A:414",
      "A:415",
      "A:416",
      "A:417",
      "A:418",
      "A:419",
      "A:420",
      "A:421",
      "A:422",
      "A:423",
      "A:424",
      "A:425",
      "A:426",
      "A:427",
      "A:428",
      "A:429",
      "A:430",
      "A:431",
      "A:432",
      "A:433",
      "A:434",
      "A:435",
      "A:436",
      "A:437",
      "A:438",
      "A:439",
      "A:440",
      "A:441",
      "A:442",
      "A:443",
      "A:444",
      "A:445",
      "A:446",
      "A:447",
      "A:448",
      "A:449",
      "A:450",
      "A:451",
      "A:452",
      "A:453",
      "A:454",
      "A:455",
      "A:456",
      "A:457",
      "A:458",
      "A:459",
      "A:460",
      "A:461",
      "A:462",
      "A:463",
      "A:464",
      "A:465",
      "A:466",
      "A:467",
      "A:468",
      "A:469",
      "A:470",
      "A:471",
      "A:472",
      "A:473",
      "A:474",
      "A:475",
      "A:476",
      "A:477",
      "A:478",
      "A:479",
      "A:480",
      "A:481",
      "A:482",
      "A:483",
      "A:484",
      "A:485",
      "A:486",
      "A:487",
      "A:488",
      "A:489",
      "A:490",
      "A:491",
      "A:492",
      "A:493",
      "A:494",
      "A:495",
      "A:496",
      "A:497",
      "A:498",
      "A:499",
      "A:500",
      "A:501",
      "A:502",
      "A:503",
      "A:504",
      "A:505",
      "A:506",
      "A:507",
      "A:508",
      "A:509",
      "A:510",
      "A:511",
      "A:512",
      "A:513",
      "A:514",
      "A:515",
      "A:516",
      "A:517",
      "A:518",
      "A:519",
      "A:520",
      "A:521",
      "A:522",
      "A:523",
      "A:524",
      "A:525",
      "A:526",
      "A:527",
      "A:528",
      "A:529",
      "A:530",
      "A:531",
      "A:532",
      "A:533",
      "A:534",
      "A:535",
      "A:536",
      "A:537",
      "A:538",
      "A:539",
      "A:540",
      "A:541",
      "A:542",
      "A:543",
      "A:544",
      "A:545",
      "B:333",
      "B:334",
      "B:335",
      "B:336",
      "B:337",
      "B:338",
      "B:339",
      "B:340",
      "B:341",
      "B:342",
      "B:343",
      "B:344",
      "B:345",
      "B:346",
      "B:347",
      "B:348",
      "B:349",
      "B:350",
      "B:351",
      "B:352",
      "B:353",
      "B:354",
      "B:355",
      "B:356",
      "B:357",
      "B:358",
      "B:359",
      "B:360",
      "B:361",
      "B:362",
      "B:363",
      "B:364",
      "B:365",
      "B:366",
      "B:367",
      "B:368",
      "B:369",
      "B:370",
      "B:371",
      "B:372",
      "B:373",
      "B:374",
      "B:375",
      "B:376",
      "B:377",
      "B:378",
      "B:379",
      "B:380",
      "B:381",
      "B:382",
      "B:383",
      "B:384",
      "B:385",
      "B:386",
      "B:387",
      "B:388",
      "B:389",
      "B:390",
      "B:391",
      "B:392",
      "B:393",
      "B:394",
      "B:395",
      "B:396",
      "B:397",
      "B:398",
      "B:399",
      "B:400",
      "B:401",
      "B:402",
      "B:403",
      "B:404",
      "B:405",
      "B:406",
      "B:407",
      "B:408",
      "B:409",
      "B:410",
      "B:411",
      "B:412",
      "B:413",
      "B:414",
      "B:415",
      "B:416",
      "B:417",
      "B:418",
      "B:419",
      "B:420",
      "B:421",
      "B:422",
      "B:423",
      "B:424",
      "B:425",
      "B:426",
      "B:427",
      "B:428",
      "B:429",
      "B:430",
      "B:431",
      "B:432",
      "B:433",
      "B:434",
      "B:435",
      "B:436",
      "B:437",
      "B:438",
      "B:439",
      "B:440",
      "B:441",
      "B:442",
      "B:443",
      "B:444",
      "B:445",
      "B:446",
      "B:447",
      "B:448",
      "B:449",
      "B:450",
      "B:451",
      "B:452",
      "B:453",
      "B:454",
      "B:455",
      "B:456",
      "B:457",
      "B:458",
      "B:459",
      "B:460",
      "B:461",
      "B:462",
      "B:463",
      "B:464",
      "B:465",
      "B:466",
      "B:467",
      "B:468",
      "B:469",
      "B:470",
      "B:471",
      "B:472",
      "B:473",
      "B:474",
      "B:475",
      "B:476",
      "B:477",
      "B:478",
      "B:479",
      "B:480",
      "B:481",
      "B:482",
      "B:483",
      "B:484",
      "B:485",
      "B:486",
      "B:487",
      "B:488",
      "B:489",
      "B:490",
      "B:491",
      "B:492",
      "B:493",
      "B:494",
      "B:495",
      "B:496",
      "B:497",
      "B:498",
      "B:499",
      "B:500",
      "B:501",
      "B:502",
      "B:503",
      "B:504",
      "B:505",
      "B:506",
      "B:507",
      "B:508",
      "B:509",
      "B:510",
      "B:511",
      "B:512",
      "B:513",
      "B:514",
      "B:515",
      "B:516",
      "B:517",
      "B:518",
      "B:519",
      "B:520",
      "B:521",
      "B:522",
      "B:523",
      "B:524",
      "B:525",
      "B:526",
      "B:527",
      "B:528",
      "B:529",
      "B:530",
      "B:531",
      "B:532",
      "B:533",
      "B:534",
      "B:535",
      "B:536",
      "B:537",
      "B:538",
      "B:539",
      "B:540",
      "B:541",
      "B:542",
      "B:543",
      "B:544",
      "B:545"
    ],
    "A:341": [
      "A:334",
      "A:335",
      "A:336",
      "A:337",
      "A:338",
      "A:339",
      "A:340",
      "A:342",
      "A:343",
      "A:344",
      "A:345",
      "A:346",
      "A:347",
      "A:348",
      "A:349",
      "A:350",
      "A:351",
      "A:352",
      "A:353",
      "A:354",
      "A:355",
      "A:356",
      "A:357",
      "A:358",
      "A:359",
      "A:360",
      "A:361",
      "A:362",
      "A:363",
      "A:364",
      "A:365",
      "A:366",
      "A:367",
      "A:368",
      "A:369",
      "A:370",
      "A:371",
      "A:372",
      "A:373",
      "A:374",
      "A:375",
      "A:376",
      "A:377",
      "A:378",
      "A:379",
      "A:380",
      "A:381",
      "A:382",
      "A:383",
      "A:384",
      "A:385",
      "A:386",
      "A:387",
      "A:388",
      "A:389",
      "A:390",
      "A:391",
      "A:392",
      "A:393",
      "A:394",
      "A:395",
      "A:396",
      "A:397",
      "A:398",
      "A:399",
      "A:400",
      "A:401",
      "A:402",
      "A:403",
      "A:404",
      "A:405",
      "A:406",
      "A:407",
      "A:408",
      "A:409",
      "A:410",
      "A:411",
      "A:412",
      "A:413",
      "A:414",
      "A:415",
      "A:416",
      "A:417",
      "A:418",
      "A:419",
      "A:420",
      "A:421",
      "A:422",
      "A:423",
      "A:424",
      "A:425",
      "A:426",
      "A:427",
      "A:428",
      "A:429",
      "A:430",
      "A:431",
      "A:432",
      "A:433",
      "A:434",
      "A:435",
      "A:436",
      "A:437",
      "A:438",
      "A:439",
      "A:440",
      "A:441",
      "A:442",
      "A:443",
      "A:444",
      "A:445",
      "A:446",
      "A:447",
      "A:448",
      "A:449",
      "A:450",
      "A:451",
      "A:452",
      "A:453",
      "A:454",
      "A:455",
      "A:456",
      "A:457",
      "A:458",
      "A:459",
      "A:460",
      "A:461",
      "A:462",
      "A:463",
      "A:464",
      "A:465",
      "A:466",
      "A:467",
      "A:468",
      "A:469",
      "A:470",
      "A:471",
      "A:472",
      "A:473",
      "A:474",
      "A:475",
      "A:476",
      "A:477",
      "A:478",
      "A:479",
      "A:480",
      "A:481",
      "A:482",
      "A:483",
      "A:484",
      "A:485",
      "A:486",
      "A:487",
      "A:488",
      "A:489",
      "A:490",
      "A:491",
      "A:492",
      "A:493",
      "A:494",
      "A:495",
      "A:496",
      "A:497",
      "A:498",
      "A:499",
      "A:500",
      "A:501",
      "A:502",
      "A:503",
      "A:504",
      "A:505",
      "A:506",
      "A:507",
      "A:508",
      "A:509",
      "A:510",
      "A:511",
      "A:512",
      "A:513",
      "A:514",
      "A:515",
      "A:516",
      "A:517",
      "A:518",
      "A:519",
      "A:520",
      "A:521",
      "A:522",
      "A:523",
      "A:524",
      "A:525",
      "A:526",
      "A:527",
      "A:528",
      "A:529",
      "A:530",
      "A:531",
      "A:532",
      "A:533",
      "A:534",
      "A:535",
      "A:536",
      "A:537",
      "A:538",
      "A:539",
      "A:540",
      "A:541",
      "A:542",
      "A:543",
      "A:544",
      "A:545",
      "B:333",
      "B:334",
      "B:335",
      "B:336",
      "B:337",
      "B:338",
      "B:339",
      "B:340",
      "B:341",
      "B:342",
      "B:343",
      "B:344",
      "B:345",
      "B:346",
      "B:347",
      "B:348",
      "B:349",
      "B:350",
      "B:351",
      "B:352",
      "B:353",
      "B:354",
      "B:355",
      "B:356",
      "B:357",
      "B:358",
      "B:359",
      "B:360",
      "B:361",
      "B:362",
      "B:363",
      "B:364",
      "B:365",
      "B:366",
      "B:367",
      "B:368",
      "B:369",
      "B:370",
      "B:371",
      "B:372",
      "B:373",
      "B:374",
      "B:375",
      "B:376",
      "B:377",
      "B:378",
      "B:379",
      "B:380",
      "B:381",
      "B:382",
      "B:383",
      "B:384",
      "B:385",
      "B:386",
      "B:387",
      "B:388",
      "B:389",
      "B:390",
      "B:391",
      "B:392",
      "B:393",
      "B:394",
      "B:395",
      "B:396",
      "B:397",
      "B:398",
      "B:399",
      "B:400",
      "B:401",
      "B:402",
      "B:403",
      "B:404",
      "B:405",
      "B:406",
      "B:407",
      "B:408",
      "B:409",
      "B:410",
      "B:411",
      "B:412",
      "B:413",
      "B:414",
      "B:415",
      "B:416",
      "B:417",
      "B:418",
      "B:419",
      "B:420",
      "B:421",
      "B:422",
      "B:423",
      "B:424",
      "B:425",
      "B:426",
      "B:427",
      "B:428",
      "B:429",
      "B:430",
      "B:431",
      "B:432",
      "B:433",
      "B:434",
      "B:435",
      "B:436",
      "B:437",
      "B:438",
      "B:439",
      "B:440",
      "B:441",
      "B:442",
      "B:443",
      "B:444",
      "B:445",
      "B:446",
      "B:447",
      "B:448",
      "B:449",
      "B:450",
      "B:451",
      "B:452",
      "B:453",
      "B:454",
      "B:455",
      "B:456",
      "B:457",
      "B:458",
      "B:459",
      "B:460",
      "B:461",
      "B:462",
      "B:463",
      "B:464",
      "B:465",
      "B:466",
      "B:467",
      "B:468",
      "B:469",
      "B:470",
      "B:471",
      "B:472",
      "B:473",
      "B:474",
      "B:475",
      "B:476",
      "B:477",
      "B:478",
      "B:479",
      "B:480",
      "B:481",
      "B:482",
      "B:483",
      "B:484",
      "B:485",
      "B:486",
      "B:487",
      "B:488",
      "B:489",
      "B:490",
      "B:491",
      "B:492",
      "B:493",
      "B:494",
      "B:495",
      "B:496",
      "B:497",
      "B:498",
      "B:499",
      "B:500",
      "B:501",
      "B:502",
      "B:503",
      "B:504",
      "B:505",
      "B:506",
      "B:507",
      "B:508",
      "B:509",
      "B:510",
      "B:511",
      "B:512",
      "B:513",
      "B:514",
      "B:515",
      "B:516",
      "B:517",
      "B:518",
      "B:519",
      "B:520",
      "B:521",
      "B:522",
      "B:523",
      "B:524",
      "B:525",
      "B:526",
      "B:527",
      "B:528",
      "B:529",
      "B:530",
      "B:531",
      "B:532",
      "B:533",
      "B:534",
      "B:535",
      "B:536",
      "B:537",
      "B:538",
      "B:539",
      "B:540",
      "B:541",
      "B:542",
      "B:543",
      "B:544",
      "B:545"
    ],
    "A:342": [
      "A:334",
      "A:335",
      "A:336",
      "A:337",
      "A:338",
      "A:339",
      "A:340",
      "A:341",
      "A:343",
      "A:344",
      "A:345",
      "A:346",
      "A:347",
      "A:348",
      "A:349",
      "A:350",
      "A:351",
      "A:352",
      "A:353",
      "A:354",
      "A:355",
      "A:356",
      "A:357",
      "A:358",
      "A:359",
      "A:360",
      "A:361",
      "A:362",
      "A:363",
      "A:364",
      "A:365",
      "A:366",
      "A:367",
      "A:368",
      "A:369",
      "A:370",
      "A:371",
      "A:372",
      "A:373",
      "A:374",
      "A:375",
      "A:376",
      "A:377",
      "A:378",
      "A:379",
      "A:380",
      "A:381",
      "A:382",
      "A:383",
      "A:384",
      "A:385",
      "A:386",
      "A:387",
      "A:388",
      "A:389",
      "A:390",
      "A:391",
      "A:392",
      "A:393",
      "A:394",
      "A:395",
      "A:396",
      "A:397",
      "A:398",
      "A:399",
      "A:400",
      "A:401",
      "A:402",
      "A:403",
      "A:404",
      "A:405",
      "A:406",
      "A:407",
      "A:408",
      "A:409",
      "A:410",
      "A:411",
      "A:412",
      "A:413",
      "A:414",
      "A:415",
      "A:416",
      "A:417",
      "A:418",
      "A:419",
      "A:420",
      "A:421",
      "A:422",
      "A:423",
      "A:424",
      "A:425",
      "A:426",
      "A:427",
      "A:428",
      "A:429",
      "A:430",
      "A:431",
      "A:432",
      "A:433",
      "A:434",
      "A:435",
      "A:436",
      "A:437",
      "A:438",
      "A:439",
      "A:440",
      "A:441",
      "A:442",
      "A:443",
      "A:444",
      "A:445",
      "A:446",
      "A:447",
      "A:448",
      "A:449",
      "A:450",
      "A:451",
      "A:452",
      "A:453",
      "A:454",
      "A:455",
      "A:456",
      "A:457",
      "A:458",
      "A:459",
      "A:460",
      "A:461",
      "A:462",
      "A:463",
      "A:464",
      "A:465",
      "A:466",
      "A:467",
      "A:468",
      "A:469",
      "A:470",
      "A:471",
      "A:472",
      "A:473",
      "A:474",
      "A:475",
      "A:476",
      "A:477",
      "A:478",
      "A:479",
      "A:480",
      "A:481",
      "A:482",
      "A:483",
      "A:484",
      "A:485",
      "A:486",
      "A:487",
      "A:488",
      "A:489",
      "A:490",
      "A:491",
      "A:492",
      "A:493",
      "A:494",
      "A:495",
      "A:496",
      "A:497",
      "A:498",
      "A:499",
      "A:500",
      "A:501",
      "A:502",
      "A:503",
      "A:504",
      "A:505",
      "A:506",
      "A:507",
      "A:508",
      "A:509",
      "A:510",
      "A:511",
      "A:512",
      "A:513",
      "A:514",
      "A:515",
      "A:516",
      "A:517",
      "A:518",
      "A:519",
      "A:520",
      "A:521",
      "A:522",
      "A:523",
      "A:524",
      "A:525",
      "A:526",
      "A:527",
      "A:528",
      "A:529",
      "A:530",
      "A:531",
      "A:532",
      "A:533",
      "A:534",
      "A:535",
      "A:536",
      "A:537",
      "A:538",
      "A:539",
      "A:540",
      "A:541",
      "A:542",
      "A:543",
      "A:544",
      "A:545",
      "B:333",
      "B:334",
      "B:335",
      "B:336",
      "B:337",
      "B:338",
      "B:339",
      "B:340",
      "B:341",
      "B:342",
      "B:343",
      "B:344",
      "B:345",
      "B:346",
      "B:347",
      "B:348",
      "B:349",
      "B:350",
      "B:351",
      "B:352",
      "B:353",
      "B:354",
      "B:355",
      "B:356",
      "B:357",
      "B:358",
      "B:359",
      "B:360",
      "B:361",
      "B:362",
      "B:363",
      "B:364",
      "B:365",
      "B:366",
      "B:367",
      "B:368",
      "B:369",
      "B:370",
      "B:371",
      "B:372",
      "B:373",
      "B:374",
      "B:375",
      "B:376",
      "B:377",
      "B:378",
      "B:379",
      "B:380",
      "B:381",
      "B:382",
      "B:383",
      "B:384",
      "B:385",
      "B:386",
      "B:387",
      "B:388",
      "B:389",
      "B:390",
      "B:391",
      "B:392",
      "B:393",
      "B:394",
      "B:395",
      "B:396",
      "B:397",
      "B:398",
      "B:399",
      "B:400",
      "B:401",
      "B:402",
      "B:403",
      "B:404",
      "B:405",
      "B:406",
      "B:407",
      "B:408",
      "B:409",
      "B:410",
      "B:411",
      "B:412",
      "B:413",
      "B:414",
      "B:415",
      "B:416",
      "B:417",
      "B:418",
      "B:419",
      "B:420",
      "B:421",
      "B:422",
      "B:423",
      "B:424",
      "B:425",
      "B:426",
      "B:427",
      "B:428",
      "B:429",
      "B:430",
      "B:431",
      "B:432",
      "B:433",
      "B:434",
      "B:435",
      "B:436",
      "B:437",
      "B:438",
      "B:439",
      "B:440",
      "B:441",
      "B:442",
      "B:443",
      "B:444",
      "B:445",
      "B:446",
      "B:447",
      "B:448",
      "B:449",
      "B:450",
      "B:451",
      "B:452",
      "B:453",
      "B:454",
      "B:455",
      "B:456",
      "B:457",
      "B:458",
      "B:459",
      "B:460",
      "B:461",
      "B:462",
      "B:463",
      "B:464",
      "B:465",
      "B:466",
      "B:467",
      "B:468",
      "B:469",
      "B:470",
      "B:471",
      "B:472",
      "B:473",
      "B:474",
      "B:475",
      "B:476",
      "B:477",
      "B:478",
      "B:479",
      "B:480",
      "B:481",
      "B:482",
      "B:483",
      "B:484",
      "B:485",
      "B:486",
      "B:487",
      "B:488",
      "B:489",
      "B:490",
      "B:491",
      "B:492",
      "B:493",
      "B:494",
      "B:495",
      "B:496",
      "B:497",
      "B:498",
      "B:499",
      "B:500",
      "B:501",
      "B:502",
      "B:503",
      "B:504",
      "B:505",
      "B:506",
      "B:507",
      "B:508",
      "B:509",
      "B:510",
      "B:511",
      "B:512",
      "B:513",
      "B:514",
      "B:515",
      "B:516",
      "B:517",
      "B:518",
      "B:519",
      "B:520",
      "B:521",
      "B:522",
      "B:523",
      "B:524",
      "B:525",
      "B:526",
      "B:527",
      "B:528",
      "B:529",
      "B:530",
      "B:531",
      "B:532",
      "B:533",
      "B:534",
      "B:535",
      "B:536",
      "B:537",
      "B:538",
      "B:539",
      "B:540",
      "B:541",
      "B:542",
      "B:543",
      "B:544",
      "B:545"
    ],
    "A:343": [
      "A:334",
      "A:335",
      "A:336",
      "A:337",
      "A:338",
      "A:339",
      "A:340",
      "A:341",
      "A:342",
      "A:344",
      "A:345",
      "A:346",
      "A:347",
      "A:348",
      "A:349",
      "A:350",
      "A:351",
      "A:352",
      "A:353",
      "A:354",
      "A:355",
      "A:356",
      "A:357",
      "A:358",
      "A:359",
      "A:360",
      "A:361",
      "A:362",
      "A:363",
      "A:364",
      "A:365",
      "A:366",
      "A:367",
      "A:368",
      "A:369",
      "A:370",
      "A:371",
      "A:372",
      "A:373",
      "A:374",
      "A:375",
      "A:376",
      "A:377",
      "A:378",
      "A:379",
      "A:380",
      "A:381",
      "A:382",
      "A:383",
      "A:384",
      "A:385",
      "A:386",
      "A:387",
      "A:388",
      "A:389",
      "A:390",
      "A:391",
      "A:392",
      "A:393",
      "A:394",
      "A:395",
      "A:396",
      "A:397",
      "A:398",
      "A:399",
      "A:400",
      "A:401",
      "A:402",
      "A:403",
      "A:404",
      "A:405",
      "A:406",
      "A:407",
      "A:408",
      "A:409",
      "A:410",
      "A:411",
      "A:412",
      "A:413",
      "A:414",
      "A:415",
      "A:416",
      "A:417",
      "A:418",
      "A:419",
      "A:420",
      "A:421",
      "A:422",
      "A:423",
      "A:424",
      "A:425",
      "A:426",
      "A:427",
      "A:428",
      "A:429",
      "A:430",
      "A:431",
      "A:432",
      "A:433",
      "A:434",
      "A:435",
      "A:436",
      "A:437",
      "A:438",
      "A:439",
      "A:440",
      "A:441",
      "A:442",
      "A:443",
      "A:444",
      "A:445",
      "A:446",
      "A:447",
      "A:448",
      "A:449",
      "A:450",
      "A:451",
      "A:452",
      "A:453",
      "A:454",
      "A:455",
      "A:456",
      "A:457",
      "A:458",
      "A:459",
      "A:460",
      "A:461",
      "A:462",
      "A:463",
      "A:464",
      "A:465",
      "A:466",
      "A:467",
      "A:468",
      "A:469",
      "A:470",
      "A:471",
      "A:472",
      "A:473",
      "A:474",
      "A:475",
      "A:476",
      "A:477",
      "A:478",
      "A:479",
      "A:480",
      "A:481",
      "A:482",
      "A:483",
      "A:484",
      "A:485",
      "A:486",
      "A:487",
      "A:488",
      "A:489",
      "A:490",
      "A:491",
      "A:492",
      "A:493",
      "A:494",
      "A:495",
      "A:496",
      "A:497",
      "A:498",
      "A:499",
      "A:500",
      "A:501",
      "A:502",
      "A:503",
      "A:504",
      "A:505",
      "A:506",
      "A:507",
      "A:508",
      "A:509",
      "A:510",
      "A:511",
      "A:512",
      "A:513",
      "A:514",
      "A:515",
      "A:516",
      "A:517",
      "A:518",
      "A:519",
      "A:520",
      "A:521",
      "A:522",
      "A:523",
      "A:524",
      "A:525",
      "A:526",
      "A:527",
      "A:528",
      "A:529",
      "A:530",
      "A:531",
      "A:532",
      "A:533",
      "A:534",
      "A:535",
      "A:536",
      "A:537",
      "A:538",
      "A:539",
      "A:540",
      "A:541",
      "A:542",
      "A:543",
      "A:544",
      "A:545",
      "B:333",
      "B:334",
      "B:335",
      "B:336",
      "B:337",
      "B:338",
      "B:339",
      "B:340",
      "B:341",
      "B:342",
      "B:343",
      "B:344",
      "B:345",
      "B:346",
      "B:347",
      "B:348",
      "B:349",
      "B:350",
      "B:351",
      "B:352",
      "B:353",
      "B:354",
      "B:355",
      "B:356",
      "B:357",
      "B:358",
      "B:359",
      "B:360",
      "B:361",
      "B:362",
      "B:363",
      "B:364",
      "B:365",
      "B:366",
      "B:367",
      "B:368",
      "B:369",
      "B:370",
      "B:371",
      "B:372",
      "B:373",
      "B:374",
      "B:375",
      "B:376",
      "B:377",
      "B:378",
      "B:379",
      "B:380",
      "B:381",
      "B:382",
      "B:383",
      "B:384",
      "B:385",
      "B:386",
      "B:387",
      "B:388",
      "B:389",
      "B:390",
      "B:391",
      "B:392",
      "B:393",
      "B:394",
      "B:395",
      "B:396",
      "B:397",
      "B:398",
      "B:399",
      "B:400",
      "B:401",
      "B:402",
      "B:403",
      "B:404",
      "B:405",
      "B:406",
      "B:407",
      "B:408",
      "B:409",
      "B:410",
      "B:411",
      "B:412",
      "B:413",
      "B:414",
      "B:415",
      "B:416",
      "B:417",
      "B:418",
      "B:419",
      "B:420",
      "B:421",
      "B:422",
      "B:423",
      "B:424",
      "B:425",
      "B:426",
      "B:427",
      "B:428",
      "B:429",
      "B:430",
      "B:431",
      "B:432",
      "B:433",
      "B:434",
      "B:435",
      "B:436",
      "B:437",
      "B:438",
      "B:439",
      "B:440",
      "B:441",
      "B:442",
      "B:443",
      "B:444",
      "B:445",
      "B:446",
      "B:447",
      "B:448",
      "B:449",
      "B:450",
      "B:451",
      "B:452",
      "B:453",
      "B:454",
      "B:455",
      "B:456",
      "B:457",
      "B:458",
      "B:459",
      "B:460",
      "B:461",
      "B:462",
      "B:463",
      "B:464",
      "B:465",
      "B:466",
      "B:467",
      "B:468",
      "B:469",
      "B:470",
      "B:471",
      "B:472",
      "B:473",
      "B:474",
      "B:475",
      "B:476",
      "B:477",
      "B:478",
      "B:479",
      "B:480",
      "B:481",
      "B:482",
      "B:483",
      "B:484",
      "B:485",
      "B:486",
      "B:487",
      "B:488",
      "B:489",
      "B:490",
      "B:491",
      "B:492",
      "B:493",
      "B:494",
      "B:495",
      "B:496",
      "B:497",
      "B:498",
      "B:499",
      "B:500",
      "B:501",
      "B:502",
      "B:503",
      "B:504",
      "B:505",
      "B:506",
      "B:507",
      "B:508",
      "B:509",
      "B:510",
      "B:511",
      "B:512",
      "B:513",
      "B:514",
      "B:515",
      "B:516",
      "B:517",
      "B:518",
      "B:519",
      "B:520",
      "B:521",
      "B:522",
      "B:523",
      "B:524",
      "B:525",
      "B:526",
      "B:527",
      "B:528",
      "B:529",
      "B:530",
      "B:531",
      "B:532",
      "B:533",
      "B:534",
      "B:535",
      "B:536",
      "B:537",
      "B:538",
      "B:539",
      "B:540",
      "B:541",
      "B:542",
      "B:543",
      "B:544",
      "B:545"
    ],
    "A:344": [
      "A:334",
      "A:335",
      "A:336",
      "A:337",
      "A:338",
      "A:339",
      "A:340",
      "A:341",
      "A:342",
      "A:343",
      "A:345",
      "A:346",
      "A:347",
      "A:348",
      "A:349",
      "A:350",
      "A:351",
      "A:352",
      "A:353",
      "A:354",
      "A:355",
      "A:356",
      "A:357",
      "A:358",
      "A:359",
      "A:360",
      "A:361",
      "A:362",
      "A:363",
      "A:364",
      "A:365",
      "A:366",
      "A:367",
      "A:368",
      "A:369",
      "A:370",
      "A:371",
      "A:372",
      "A:373",
      "A:374",
      "A:375",
      "A:376",
      "A:377",
      "A:378",
      "A:379",
      "A:380",
      "A:381",
      "A:382",
      "A:383",
      "A:384",
      "A:385",
      "A:386",
      "A:387",
      "A:388",
      "A:389",
      "A:390",
      "A:391",
      "A:392",
      "A:393",
      "A:394",
      "A:395",
      "A:396",
      "A:397",
      "A:398",
      "A:399",
      "A:400",
      "A:401",
      "A:402",
      "A:403",
      "A:404",
      "A:405",
      "A:406",
      "A:407",
      "A:408",
      "A:409",
      "A:410",
      "A:411",
      "A:412",
      "A:413",
      "A:414",
      "A:415",
      "A:416",
      "A:417",
      "A:418",
      "A:419",
      "A:420",
      "A:421",
      "A:422",
      "A:423",
      "A:424",
      "A:425",
      "A:426",
      "A:427",
      "A:428",
      "A:429",
      "A:430",
      "A:431",
      "A:432",
      "A:433",
      "A:434",
      "A:435",
      "A:436",
      "A:437",
      "A:438",
      "A:439",
      "A:440",
      "A:441",
      "A:442",
      "A:443",
      "A:444",
      "A:445",
      "A:446",
      "A:447",
      "A:448",
      "A:449",
      "A:450",
      "A:451",
      "A:452",
      "A:453",
      "A:454",
      "A:455",
      "A:456",
      "A:457",
      "A:458",
      "A:459",
      "A:460",
      "A:461",
      "A:462",
      "A:463",
      "A:464",
      "A:465",
      "A:466",
      "A:467",
      "A:468",
      "A:469",
      "A:470",
      "A:471",
      "A:472",
      "A:473",
      "A:474",
      "A:475",
      "A:476",
      "A:477",
      "A:478",
      "A:479",
      "A:480",
      "A:481",
      "A:482",
      "A:483",
      "A:484",
      "A:485",
      "A:486",
      "A:487",
      "A:488",
      "A:489",
      "A:490",
      "A:491",
      "A:492",
      "A:493",
      "A:494",
      "A:495",
      "A:496",
      "A:497",
      "A:498",
      "A:499",
      "A:500",
      "A:501",
      "A:502",
      "A:503",
      "A:504",
      "A:505",
      "A:506",
      "A:507",
      "A:508",
      "A:509",
      "A:510",
      "A:511",
      "A:512",
      "A:513",
      "A:514",
      "A:515",
      "A:516",
      "A:517",
      "A:518",
      "A:519",
      "A:520",
      "A:521",
      "A:522",
      "A:523",
      "A:524",
      "A:525",
      "A:526",
      "A:527",
      "A:528",
      "A:529",
      "A:530",
      "A:531",
      "A:532",
      "A:533",
      "A:534",
      "A:535",
      "A:536",
      "A:537",
      "A:538",
      "A:539",
      "A:540",
      "A:541",
      "A:542",
      "A:543",
      "A:544",
      "A:545",
      "B:333",
      "B:334",
      "B:335",
      "B:336",
      "B:337",
      "B:338",
      "B:339",
      "B:340",
      "B:341",
      "B:342",
      "B:343",
      "B:344",
      "B:345",
      "B:346",
      "B:347",
      "B:348",
      "B:349",
      "B:350",
      "B:351",
      "B:352",
      "B:353",
      "B:354",
      "B:355",
      "B:356",
      "B:357",
      "B:358",
      "B:359",
      "B:360",
      "B:361",
      "B:362",
      "B:363",
      "B:364",
      "B:365",
      "B:366",
      "B:367",
      "B:368",
      "B:369",
      "B:370",
      "B:371",
      "B:372",
      "B:373",
      "B:374",
      "B:375",
      "B:376",
      "B:377",
      "B:378",
      "B:379",
      "B:380",
      "B:381",
      "B:382",
      "B:383",
      "B:384",
      "B:385",
      "B:386",
      "B:387",
      "B:388",
      "B:389",
      "B:390",
      "B:391",
      "B:392",
      "B:393",
      "B:394",
      "B:395",
      "B:396",
      "B:397",
      "B:398",
      "B:399",
      "B:400",
      "B:401",
      "B:402",
      "B:403",
      "B:404",
      "B:405",
      "B:406",
      "B:407",
      "B:408",
      "B:409",
      "B:410",
      "B:411",
      "B:412",
      "B:413",
      "B:414",
      "B:415",
      "B:416",
      "B:417",
      "B:418",
      "B:419",
      "B:420",
      "B:421",
      "B:422",
      "B:423",
      "B:424",
      "B:425",
      "B:426",
      "B:427",
      "B:428",
      "B:429",
      "B:430",
      "B:431",
      "B:432",
      "B:433",
      "B:434",
      "B:435",
      "B:436",
      "B:437",
      "B:438",
      "B:439",
      "B:440",
      "B:441",
      "B:442",
      "B:443",
      "B:444",
      "B:445",
      "B:446",
      "B:447",
      "B:448",
      "B:449",
      "B:450",
      "B:451",
      "B:452",
      "B:453",
      "B:454",
      "B:455",
      "B:456",
      "B:457",
      "B:458",
      "B:459",
      "B:460",
      "B:461",
      "B:462",
      "B:463",
      "B:464",
      "B:465",
      "B:466",
      "B:467",
      "B:468",
      "B:469",
      "B:470",
      "B:471",
      "B:472",
      "B:473",
      "B:474",
      "B:475",
      "B:476",
      "B:477",
      "B:478",
      "B:479",
      "B:480",
      "B:481",
      "B:482",
      "B:483",
      "B:484",
      "B:485",
      "B:486",
      "B:487",
      "B:488",
      "B:489",
      "B:490",
      "B:491",
      "B:492",
      "B:493",
      "B:494",
      "B:495",
      "B:496",
      "B:497",
      "B:498",
      "B:499",
      "B:500",
      "B:501",
      "B:502",
      "B:503",
      "B:504",
      "B:505",
      "B:506",
      "B:507",
      "B:508",
      "B:509",
      "B:510",
      "B:511",
      "B:512",
      "B:513",
      "B:514",
      "B:515",
      "B:516",
      "B:517",
      "B:518",
      "B:519",
      "B:520",
      "B:521",
      "B:522",
      "B:523",
      "B:524",
      "B:525",
      "B:526",
      "B:527",
      "B:528",
      "B:529",
      "B:530",
      "B:531",
      "B:532",
      "B:533",
      "B:534",
      "B:535",
      "B:536",
      "B:537",
      "B:538",
      "B:539",
      "B:540",
      "B:541",
      "B:542",
      "B:543",
      "B:544",
      "B:545"
    ],
    "A:345": [
      "A:334",
      "A:335",
      "A:336",
      "A:337",
      "A:338",
      "A:339",
      "A:340",
      "A:341",
      "A:342",
      "A:343",
      "A:344",
      "A:346",
      "A:347",
      "A:348",
      "A:349",
      "A:350",
      "A:351",
      "A:352",
      "A:353",
      "A:354",
      "A:355",
      "A:356",
      "A:357",
      "A:358",
      "A:359",
      "A:360",
      "A:361",
      "A:362",
      "A:363",
      "A:364",
      "A:365",
      "A:366",
      "A:367",
      "A:368",
      "A:369",
      "A:370",
      "A:371",
      "A:372",
      "A:373",
      "A:374",
      "A:375",
      "A:376",
      "A:377",
      "A:378",
      "A:379",
      "A:380",
      "A:381",
      "A:382",
      "A:383",
      "A:384",
      "A:385",
      "A:386",
      "A:387",
      "A:388",
      "A:389",
      "A:390",
      "A:391",
      "A:392",
      "A:393",
      "A:394",
      "A:395",
      "A:396",
      "A:397",
      "A:398",
      "A:399",
      "A:400",
      "A:401",
      "A:402",
      "A:403",
      "A:404",
      "A:405",
      "A:406",
      "A:407",
      "A:408",
      "A:409",
      "A:410",
      "A:411",
      "A:412",
      "A:413",
      "A:414",
      "A:415",
      "A:416",
      "A:417",
      "A:418",
      "A:419",
      "A:420",
      "A:421",
      "A:422",
      "A:423",
      "A:424",
      "A:425",
      "A:426",
      "A:427",
      "A:428",
      "A:429",
      "A:430",
      "A:431",
      "A:432",
      "A:433",
      "A:434",
      "A:435",
      "A:436",
      "A:437",
      "A:438",
      "A:439",
      "A:440",
      "A:441",
      "A:442",
      "A:443",
      "A:444",
      "A:445",
      "A:446",
      "A:447",
      "A:448",
      "A:449",
      "A:450",
      "A:451",
      "A:452",
      "A:453",
      "A:454",
      "A:455",
      "A:456",
      "A:457",
      "A:458",
      "A:459",
      "A:460",
      "A:461",
      "A:462",
      "A:463",
      "A:464",
      "A:465",
      "A:466",
      "A:467",
      "A:468",
      "A:469",
      "A:470",
      "A:471",
      "A:472",
      "A:473",
      "A:474",
      "A:475",
      "A:476",
      "A:477",
      "A:478",
      "A:479",
      "A:480",
      "A:481",
      "A:482",
      "A:483",
      "A:484",
      "A:485",
      "A:486",
      "A:487",
      "A:488",
      "A:489",
      "A:490",
      "A:491",
      "A:492",
      "A:493",
      "A:494",
      "A:495",
      "A:496",
      "A:497",
      "A:498",
      "A:499",
      "A:500",
      "A:501",
      "A:502",
      "A:503",
      "A:504",
      "A:505",
      "A:506",
      "A:507",
      "A:508",
      "A:509",
      "A:510",
      "A:511",
      "A:512",
      "A:513",
      "A:514",
      "A:515",
      "A:516",
      "A:517",
      "A:518",
      "A:519",
      "A:520",
      "A:521",
      "A:522",
      "A:523",
      "A:524",
      "A:525",
      "A:526",
      "A:527",
      "A:528",
      "A:529",
      "A:530",
      "A:531",
      "A:532",
      "A:533",
      "A:534",
      "A:535",
      "A:536",
      "A:537",
      "A:538",
      "A:539",
      "A:540",
      "A:541",
      "A:542",
      "A:543",
      "A:544",
      "A:545",
      "B:333",
      "B:334",
      "B:335",
      "B:336",
      "B:337",
      "B:338",
      "B:339",
      "B:340",
      "B:341",
      "B:342",
      "B:343",
      "B:344",
      "B:345",
      "B:346",
      "B:347",
      "B:348",
      "B:349",
      "B:350",
      "B:351",
      "B:352",
      "B:353",
      "B:354",
      "B:355",
      "B:356",
      "B:357",
      "B:358",
      "B:359",
      "B:360",
      "B:361",
      "B:362",
      "B:363",
      "B:364",
      "B:365",
      "B:366",
      "B:367",
      "B:368",
      "B:369",
      "B:370",
      "B:371",
      "B:372",
      "B:373",
      "B:374",
      "B:375",
      "B:376",
      "B:377",
      "B:378",
      "B:379",
      "B:380",
      "B:381",
      "B:382",
      "B:383",
      "B:384",
      "B:385",
      "B:386",
      "B:387",
      "B:388",
      "B:389",
      "B:390",
      "B:391",
      "B:392",
      "B:393",
      "B:394",
      "B:395",
      "B:396",
      "B:397",
      "B:398",
      "B:399",
      "B:400",
      "B:401",
      "B:402",
      "B:403",
      "B:404",
      "B:405",
      "B:406",
      "B:407",
      "B:408",
      "B:409",
      "B:410",
      "B:411",
      "B:412",
      "B:413",
      "B:414",
      "B:415",
      "B:416",
      "B:417",
      "B:418",
      "B:419",
      "B:420",
      "B:421",
      "B:422",
      "B:423",
      "B:424",
      "B:425",
      "B:426",
      "B:427",
      "B:428",
      "B:429",
      "B:430",
      "B:431",
      "B:432",
      "B:433",
      "B:434",
      "B:435",
      "B:436",
      "B:437",
      "B:438",
      "B:439",
      "B:440",
      "B:441",
      "B:442",
      "B:443",
      "B:444",
      "B:445",
      "B:446",
      "B:447",
      "B:448",
      "B:449",
      "B:450",
      "B:451",
      "B:452",
      "B:453",
      "B:454",
      "B:455",
      "B:456",
      "B:457",
      "B:458",
      "B:459",
      "B:460",
      "B:461",
      "B:462",
      "B:463",
      "B:464",
      "B:465",
      "B:466",
      "B:467",
      "B:468",
      "B:469",
      "B:470",
      "B:471",
      "B:472",
      "B:473",
      "B:474",
      "B:475",
      "B:476",
      "B:477",
      "B:478",
      "B:479",
      "B:480",
      "B:481",
      "B:482",
      "B:483",
      "B:484",
      "B:485",
      "B:486",
      "B:487",
      "B:488",
      "B:489",
      "B:490",
      "B:491",
      "B:492",
      "B:493",
      "B:494",
      "B:495",
      "B:496",
      "B:497",
      "B:498",
      "B:499",
      "B:500",
      "B:501",
      "B:502",
      "B:503",
      "B:504",
      "B:505",
      "B:506",
      "B:507",
      "B:508",
      "B:509",
      "B:510",
      "B:511",
      "B:512",
      "B:513",
      "B:514",
      "B:515",
      "B:516",
      "B:517",
      "B:518",
      "B:519",
      "B:520",
      "B:521",
      "B:522",
      "B:523",
      "B:524",
      "B:525",
      "B:526",
      "B:527",
      "B:528",
      "B:529",
      "B:530",
      "B:531",
      "B:532",
      "B:533",
      "B:534",
      "B:535",
      "B:536",
      "B:537",
      "B:538",
      "B:539",
      "B:540",
      "B:541",
      "B:542",
      "B:543",
      "B:544",
      "B:545"
    ],
    "A:346": [
      "A:334",
      "A:335",
      "A:336",
      "A:337",
      "A:338",
      "A:339",
      "A:340",
      "A:341",
      "A:342",
      "A:343",
      "A:344",
      "A:345",
      "A:347",
      "A:348",
      "A:349",
      "A:350",
      "A:351",
      "A:352",
      "A:353",
      "A:354",
      "A:355",
      "A:356",
      "A:357",
      "A:358",
      "A:359",
      "A:360",
      "A:361",
      "A:362",
      "A:363",
      "A:364",
      "A:365",
      "A:366",
      "A:367",
      "A:368",
      "A:369",
      "A:370",
      "A:371",
      "A:372",
      "A:373",
      "A:374",
      "A:375",
      "A:376",
      "A:377",
      "A:378",
      "A:379",
      "A:380",
      "A:381",
      "A:382",
      "A:383",
      "A:384",
      "A:385",
      "A:386",
      "A:387",
      "A:388",
      "A:389",
      "A:390",
      "A:391",
      "A:392",
      "A:393",
      "A:394",
      "A:395",
      "A:396",
      "A:397",
      "A:398",
      "A:399",
      "A:400",
      "A:401",
      "A:402",
      "A:403",
      "A:404",
      "A:405",
      "A:406",
      "A:407",
      "A:408",
      "A:409",
      "A:410",
      "A:411",
      "A:412",
      "A:413",
      "A:414",
      "A:415",
      "A:416",
      "A:417",
      "A:418",
      "A:419",
      "A:420",
      "A:421",
      "A:422",
      "A:423",
      "A:424",
      "A:425",
      "A:426",
      "A:427",
      "A:428",
      "A:429",
      "A:430",
      "A:431",
      "A:432",
      "A:433",
      "A:434",
      "A:435",
      "A:436",
      "A:437",
      "A:438",
      "A:439",
      "A:440",
      "A:441",
      "A:442",
      "A:443",
      "A:444",
      "A:445",
      "A:446",
      "A:447",
      "A:448",
      "A:449",
      "A:450",
      "A:451",
      "A:452",
      "A:453",
      "A:454",
      "A:455",
      "A:456",
      "A:457",
      "A:458",
      "A:459",
      "A:460",
      "A:461",
      "A:462",
      "A:463",
      "A:464",
      "A:465",
      "A:466",
      "A:467",
      "A:468",
      "A:469",
      "A:470",
      "A:471",
      "A:472",
      "A:473",
      "A:474",
      "A:475",
      "A:476",
      "A:477",
      "A:478",
      "A:479",
      "A:480",
      "A:481",
      "A:482",
      "A:483",
      "A:484",
      "A:485",
      "A:486",
      "A:487",
      "A:488",
      "A:489",
      "A:490",
      "A:491",
      "A:492",
      "A:493",
      "A:494",
      "A:495",
      "A:496",
      "A:497",
      "A:498",
      "A:499",
      "A:500",
      "A:501",
      "A:502",
      "A:503",
      "A:504",
      "A:505",
      "A:506",
      "A:507",
      "A:508",
      "A:509",
      "A:510",
      "A:511",
      "A:512",
      "A:513",
      "A:514",
      "A:515",
      "A:516",
      "A:517",
      "A:518",
      "A:519",
      "A:520",
      "A:521",
      "A:522",
      "A:523",
      "A:524",
      "A:525",
      "A:526",
      "A:527",
      "A:528",
      "A:529",
      "A:530",
      "A:531",
      "A:532",
      "A:533",
      "A:534",
      "A:535",
      "A:536",
      "A:537",
      "A:538",
      "A:539",
      "A:540",
      "A:541",
      "A:542",
      "A:543",
      "A:544",
      "A:545",
      "B:333",
      "B:334",
      "B:335",
      "B:336",
      "B:337",
      "B:338",
      "B:339",
      "B:340",
      "B:341",
      "B:342",
      "B:343",
      "B:344",
      "B:345",
      "B:346",
      "B:347",
      "B:348",
      "B:349",
      "B:350",
      "B:351",
      "B:352",
      "B:353",
      "B:354",
      "B:355",
      "B:356",
      "B:357",
      "B:358",
      "B:359",
      "B:360",
      "B:361",
      "B:362",
      "B:363",
      "B:364",
      "B:365",
      "B:366",
      "B:367",
      "B:368",
      "B:369",
      "B:370",
      "B:371",
      "B:372",
      "B:373",
      "B:374",
      "B:375",
      "B:376",
      "B:377",
      "B:378",
      "B:379",
      "B:380",
      "B:381",
      "B:382",
      "B:383",
      "B:384",
      "B:385",
      "B:386",
      "B:387",
      "B:388",
      "B:389",
      "B:390",
      "B:391",
      "B:392",
      "B:393",
      "B:394",
      "B:395",
      "B:396",
      "B:397",
      "B:398",
      "B:399",
      "B:400",
      "B:401",
      "B:402",
      "B:403",
      "B:404",
      "B:405",
      "B:406",
      "B:407",
      "B:408",
      "B:409",
      "B:410",
      "B:411",
      "B:412",
      "B:413",
      "B:414",
      "B:415",
      "B:416",
      "B:417",
      "B:418",
      "B:419",
      "B:420",
      "B:421",
      "B:422",
      "B:423",
      "B:424",
      "B:425",
      "B:426",
      "B:427",
      "B:428",
      "B:429",
      "B:430",
      "B:431",
      "B:432",
      "B:433",
      "B:434",
      "B:435",
      "B:436",
      "B:437",
      "B:438",
      "B:439",
      "B:440",
      "B:441",
      "B:442",
      "B:443",
      "B:444",
      "B:445",
      "B:446",
      "B:447",
      "B:448",
      "B:449",
      "B:450",
      "B:451",
      "B:452",
      "B:453",
      "B:454",
      "B:455",
      "B:456",
      "B:457",
      "B:458",
      "B:459",
      "B:460",
      "B:461",
      "B:462",
      "B:463",
      "B:464",
      "B:465",
      "B:466",
      "B:467",
      "B:468",
      "B:469",
      "B:470",
      "B:471",
      "B:472",
      "B:473",
      "B:474",
      "B:475",
      "B:476",
      "B:477",
      "B:478",
      "B:479",
      "B:480",
      "B:481",
      "B:482",
      "B:483",
      "B:484",
      "B:485",
      "B:486",
      "B:487",
      "B:488",
      "B:489",
      "B:490",
      "B:491",
      "B:492",
      "B:493",
      "B:494",
      "B:495",
      "B:496",
      "B:497",
      "B:498",
      "B:499",
      "B:500",
      "B:501",
      "B:502",
      "B:503",
      "B:504",
      "B:505",
      "B:506",
      "B:507",
      "B:508",
      "B:509",
      "B:510",
      "B:511",
      "B:512",
      "B:513",
      "B:514",
      "B:515",
      "B:516",
      "B:517",
      "B:518",
      "B:519",
      "B:520",
      "B:521",
      "B:522",
      "B:523",
      "B:524",
      "B:525",
      "B:526",
      "B:527",
      "B:528",
      "B:529",
      "B:530",
      "B:531",
      "B:532",
      "B:533",
      "B:534",
      "B:535",
      "B:536",
      "B:537",
      "B:538",
      "B:539",
      "B:540",
      "B:541",
      "B:542",
      "B:543",
      "B:544",
      "B:545"
    ],
    "A:347": [
      "A:334",
      "A:335",
      "A:336",
      "A:337",
      "A:338",
      "A:339",
      "A:340",
      "A:341",
      "A:342",
      "A:343",
      "A:344",
      "A:345",
      "A:346",
      "A:348",
      "A:349",
      "A:350",
      "A:351",
      "A:352",
      "A:353",
      "A:354",
      "A:355",
      "A:356",
      "A:357",
      "A:358",
      "A:359",
      "A:360",
      "A:361",
      "A:362",
      "A:363",
      "A:364",
      "A:365",
      "A:366",
      "A:367",
      "A:368",
      "A:369",
      "A:370",
      "A:371",
      "A:372",
      "A:373",
      "A:374",
      "A:375",
      "A:376",
      "A:377",
      "A:378",
      "A:379",
      "A:380",
      "A:381",
      "A:382",
      "A:383",
      "A:384",
      "A:385",
      "A:386",
      "A:387",
      "A:388",
      "A:389",
      "A:390",
      "A:391",
      "A:392",
      "A:393",
      "A:394",
      "A:395",
      "A:396",
      "A:397",
      "A:398",
      "A:399",
      "A:400",
      "A:401",
      "A:402",
      "A:403",
      "A:404",
      "A:405",
      "A:406",
      "A:407",
      "A:408",
      "A:409",
      "A:410",
      "A:411",
      "A:412",
      "A:413",
      "A:414",
      "A:415",
      "A:416",
      "A:417",
      "A:418",
      "A:419",
      "A:420",
      "A:421",
      "A:422",
      "A:423",
      "A:424",
      "A:425",
      "A:426",
      "A:427",
      "A:428",
      "A:429",
      "A:430",
      "A:431",
      "A:432",
      "A:433",
      "A:434",
      "A:435",
      "A:436",
      "A:437",
      "A:438",
      "A:439",
      "A:440",
      "A:441",
      "A:442",
      "A:443",
      "A:444",
      "A:445",
      "A:446",
      "A:447",
      "A:448",
      "A:449",
      "A:450",
      "A:451",
      "A:452",
      "A:453",
      "A:454",
      "A:455",
      "A:456",
      "A:457",
      "A:458",
      "A:459",
      "A:460",
      "A:461",
      "A:462",
      "A:463",
      "A:464",
      "A:465",
      "A:466",
      "A:467",
      "A:468",
      "A:469",
      "A:470",
      "A:471",
      "A:472",
      "A:473",
      "A:474",
      "A:475",
      "A:476",
      "A:477",
      "A:478",
      "A:479",
      "A:480",
      "A:481",
      "A:482",
      "A:483",
      "A:484",
      "A:485",
      "A:486",
      "A:487",
      "A:488",
      "A:489",
      "A:490",
      "A:491",
      "A:492",
      "A:493",
      "A:494",
      "A:495",
      "A:496",
      "A:497",
      "A:498",
      "A:499",
      "A:500",
      "A:501",
      "A:502",
      "A:503",
      "A:504",
      "A:505",
      "A:506",
      "A:507",
      "A:508",
      "A:509",
      "A:510",
      "A:511",
      "A:512",
      "A:513",
      "A:514",
      "A:515",
      "A:516",
      "A:517",
      "A:518",
      "A:519",
      "A:520",
      "A:521",
      "A:522",
      "A:523",
      "A:524",
      "A:525",
      "A:526",
      "A:527",
      "A:528",
      "A:529",
      "A:530",
      "A:531",
      "A:532",
      "A:533",
      "A:534",
      "A:535",
      "A:536",
      "A:537",
      "A:538",
      "A:539",
      "A:540",
      "A:541",
      "A:542",
      "A:543",
      "A:544",
      "A:545",
      "B:333",
      "B:334",
      "B:335",
      "B:336",
      "B:337",
      "B:338",
      "B:339",
      "B:340",
      "B:341",
      "B:342",
      "B:343",
      "B:344",
      "B:345",
      "B:346",
      "B:347",
      "B:348",
      "B:349",
      "B:350",
      "B:351",
      "B:352",
      "B:353",
      "B:354",
      "B:355",
      "B:356",
      "B:357",
      "B:358",
      "B:359",
      "B:360",
      "B:361",
      "B:362",
      "B:363",
      "B:364",
      "B:365",
      "B:366",
      "B:367",
      "B:368",
      "B:369",
      "B:370",
      "B:371",
      "B:372",
      "B:373",
      "B:374",
      "B:375",
      "B:376",
      "B:377",
      "B:378",
      "B:379",
      "B:380",
      "B:381",
      "B:382",
      "B:383",
      "B:384",
      "B:385",
      "B:386",
      "B:387",
      "B:388",
      "B:389",
      "B:390",
      "B:391",
      "B:392",
      "B:393",
      "B:394",
      "B:395",
      "B:396",
      "B:397",
      "B:398",
      "B:399",
      "B:400",
      "B:401",
      "B:402",
      "B:403",
      "B:404",
      "B:405",
      "B:406",
      "B:407",
      "B:408",
      "B:409",
      "B:410",
      "B:411",
      "B:412",
      "B:413",
      "B:414",
      "B:415",
      "B:416",
      "B:417",
      "B:418",
      "B:419",
      "B:420",
      "B:421",
      "B:422",
      "B:423",
      "B:424",
      "B:425",
      "B:426",
      "B:427",
      "B:428",
      "B:429",
      "B:430",
      "B:431",
      "B:432",
      "B:433",
      "B:434",
      "B:435",
      "B:436",
      "B:437",
      "B:438",
      "B:439",
      "B:440",
      "B:441",
      "B:442",
      "B:443",
      "B:444",
      "B:445",
      "B:446",
      "B:447",
      "B:448",
      "B:449",
      "B:450",
      "B:451",
      "B:452",
      "B:453",
      "B:454",
      "B:455",
      "B:456",
      "B:457",
      "B:458",
      "B:459",
      "B:460",
      "B:461",
      "B:462",
      "B:463",
      "B:464",
      "B:465",
      "B:466",
      "B:467",
      "B:468",
      "B:469",
      "B:470",
      "B:471",
      "B:472",
      "B:473",
      "B:474",
      "B:475",
      "B:476",
      "B:477",
      "B:478",
      "B:479",
      "B:480",
      "B:481",
      "B:482",
      "B:483",
      "B:484",
      "B:485",
      "B:486",
      "B:487",
      "B:488",
      "B:489",
      "B:490",
      "B:491",
      "B:492",
      "B:493",
      "B:494",
      "B:495",
      "B:496",
      "B:497",
      "B:498",
      "B:499",
      "B:500",
      "B:501",
      "B:502",
      "B:503",
      "B:504",
      "B:505",
      "B:506",
      "B:507",
      "B:508",
      "B:509",
      "B:510",
      "B:511",
      "B:512",
      "B:513",
      "B:514",
      "B:515",
      "B:516",
      "B:517",
      "B:518",
      "B:519",
      "B:520",
      "B:521",
      "B:522",
      "B:523",
      "B:524",
      "B:525",
      "B:526",
      "B:527",
      "B:528",
      "B:529",
      "B:530",
      "B:531",
      "B:532",
      "B:533",
      "B:534",
      "B:535",
      "B:536",
      "B:537",
      "B:538",
      "B:539",
      "B:540",
      "B:541",
      "B:542",
      "B:543",
      "B:544",
      "B:545"
    ],
    "A:348": [
      "A:334",
      "A:335",
      "A:336",
      "A:337",
      "A:338",
      "A:339",
      "A:340",
      "A:341",
      "A:342",
      "A:343",
      "A:344",
      "A:345",
      "A:346",
      "A:347",
      "A:349",
      "A:350",
      "A:351",
      "A:352",
      "A:353",
      "A:354",
      "A:355",
      "A:356",
      "A:357",
      "A:358",
      "A:359",
      "A:360",
      "A:361",
      "A:362",
      "A:363",
      "A:364",
      "A:365",
      "A:366",
      "A:367",
      "A:368",
      "A:369",
      "A:370",
      "A:371",
      "A:372",
      "A:373",
      "A:374",
      "A:375",
      "A:376",
      "A:377",
      "A:378",
      "A:379",
      "A:380",
      "A:381",
      "A:382",
      "A:383",
      "A:384",
      "A:385",
      "A:386",
      "A:387",
      "A:388",
      "A:389",
      "A:390",
      "A:391",
      "A:392",
      "A:393",
      "A:394",
      "A:395",
      "A:396",
      "A:397",
      "A:398",
      "A:399",
      "A:400",
      "A:401",
      "A:402",
      "A:403",
      "A:404",
      "A:405",
      "A:406",
      "A:407",
      "A:408",
      "A:409",
      "A:410",
      "A:411",
      "A:412",
      "A:413",
      "A:414",
      "A:415",
      "A:416",
      "A:417",
      "A:418",
      "A:419",
      "A:420",
      "A:421",
      "A:422",
      "A:423",
      "A:424",
      "A:425",
      "A:426",
      "A:427",
      "A:428",
      "A:429",
      "A:430",
      "A:431",
      "A:432",
      "A:433",
      "A:434",
      "A:435",
      "A:436",
      "A:437",
      "A:438",
      "A:439",
      "A:440",
      "A:441",
      "A:442",
      "A:443",
      "A:444",
      "A:445",
      "A:446",
      "A:447",
      "A:448",
      "A:449",
      "A:450",
      "A:451",
      "A:452",
      "A:453",
      "A:454",
      "A:455",
      "A:456",
      "A:457",
      "A:458",
      "A:459",
      "A:460",
      "A:461",
      "A:462",
      "A:463",
      "A:464",
      "A:465",
      "A:466",
      "A:467",
      "A:468",
      "A:469",
      "A:470",
      "A:471",
      "A:472",
      "A:473",
      "A:474",
      "A:475",
      "A:476",
      "A:477",
      "A:478",
      "A:479",
      "A:480",
      "A:481",
      "A:482",
      "A:483",
      "A:484",
      "A:485",
      "A:486",
      "A:487",
      "A:488",
      "A:489",
      "A:490",
      "A:491",
      "A:492",
      "A:493",
      "A:494",
      "A:495",
      "A:496",
      "A:497",
      "A:498",
      "A:499",
      "A:500",
      "A:501",
      "A:502",
      "A:503",
      "A:504",
      "A:505",
      "A:506",
      "A:507",
      "A:508",
      "A:509",
      "A:510",
      "A:511",
      "A:512",
      "A:513",
      "A:514",
      "A:515",
      "A:516",
      "A:517",
      "A:518",
      "A:519",
      "A:520",
      "A:521",
      "A:522",
      "A:523",
      "A:524",
      "A:525",
      "A:526",
      "A:527",
      "A:528",
      "A:529",
      "A:530",
      "A:531",
      "A:532",
      "A:533",
      "A:534",
      "A:535",
      "A:536",
      "A:537",
      "A:538",
      "A:539",
      "A:540",
      "A:541",
      "A:542",
      "A:543",
      "A:544",
      "A:545",
      "B:333",
      "B:334",
      "B:335",
      "B:336",
      "B:337",
      "B:338",
      "B:339",
      "B:340",
      "B:341",
      "B:342",
      "B:343",
      "B:344",
      "B:345",
      "B:346",
      "B:347",
      "B:348",
      "B:349",
      "B:350",
      "B:351",
      "B:352",
      "B:353",
      "B:354",
      "B:355",
      "B:356",
      "B:357",
      "B:358",
      "B:359",
      "B:360",
      "B:361",
      "B:362",
      "B:363",
      "B:364",
      "B:365",
      "B:366",
      "B:367",
      "B:368",
      "B:369",
      "B:370",
      "B:371",
      "B:372",
      "B:373",
      "B:374",
      "B:375",
      "B:376",
      "B:377",
      "B:378",
      "B:379",
      "B:380",
      "B:381",
      "B:382",
      "B:383",
      "B:384",
      "B:385",
      "B:386",
      "B:387",
      "B:388",
      "B:389",
      "B:390",
      "B:391",
      "B:392",
      "B:393",
      "B:394",
      "B:395",
      "B:396",
      "B:397",
      "B:398",
      "B:399",
      "B:400",
      "B:401",
      "B:402",
      "B:403",
      "B:404",
      "B:405",
      "B:406",
      "B:407",
      "B:408",
      "B:409",
      "B:410",
      "B:411",
      "B:412",
      "B:413",
      "B:414",
      "B:415",
      "B:416",
      "B:417",
      "B:418",
      "B:419",
      "B:420",
      "B:421",
      "B:422",
      "B:423",
      "B:424",
      "B:425",
      "B:426",
      "B:427",
      "B:428",
      "B:429",
      "B:430",
      "B:431",
      "B:432",
      "B:433",
      "B:434",
      "B:435",
      "B:436",
      "B:437",
      "B:438",
      "B:439",
      "B:440",
      "B:441",
      "B:442",
      "B:443",
      "B:444",
      "B:445",
      "B:446",
      "B:447",
      "B:448",
      "B:449",
      "B:450",
      "B:451",
      "B:452",
      "B:453",
      "B:454",
      "B:455",
      "B:456",
      "B:457",
      "B:458",
      "B:459",
      "B:460",
      "B:461",
      "B:462",
      "B:463",
      "B:464",
      "B:465",
      "B:466",
      "B:467",
      "B:468",
      "B:469",
      "B:470",
      "B:471",
      "B:472",
      "B:473",
      "B:474",
      "B:475",
      "B:476",
      "B:477",
      "B:478",
      "B:479",
      "B:480",
      "B:481",
      "B:482",
      "B:483",
      "B:484",
      "B:485",
      "B:486",
      "B:487",
      "B:488",
      "B:489",
      "B:490",
      "B:491",
      "B:492",
      "B:493",
      "B:494",
      "B:495",
      "B:496",
      "B:497",
      "B:498",
      "B:499",
      "B:500",
      "B:501",
      "B:502",
      "B:503",
      "B:504",
      "B:505",
      "B:506",
      "B:507",
      "B:508",
      "B:509",
      "B:510",
      "B:511",
      "B:512",
      "B:513",
      "B:514",
      "B:515",
      "B:516",
      "B:517",
      "B:518",
      "B:519",
      "B:520",
      "B:521",
      "B:522",
      "B:523",
      "B:524",
      "B:525",
      "B:526",
      "B:527",
      "B:528",
      "B:529",
      "B:530",
      "B:531",
      "B:532",
      "B:533",
      "B:534",
      "B:535",
      "B:536",
      "B:537",
      "B:538",
      "B:539",
      "B:540",
      "B:541",
      "B:542",
      "B:543",
      "B:544",
      "B:545"
    ],
    "A:349": [
      "A:334",
      "A:335",
      "A:336",
      "A:337",
      "A:338",
      "A:339",
      "A:340",
      "A:341",
      "A:342",
      "A:343",
      "A:344",
      "A:345",
      "A:346",
      "A:347",
      "A:348",
      "A:350",
      "A:351",
      "A:352",
      "A:353",
      "A:354",
      "A:355",
      "A:356",
      "A:357",
      "A:358",
      "A:359",
      "A:360",
      "A:361",
      "A:362",
      "A:363",
      "A:364",
      "A:365",
      "A:366",
      "A:367",
      "A:368",
      "A:369",
      "A:370",
      "A:371",
      "A:372",
      "A:373",
      "A:374",
      "A:375",
      "A:376",
      "A:377",
      "A:378",
      "A:379",
      "A:380",
      "A:381",
      "A:382",
      "A:383",
      "A:384",
      "A:385",
      "A:386",
      "A:387",
      "A:388",
      "A:389",
      "A:390",
      "A:391",
      "A:392",
      "A:393",
      "A:394",
      "A:395",
      "A:396",
      "A:397",
      "A:398",
      "A:399",
      "A:400",
      "A:401",
      "A:402",
      "A:403",
      "A:404",
      "A:405",
      "A:406",
      "A:407",
      "A:408",
      "A:409",
      "A:410",
      "A:411",
      "A:412",
      "A:413",
      "A:414",
      "A:415",
      "A:416",
      "A:417",
      "A:418",
      "A:419",
      "A:420",
      "A:421",
      "A:422",
      "A:423",
      "A:424",
      "A:425",
      "A:426",
      "A:427",
      "A:428",
      "A:429",
      "A:430",
      "A:431",
      "A:432",
      "A:433",
      "A:434",
      "A:435",
      "A:436",
      "A:437",
      "A:438",
      "A:439",
      "A:440",
      "A:441",
      "A:442",
      "A:443",
      "A:444",
      "A:445",
      "A:446",
      "A:447",
      "A:448",
      "A:449",
      "A:450",
      "A:451",
      "A:452",
      "A:453",
      "A:454",
      "A:455",
      "A:456",
      "A:457",
      "A:458",
      "A:459",
      "A:460",
      "A:461",
      "A:462",
      "A:463",
      "A:464",
      "A:465",
      "A:466",
      "A:467",
      "A:468",
      "A:469",
      "A:470",
      "A:471",
      "A:472",
      "A:473",
      "A:474",
      "A:475",
      "A:476",
      "A:477",
      "A:478",
      "A:479",
      "A:480",
      "A:481",
      "A:482",
      "A:483",
      "A:484",
      "A:485",
      "A:486",
      "A:487",
      "A:488",
      "A:489",
      "A:490",
      "A:491",
      "A:492",
      "A:493",
      "A:494",
      "A:495",
      "A:496",
      "A:497",
      "A:498",
      "A:499",
      "A:500",
      "A:501",
      "A:502",
      "A:503",
      "A:504",
      "A:505",
      "A:506",
      "A:507",
      "A:508",
      "A:509",
      "A:510",
      "A:511",
      "A:512",
      "A:513",
      "A:514",
      "A:515",
      "A:516",
      "A:517",
      "A:518",
      "A:519",
      "A:520",
      "A:521",
      "A:522",
      "A:523",
      "A:524",
      "A:525",
      "A:526",
      "A:527",
      "A:528",
      "A:529",
      "A:530",
      "A:531",
      "A:532",
      "A:533",
      "A:534",
      "A:535",
      "A:536",
      "A:537",
      "A:538",
      "A:539",
      "A:540",
      "A:541",
      "A:542",
      "A:543",
      "A:544",
      "A:545",
      "B:333",
      "B:334",
      "B:335",
      "B:336",
      "B:337",
      "B:338",
      "B:339",
      "B:340",
      "B:341",
      "B:342",
      "B:343",
      "B:344",
      "B:345",
      "B:346",
      "B:347",
      "B:348",
      "B:349",
      "B:350",
      "B:351",
      "B:352",
      "B:353",
      "B:354",
      "B:355",
      "B:356",
      "B:357",
      "B:358",
      "B:359",
      "B:360",
      "B:361",
      "B:362",
      "B:363",
      "B:364",
      "B:365",
      "B:366",
      "B:367",
      "B:368",
      "B:369",
      "B:370",
      "B:371",
      "B:372",
      "B:373",
      "B:374",
      "B:375",
      "B:376",
      "B:377",
      "B:378",
      "B:379",
      "B:380",
      "B:381",
      "B:382",
      "B:383",
      "B:384",
      "B:385",
      "B:386",
      "B:387",
      "B:388",
      "B:389",
      "B:390",
      "B:391",
      "B:392",
      "B:393",
      "B:394",
      "B:395",
      "B:396",
      "B:397",
      "B:398",
      "B:399",
      "B:400",
      "B:401",
      "B:402",
      "B:403",
      "B:404",
      "B:405",
      "B:406",
      "B:407",
      "B:408",
      "B:409",
      "B:410",
      "B:411",
      "B:412",
      "B:413",
      "B:414",
      "B:415",
      "B:416",
      "B:417",
      "B:418",
      "B:419",
      "B:420",
      "B:421",
      "B:422",
      "B:423",
      "B:424",
      "B:425",
      "B:426",
      "B:427",
      "B:428",
      "B:429",
      "B:430",
      "B:431",
      "B:432",
      "B:433",
      "B:434",
      "B:435",
      "B:436",
      "B:437",
      "B:438",
      "B:439",
      "B:440",
      "B:441",
      "B:442",
      "B:443",
      "B:444",
      "B:445",
      "B:446",
      "B:447",
      "B:448",
      "B:449",
      "B:450",
      "B:451",
      "B:452",
      "B:453",
      "B:454",
      "B:455",
      "B:456",
      "B:457",
      "B:458",
      "B:459",
      "B:460",
      "B:461",
      "B:462",
      "B:463",
      "B:464",
      "B:465",
      "B:466",
      "B:467",
      "B:468",
      "B:469",
      "B:470",
      "B:471",
      "B:472",
      "B:473",
      "B:474",
      "B:475",
      "B:476",
      "B:477",
      "B:478",
      "B:479",
      "B:480",
      "B:481",
      "B:482",
      "B:483",
      "B:484",
      "B:485",
      "B:486",
      "B:487",
      "B:488",
      "B:489",
      "B:490",
      "B:491",
      "B:492",
      "B:493",
      "B:494",
      "B:495",
      "B:496",
      "B:497",
      "B:498",
      "B:499",
      "B:500",
      "B:501",
      "B:502",
      "B:503",
      "B:504",
      "B:505",
      "B:506",
      "B:507",
      "B:508",
      "B:509",
      "B:510",
      "B:511",
      "B:512",
      "B:513",
      "B:514",
      "B:515",
      "B:516",
      "B:517",
      "B:518",
      "B:519",
      "B:520",
      "B:521",
      "B:522",
      "B:523",
      "B:524",
      "B:525",
      "B:526",
      "B:527",
      "B:528",
      "B:529",
      "B:530",
      "B:531",
      "B:532",
      "B:533",
      "B:534",
      "B:535",
      "B:536",
      "B:537",
      "B:538",
      "B:539",
      "B:540",
      "B:541",
      "B:542",
      "B:543",
      "B:544",
      "B:545"
    ],
    "A:350": [
      "A:334",
      "A:335",
      "A:336",
      "A:337",
      "A:338",
      "A:339",
      "A:340",
      "A:341",
      "A:342",
      "A:343",
      "A:344",
      "A:345",
      "A:346",
      "A:347",
      "A:348",
      "A:349",
      "A:351",
      "A:352",
      "A:353",
      "A:354",
      "A:355",
      "A:356",
      "A:357",
      "A:358",
      "A:359",
      "A:360",
      "A:361",
      "A:362",
      "A:363",
      "A:364",
      "A:365",
      "A:366",
      "A:367",
      "A:368",
      "A:369",
      "A:370",
      "A:371",
      "A:372",
      "A:373",
      "A:374",
      "A:375",
      "A:376",
      "A:377",
      "A:378",
      "A:379",
      "A:380",
      "A:381",
      "A:382",
      "A:383",
      "A:384",
      "A:385",
      "A:386",
      "A:387",
      "A:388",
      "A:389",
      "A:390",
      "A:391",
      "A:392",
      "A:393",
      "A:394",
      "A:395",
      "A:396",
      "A:397",
      "A:398",
      "A:399",
      "A:400",
      "A:401",
      "A:402",
      "A:403",
      "A:404",
      "A:405",
      "A:406",
      "A:407",
      "A:408",
      "A:409",
      "A:410",
      "A:411",
      "A:412",
      "A:413",
      "A:414",
      "A:415",
      "A:416",
      "A:417",
      "A:418",
      "A:419",
      "A:420",
      "A:421",
      "A:422",
      "A:423",
      "A:424",
      "A:425",
      "A:426",
      "A:427",
      "A:428",
      "A:429",
      "A:430",
      "A:431",
      "A:432",
      "A:433",
      "A:434",
      "A:435",
      "A:436",
      "A:437",
      "A:438",
      "A:439",
      "A:440",
      "A:441",
      "A:442",
      "A:443",
      "A:444",
      "A:445",
      "A:446",
      "A:447",
      "A:448",
      "A:449",
      "A:450",
      "A:451",
      "A:452",
      "A:453",
      "A:454",
      "A:455",
      "A:456",
      "A:457",
      "A:458",
      "A:459",
      "A:460",
      "A:461",
      "A:462",
      "A:463",
      "A:464",
      "A:465",
      "A:466",
      "A:467",
      "A:468",
      "A:469",
      "A:470",
      "A:471",
      "A:472",
      "A:473",
      "A:474",
      "A:475",
      "A:476",
      "A:477",
      "A:478",
      "A:479",
      "A:480",
      "A:481",
      "A:482",
      "A:483",
      "A:484",
      "A:485",
      "A:486",
      "A:487",
      "A:488",
      "A:489",
      "A:490",
      "A:491",
      "A:492",
      "A:493",
      "A:494",
      "A:495",
      "A:496",
      "A:497",
      "A:498",
      "A:499",
      "A:500",
      "A:501",
      "A:502",
      "A:503",
      "A:504",
      "A:505",
      "A:506",
      "A:507",
      "A:508",
      "A:509",
      "A:510",
      "A:511",
      "A:512",
      "A:513",
      "A:514",
      "A:515",
      "A:516",
      "A:517",
      "A:518",
      "A:519",
      "A:520",
      "A:521",
      "A:522",
      "A:523",
      "A:524",
      "A:525",
      "A:526",
      "A:527",
      "A:528",
      "A:529",
      "A:530",
      "A:531",
      "A:532",
      "A:533",
      "A:534",
      "A:535",
      "A:536",
      "A:537",
      "A:538",
      "A:539",
      "A:540",
      "A:541",
      "A:542",
      "A:543",
      "A:544",
      "A:545",
      "B:333",
      "B:334",
      "B:335",
      "B:336",
      "B:337",
      "B:338",
      "B:339",
      "B:340",
      "B:341",
      "B:342",
      "B:343",
      "B:344",
      "B:345",
      "B:346",
      "B:347",
      "B:348",
      "B:349",
      "B:350",
      "B:351",
      "B:352",
      "B:353",
      "B:354",
      "B:355",
      "B:356",
      "B:357",
      "B:358",
      "B:359",
      "B:360",
      "B:361",
      "B:362",
      "B:363",
      "B:364",
      "B:365",
      "B:366",
      "B:367",
      "B:368",
      "B:369",
      "B:370",
      "B:371",
      "B:372",
      "B:373",
      "B:374",
      "B:375",
      "B:376",
      "B:377",
      "B:378",
      "B:379",
      "B:380",
      "B:381",
      "B:382",
      "B:383",
      "B:384",
      "B:385",
      "B:386",
      "B:387",
      "B:388",
      "B:389",
      "B:390",
      "B:391",
      "B:392",
      "B:393",
      "B:394",
      "B:395",
      "B:396",
      "B:397",
      "B:398",
      "B:399",
      "B:400",
      "B:401",
      "B:402",
      "B:403",
      "B:404",
      "B:405",
      "B:406",
      "B:407",
      "B:408",
      "B:409",
      "B:410",
      "B:411",
      "B:412",
      "B:413",
      "B:414",
      "B:415",
      "B:416",
      "B:417",
      "B:418",
      "B:419",
      "B:420",
      "B:421",
      "B:422",
      "B:423",
      "B:424",
      "B:425",
      "B:426",
      "B:427",
      "B:428",
      "B:429",
      "B:430",
      "B:431",
      "B:432",
      "B:433",
      "B:434",
      "B:435",
      "B:436",
      "B:437",
      "B:438",
      "B:439",
      "B:440",
      "B:441",
      "B:442",
      "B:443",
      "B:444",
      "B:445",
      "B:446",
      "B:447",
      "B:448",
      "B:449",
      "B:450",
      "B:451",
      "B:452",
      "B:453",
      "B:454",
      "B:455",
      "B:456",
      "B:457",
      "B:458",
      "B:459",
      "B:460",
      "B:461",
      "B:462",
      "B:463",
      "B:464",
      "B:465",
      "B:466",
      "B:467",
      "B:468",
      "B:469",
      "B:470",
      "B:471",
      "B:472",
      "B:473",
      "B:474",
      "B:475",
      "B:476",
      "B:477",
      "B:478",
      "B:479",
      "B:480",
      "B:481",
      "B:482",
      "B:483",
      "B:484",
      "B:485",
      "B:486",
      "B:487",
      "B:488",
      "B:489",
      "B:490",
      "B:491",
      "B:492",
      "B:493",
      "B:494",
      "B:495",
      "B:496",
      "B:497",
      "B:498",
      "B:499",
      "B:500",
      "B:501",
      "B:502",
      "B:503",
      "B:504",
      "B:505",
      "B:506",
      "B:507",
      "B:508",
      "B:509",
      "B:510",
      "B:511",
      "B:512",
      "B:513",
      "B:514",
      "B:515",
      "B:516",
      "B:517",
      "B:518",
      "B:519",
      "B:520",
      "B:521",
      "B:522",
      "B:523",
      "B:524",
      "B:525",
      "B:526",
      "B:527",
      "B:528",
      "B:529",
      "B:530",
      "B:531",
      "B:532",
      "B:533",
      "B:534",
      "B:535",
      "B:536",
      "B:537",
      "B:538",
      "B:539",
      "B:540",
      "B:541",
      "B:542",
      "B:543",
      "B:544",
      "B:545"
    ],
    "A:351": [
      "A:334",
      "A:335",
      "A:336",
      "A:337",
      "A:338",
      "A:339",
      "A:340",
      "A:341",
      "A:342",
      "A:343",
      "A:344",
      "A:345",
      "A:346",
      "A:347",
      "A:348",
      "A:349",
      "A:350",
      "A:352",
      "A:353",
      "A:354",
      "A:355",
      "A:356",
      "A:357",
      "A:358",
      "A:359",
      "A:360",
      "A:361",
      "A:362",
      "A:363",
      "A:364",
      "A:365",
      "A:366",
      "A:367",
      "A:368",
      "A:369",
      "A:370",
      "A:371",
      "A:372",
      "A:373",
      "A:374",
      "A:375",
      "A:376",
      "A:377",
      "A:378",
      "A:379",
      "A:380",
      "A:381",
      "A:382",
      "A:383",
      "A:384",
      "A:385",
      "A:386",
      "A:387",
      "A:388",
      "A:389",
      "A:390",
      "A:391",
      "A:392",
      "A:393",
      "A:394",
      "A:395",
      "A:396",
      "A:397",
      "A:398",
      "A:399",
      "A:400",
      "A:401",
      "A:402",
      "A:403",
      "A:404",
      "A:405",
      "A:406",
      "A:407",
      "A:408",
      "A:409",
      "A:410",
      "A:411",
      "A:412",
      "A:413",
      "A:414",
      "A:415",
      "A:416",
      "A:417",
      "A:418",
      "A:419",
      "A:420",
      "A:421",
      "A:422",
      "A:423",
      "A:424",
      "A:425",
      "A:426",
      "A:427",
      "A:428",
      "A:429",
      "A:430",
      "A:431",
      "A:432",
      "A:433",
      "A:434",
      "A:435",
      "A:436",
      "A:437",
      "A:438",
      "A:439",
      "A:440",
      "A:441",
      "A:442",
      "A:443",
      "A:444",
      "A:445",
      "A:446",
      "A:447",
      "A:448",
      "A:449",
      "A:450",
      "A:451",
      "A:452",
      "A:453",
      "A:454",
      "A:455",
      "A:456",
      "A:457",
      "A:458",
      "A:459",
      "A:460",
      "A:461",
      "A:462",
      "A:463",
      "A:464",
      "A:465",
      "A:466",
      "A:467",
      "A:468",
      "A:469",
      "A:470",
      "A:471",
      "A:472",
      "A:473",
      "A:474",
      "A:475",
      "A:476",
      "A:477",
      "A:478",
      "A:479",
      "A:480",
      "A:481",
      "A:482",
      "A:483",
      "A:484",
      "A:485",
      "A:486",
      "A:487",
      "A:488",
      "A:489",
      "A:490",
      "A:491",
      "A:492",
      "A:493",
      "A:494",
      "A:495",
      "A:496",
      "A:497",
      "A:498",
      "A:499",
      "A:500",
      "A:501",
      "A:502",
      "A:503",
      "A:504",
      "A:505",
      "A:506",
      "A:507",
      "A:508",
      "A:509",
      "A:510",
      "A:511",
      "A:512",
      "A:513",
      "A:514",
      "A:515",
      "A:516",
      "A:517",
      "A:518",
      "A:519",
      "A:520",
      "A:521",
      "A:522",
      "A:523",
      "A:524",
      "A:525",
      "A:526",
      "A:527",
      "A:528",
      "A:529",
      "A:530",
      "A:531",
      "A:532",
      "A:533",
      "A:534",
      "A:535",
      "A:536",
      "A:537",
      "A:538",
      "A:539",
      "A:540",
      "A:541",
      "A:542",
      "A:543",
      "A:544",
      "A:545",
      "B:333",
      "B:334",
      "B:335",
      "B:336",
      "B:337",
      "B:338",
      "B:339",
      "B:340",
      "B:341",
      "B:342",
      "B:343",
      "B:344",
      "B:345",
      "B:346",
      "B:347",
      "B:348",
      "B:349",
      "B:350",
      "B:351",
      "B:352",
      "B:353",
      "B:354",
      "B:355",
      "B:356",
      "B:357",
      "B:358",
      "B:359",
      "B:360",
      "B:361",
      "B:362",
      "B:363",
      "B:364",
      "B:365",
      "B:366",
      "B:367",
      "B:368",
      "B:369",
      "B:370",
      "B:371",
      "B:372",
      "B:373",
      "B:374",
      "B:375",
      "B:376",
      "B:377",
      "B:378",
      "B:379",
      "B:380",
      "B:381",
      "B:382",
      "B:383",
      "B:384",
      "B:385",
      "B:386",
      "B:387",
      "B:388",
      "B:389",
      "B:390",
      "B:391",
      "B:392",
      "B:393",
      "B:394",
      "B:395",
      "B:396",
      "B:397",
      "B:398",
      "B:399",
      "B:400",
      "B:401",
      "B:402",
      "B:403",
      "B:404",
      "B:405",
      "B:406",
      "B:407",
      "B:408",
      "B:409",
      "B:410",
      "B:411",
      "B:412",
      "B:413",
      "B:414",
      "B:415",
      "B:416",
      "B:417",
      "B:418",
      "B:419",
      "B:420",
      "B:421",
      "B:422",
      "B:423",
      "B:424",
      "B:425",
      "B:426",
      "B:427",
      "B:428",
      "B:429",
      "B:430",
      "B:431",
      "B:432",
      "B:433",
      "B:434",
      "B:435",
      "B:436",
      "B:437",
      "B:438",
      "B:439",
      "B:440",
      "B:441",
      "B:442",
      "B:443",
      "B:444",
      "B:445",
      "B:446",
      "B:447",
      "B:448",
      "B:449",
      "B:450",
      "B:451",
      "B:452",
      "B:453",
      "B:454",
      "B:455",
      "B:456",
      "B:457",
      "B:458",
      "B:459",
      "B:460",
      "B:461",
      "B:462",
      "B:463",
      "B:464",
      "B:465",
      "B:466",
      "B:467",
      "B:468",
      "B:469",
      "B:470",
      "B:471",
      "B:472",
      "B:473",
      "B:474",
      "B:475",
      "B:476",
      "B:477",
      "B:478",
      "B:479",
      "B:480",
      "B:481",
      "B:482",
      "B:483",
      "B:484",
      "B:485",
      "B:486",
      "B:487",
      "B:488",
      "B:489",
      "B:490",
      "B:491",
      "B:492",
      "B:493",
      "B:494",
      "B:495",
      "B:496",
      "B:497",
      "B:498",
      "B:499",
      "B:500",
      "B:501",
      "B:502",
      "B:503",
      "B:504",
      "B:505",
      "B:506",
      "B:507",
      "B:508",
      "B:509",
      "B:510",
      "B:511",
      "B:512",
      "B:513",
      "B:514",
      "B:515",
      "B:516",
      "B:517",
      "B:518",
      "B:519",
      "B:520",
      "B:521",
      "B:522",
      "B:523",
      "B:524",
      "B:525",
      "B:526",
      "B:527",
      "B:528",
      "B:529",
      "B:530",
      "B:531",
      "B:532",
      "B:533",
      "B:534",
      "B:535",
      "B:536",
      "B:537",
      "B:538",
      "B:539",
      "B:540",
      "B:541",
      "B:542",
      "B:543",
      "B:544",
      "B:545"
    ],
    "A:352": [
      "A:334",
      "A:335",
      "A:336",
      "A:337",
      "A:338",
      "A:339",
      "A:340",
      "A:341",
      "A:342",
      "A:343",
      "A:344",
      "A:345",
      "A:346",
      "A:347",
      "A:348",
      "A:349",
      "A:350",
      "A:351",
      "A:353",
      "A:354",
      "A:355",
      "A:356",
      "A:357",
      "A:358",
      "A:359",
      "A:360",
      "A:361",
      "A:362",
      "A:363",
      "A:364",
      "A:365",
      "A:366",
      "A:367",
      "A:368",
      "A:369",
      "A:370",
      "A:371",
      "A:372",
      "A:373",
      "A:374",
      "A:375",
      "A:376",
      "A:377",
      "A:378",
      "A:379",
      "A:380",
      "A:381",
      "A:382",
      "A:383",
      "A:384",
      "A:385",
      "A:386",
      "A:387",
      "A:388",
      "A:389",
      "A:390",
      "A:391",
      "A:392",
      "A:393",
      "A:394",
      "A:395",
      "A:396",
      "A:397",
      "A:398",
      "A:399",
      "A:400",
      "A:401",
      "A:402",
      "A:403",
      "A:404",
      "A:405",
      "A:406",
      "A:407",
      "A:408",
      "A:409",
      "A:410",
      "A:411",
      "A:412",
      "A:413",
      "A:414",
      "A:415",
      "A:416",
      "A:417",
      "A:418",
      "A:419",
      "A:420",
      "A:421",
      "A:422",
      "A:423",
      "A:424",
      "A:425",
      "A:426",
      "A:427",
      "A:428",
      "A:429",
      "A:430",
      "A:431",
      "A:432",
      "A:433",
      "A:434",
      "A:435",
      "A:436",
      "A:437",
      "A:438",
      "A:439",
      "A:440",
      "A:441",
      "A:442",
      "A:443",
      "A:444",
      "A:445",
      "A:446",
      "A:447",
      "A:448",
      "A:449",
      "A:450",
      "A:451",
      "A:452",
      "A:453",
      "A:454",
      "A:455",
      "A:456",
      "A:457",
      "A:458",
      "A:459",
      "A:460",
      "A:461",
      "A:462",
      "A:463",
      "A:464",
      "A:465",
      "A:466",
      "A:467",
      "A:468",
      "A:469",
      "A:470",
      "A:471",
      "A:472",
      "A:473",
      "A:474",
      "A:475",
      "A:476",
      "A:477",
      "A:478",
      "A:479",
      "A:480",
      "A:481",
      "A:482",
      "A:483",
      "A:484",
      "A:485",
      "A:486",
      "A:487",
      "A:488",
      "A:489",
      "A:490",
      "A:491",
      "A:492",
      "A:493",
      "A:494",
      "A:495",
      "A:496",
      "A:497",
      "A:498",
      "A:499",
      "A:500",
      "A:501",
      "A:502",
      "A:503",
      "A:504",
      "A:505",
      "A:506",
      "A:507",
      "A:508",
      "A:509",
      "A:510",
      "A:511",
      "A:512",
      "A:513",
      "A:514",
      "A:515",
      "A:516",
      "A:517",
      "A:518",
      "A:519",
      "A:520",
      "A:521",
      "A:522",
      "A:523",
      "A:524",
      "A:525",
      "A:526",
      "A:527",
      "A:528",
      "A:529",
      "A:530",
      "A:531",
      "A:532",
      "A:533",
      "A:534",
      "A:535",
      "A:536",
      "A:537",
      "A:538",
      "A:539",
      "A:540",
      "A:541",
      "A:542",
      "A:543",
      "A:544",
      "A:545",
      "B:333",
      "B:334",
      "B:335",
      "B:336",
      "B:337",
      "B:338",
      "B:339",
      "B:340",
      "B:341",
      "B:342",
      "B:343",
      "B:344",
      "B:345",
      "B:346",
      "B:347",
      "B:348",
      "B:349",
      "B:350",
      "B:351",
      "B:352",
      "B:353",
      "B:354",
      "B:355",
      "B:356",
      "B:357",
      "B:358",
      "B:359",
      "B:360",
      "B:361",
      "B:362",
      "B:363",
      "B:364",
      "B:365",
      "B:366",
      "B:367",
      "B:368",
      "B:369",
      "B:370",
      "B:371",
      "B:372",
      "B:373",
      "B:374",
      "B:375",
      "B:376",
      "B:377",
      "B:378",
      "B:379",
      "B:380",
      "B:381",
      "B:382",
      "B:383",
      "B:384",
      "B:385",
      "B:386",
      "B:387",
      "B:388",
      "B:389",
      "B:390",
      "B:391",
      "B:392",
      "B:393",
      "B:394",
      "B:395",
      "B:396",
      "B:397",
      "B:398",
      "B:399",
      "B:400",
      "B:401",
      "B:402",
      "B:403",
      "B:404",
      "B:405",
      "B:406",
      "B:407",
      "B:408",
      "B:409",
      "B:410",
      "B:411",
      "B:412",
      "B:413",
      "B:414",
      "B:415",
      "B:416",
      "B:417",
      "B:418",
      "B:419",
      "B:420",
      "B:421",
      "B:422",
      "B:423",
      "B:424",
      "B:425",
      "B:426",
      "B:427",
      "B:428",
      "B:429",
      "B:430",
      "B:431",
      "B:432",
      "B:433",
      "B:434",
      "B:435",
      "B:436",
      "B:437",
      "B:438",
      "B:439",
      "B:440",
      "B:441",
      "B:442",
      "B:443",
      "B:444",
      "B:445",
      "B:446",
      "B:447",
      "B:448",
      "B:449",
      "B:450",
      "B:451",
      "B:452",
      "B:453",
      "B:454",
      "B:455",
      "B:456",
      "B:457",
      "B:458",
      "B:459",
      "B:460",
      "B:461",
      "B:462",
      "B:463",
      "B:464",
      "B:465",
      "B:466",
      "B:467",
      "B:468",
      "B:469",
      "B:470",
      "B:471",
      "B:472",
      "B:473",
      "B:474",
      "B:475",
      "B:476",
      "B:477",
      "B:478",
      "B:479",
      "B:480",
      "B:481",
      "B:482",
      "B:483",
      "B:484",
      "B:485",
      "B:486",
      "B:487",
      "B:488",
      "B:489",
      "B:490",
      "B:491",
      "B:492",
      "B:493",
      "B:494",
      "B:495",
      "B:496",
      "B:497",
      "B:498",
      "B:499",
      "B:500",
      "B:501",
      "B:502",
      "B:503",
      "B:504",
      "B:505",
      "B:506",
      "B:507",
      "B:508",
      "B:509",
      "B:510",
      "B:511",
      "B:512",
      "B:513",
      "B:514",
      "B:515",
      "B:516",
      "B:517",
      "B:518",
      "B:519",
      "B:520",
      "B:521",
      "B:522",
      "B:523",
      "B:524",
      "B:525",
      "B:526",
      "B:527",
      "B:528",
      "B:529",
      "B:530",
      "B:531",
      "B:532",
      "B:533",
      "B:534",
      "B:535",
      "B:536",
      "B:537",
      "B:538",
      "B:539",
      "B:540",
      "B:541",
      "B:542",
      "B:543",
      "B:544",
      "B:545"
    ],
    "A:353": [
      "A:334",
      "A:335",
      "A:336",
      "A:337",
      "A:338",
      "A:339",
      "A:340",
      "A:341",
      "A:342",
      "A:343",
      "A:344",
      "A:345",
      "A:346",
      "A:347",
      "A:348",
      "A:349",
      "A:350",
      "A:351",
      "A:352",
      "A:354",
      "A:355",
      "A:356",
      "A:357",
      "A:358",
      "A:359",
      "A:360",
      "A:361",
      "A:362",
      "A:363",
      "A:364",
      "A:365",
      "A:366",
      "A:367",
      "A:368",
      "A:369",
      "A:370",
      "A:371",
      "A:372",
      "A:373",
      "A:374",
      "A:375",
      "A:376",
      "A:377",
      "A:378",
      "A:379",
      "A:380",
      "A:381",
      "A:382",
      "A:383",
      "A:384",
      "A:385",
      "A:386",
      "A:387",
      "A:388",
      "A:389",
      "A:390",
      "A:391",
      "A:392",
      "A:393",
      "A:394",
      "A:395",
      "A:396",
      "A:397",
      "A:398",
      "A:399",
      "A:400",
      "A:401",
      "A:402",
      "A:403",
      "A:404",
      "A:405",
      "A:406",
      "A:407",
      "A:408",
      "A:409",
      "A:410",
      "A:411",
      "A:412",
      "A:413",
      "A:414",
      "A:415",
      "A:416",
      "A:417",
      "A:418",
      "A:419",
      "A:420",
      "A:421",
      "A:422",
      "A:423",
      "A:424",
      "A:425",
      "A:426",
      "A:427",
      "A:428",
      "A:429",
      "A:430",
      "A:431",
      "A:432",
      "A:433",
      "A:434",
      "A:435",
      "A:436",
      "A:437",
      "A:438",
      "A:439",
      "A:440",
      "A:441",
      "A:442",
      "A:443",
      "A:444",
      "A:445",
      "A:446",
      "A:447",
      "A:448",
      "A:449",
      "A:450",
      "A:451",
      "A:452",
      "A:453",
      "A:454",
      "A:455",
      "A:456",
      "A:457",
      "A:458",
      "A:459",
      "A:460",
      "A:461",
      "A:462",
      "A:463",
      "A:464",
      "A:465",
      "A:466",
      "A:467",
      "A:468",
      "A:469",
      "A:470",
      "A:471",
      "A:472",
      "A:473",
      "A:474",
      "A:475",
      "A:476",
      "A:477",
      "A:478",
      "A:479",
      "A:480",
      "A:481",
      "A:482",
      "A:483",
      "A:484",
      "A:485",
      "A:486",
      "A:487",
      "A:488",
      "A:489",
      "A:490",
      "A:491",
      "A:492",
      "A:493",
      "A:494",
      "A:495",
      "A:496",
      "A:497",
      "A:498",
      "A:499",
      "A:500",
      "A:501",
      "A:502",
      "A:503",
      "A:504",
      "A:505",
      "A:506",
      "A:507",
      "A:508",
      "A:509",
      "A:510",
      "A:511",
      "A:512",
      "A:513",
      "A:514",
      "A:515",
      "A:516",
      "A:517",
      "A:518",
      "A:519",
      "A:520",
      "A:521",
      "A:522",
      "A:523",
      "A:524",
      "A:525",
      "A:526",
      "A:527",
      "A:528",
      "A:529",
      "A:530",
      "A:531",
      "A:532",
      "A:533",
      "A:534",
      "A:535",
      "A:536",
      "A:537",
      "A:538",
      "A:539",
      "A:540",
      "A:541",
      "A:542",
      "A:543",
      "A:544",
      "A:545",
      "B:333",
      "B:334",
      "B:335",
      "B:336",
      "B:337",
      "B:338",
      "B:339",
      "B:340",
      "B:341",
      "B:342",
      "B:343",
      "B:344",
      "B:345",
      "B:346",
      "B:347",
      "B:348",
      "B:349",
      "B:350",
      "B:351",
      "B:352",
      "B:353",
      "B:354",
      "B:355",
      "B:356",
      "B:357",
      "B:358",
      "B:359",
      "B:360",
      "B:361",
      "B:362",
      "B:363",
      "B:364",
      "B:365",
      "B:366",
      "B:367",
      "B:368",
      "B:369",
      "B:370",
      "B:371",
      "B:372",
      "B:373",
      "B:374",
      "B:375",
      "B:376",
      "B:377",
      "B:378",
      "B:379",
      "B:380",
      "B:381",
      "B:382",
      "B:383",
      "B:384",
      "B:385",
      "B:386",
      "B:387",
      "B:388",
      "B:389",
      "B:390",
      "B:391",
      "B:392",
      "B:393",
      "B:394",
      "B:395",
      "B:396",
      "B:397",
      "B:398",
      "B:399",
      "B:400",
      "B:401",
      "B:402",
      "B:403",
      "B:404",
      "B:405",
      "B:406",
      "B:407",
      "B:408",
      "B:409",
      "B:410",
      "B:411",
      "B:412",
      "B:413",
      "B:414",
      "B:415",
      "B:416",
      "B:417",
      "B:418",
      "B:419",
      "B:420",
      "B:421",
      "B:422",
      "B:423",
      "B:424",
      "B:425",
      "B:426",
      "B:427",
      "B:428",
      "B:429",
      "B:430",
      "B:431",
      "B:432",
      "B:433",
      "B:434",
      "B:435",
      "B:436",
      "B:437",
      "B:438",
      "B:439",
      "B:440",
      "B:441",
      "B:442",
      "B:443",
      "B:444",
      "B:445",
      "B:446",
      "B:447",
      "B:448",
      "B:449",
      "B:450",
      "B:451",
      "B:452",
      "B:453",
      "B:454",
      "B:455",
      "B:456",
      "B:457",
      "B:458",
      "B:459",
      "B:460",
      "B:461",
      "B:462",
      "B:463",
      "B:464",
      "B:465",
      "B:466",
      "B:467",
      "B:468",
      "B:469",
      "B:470",
      "B:471",
      "B:472",
      "B:473",
      "B:474",
      "B:475",
      "B:476",
      "B:477",
      "B:478",
      "B:479",
      "B:480",
      "B:481",
      "B:482",
      "B:483",
      "B:484",
      "B:485",
      "B:486",
      "B:487",
      "B:488",
      "B:489",
      "B:490",
      "B:491",
      "B:492",
      "B:493",
      "B:494",
      "B:495",
      "B:496",
      "B:497",
      "B:498",
      "B:499",
      "B:500",
      "B:501",
      "B:502",
      "B:503",
      "B:504",
      "B:505",
      "B:506",
      "B:507",
      "B:508",
      "B:509",
      "B:510",
      "B:511",
      "B:512",
      "B:513",
      "B:514",
      "B:515",
      "B:516",
      "B:517",
      "B:518",
      "B:519",
      "B:520",
      "B:521",
      "B:522",
      "B:523",
      "B:524",
      "B:525",
      "B:526",
      "B:527",
      "B:528",
      "B:529",
      "B:530",
      "B:531",
      "B:532",
      "B:533",
      "B:534",
      "B:535",
      "B:536",
      "B:537",
      "B:538",
      "B:539",
      "B:540",
      "B:541",
      "B:542",
      "B:543",
      "B:544",
      "B:545"
    ],
    "A:354": [
      "A:334",
      "A:335",
      "A:336",
      "A:337",
      "A:338",
      "A:339",
      "A:340",
      "A:341",
      "A:342",
      "A:343",
      "A:344",
      "A:345",
      "A:346",
      "A:347",
      "A:348",
      "A:349",
      "A:350",
      "A:351",
      "A:352",
      "A:353",
      "A:355",
      "A:356",
      "A:357",
      "A:358",
      "A:359",
      "A:360",
      "A:361",
      "A:362",
      "A:363",
      "A:364",
      "A:365",
      "A:366",
      "A:367",
      "A:368",
      "A:369",
      "A:370",
      "A:371",
      "A:372",
      "A:373",
      "A:374",
      "A:375",
      "A:376",
      "A:377",
      "A:378",
      "A:379",
      "A:380",
      "A:381",
      "A:382",
      "A:383",
      "A:384",
      "A:385",
      "A:386",
      "A:387",
      "A:388",
      "A:389",
      "A:390",
      "A:391",
      "A:392",
      "A:393",
      "A:394",
      "A:395",
      "A:396",
      "A:397",
      "A:398",
      "A:399",
      "A:400",
      "A:401",
      "A:402",
      "A:403",
      "A:404",
      "A:405",
      "A:406",
      "A:407",
      "A:408",
      "A:409",
      "A:410",
      "A:411",
      "A:412",
      "A:413",
      "A:414",
      "A:415",
      "A:416",
      "A:417",
      "A:418",
      "A:419",
      "A:420",
      "A:421",
      "A:422",
      "A:423",
      "A:424",
      "A:425",
      "A:426",
      "A:427",
      "A:428",
      "A:429",
      "A:430",
      "A:431",
      "A:432",
      "A:433",
      "A:434",
      "A:435",
      "A:436",
      "A:437",
      "A:438",
      "A:439",
      "A:440",
      "A:441",
      "A:442",
      "A:443",
      "A:444",
      "A:445",
      "A:446",
      "A:447",
      "A:448",
      "A:449",
      "A:450",
      "A:451",
      "A:452",
      "A:453",
      "A:454",
      "A:455",
      "A:456",
      "A:457",
      "A:458",
      "A:459",
      "A:460",
      "A:461",
      "A:462",
      "A:463",
      "A:464",
      "A:465",
      "A:466",
      "A:467",
      "A:468",
      "A:469",
      "A:470",
      "A:471",
      "A:472",
      "A:473",
      "A:474",
      "A:475",
      "A:476",
      "A:477",
      "A:478",
      "A:479",
      "A:480",
      "A:481",
      "A:482",
      "A:483",
      "A:484",
      "A:485",
      "A:486",
      "A:487",
      "A:488",
      "A:489",
      "A:490",
      "A:491",
      "A:492",
      "A:493",
      "A:494",
      "A:495",
      "A:496",
      "A:497",
      "A:498",
      "A:499",
      "A:500",
      "A:501",
      "A:502",
      "A:503",
      "A:504",
      "A:505",
      "A:506",
      "A:507",
      "A:508",
      "A:509",
      "A:510",
      "A:511",
      "A:512",
      "A:513",
      "A:514",
      "A:515",
      "A:516",
      "A:517",
      "A:518",
      "A:519",
      "A:520",
      "A:521",
      "A:522",
      "A:523",
      "A:524",
      "A:525",
      "A:526",
      "A:527",
      "A:528",
      "A:529",
      "A:530",
      "A:531",
      "A:532",
      "A:533",
      "A:534",
      "A:535",
      "A:536",
      "A:537",
      "A:538",
      "A:539",
      "A:540",
      "A:541",
      "A:542",
      "A:543",
      "A:544",
      "A:545",
      "B:333",
      "B:334",
      "B:335",
      "B:336",
      "B:337",
      "B:338",
      "B:339",
      "B:340",
      "B:341",
      "B:342",
      "B:343",
      "B:344",
      "B:345",
      "B:346",
      "B:347",
      "B:348",
      "B:349",
      "B:350",
      "B:351",
      "B:352",
      "B:353",
      "B:354",
      "B:355",
      "B:356",
      "B:357",
      "B:358",
      "B:359",
      "B:360",
      "B:361",
      "B:362",
      "B:363",
      "B:364",
      "B:365",
      "B:366",
      "B:367",
      "B:368",
      "B:369",
      "B:370",
      "B:371",
      "B:372",
      "B:373",
      "B:374",
      "B:375",
      "B:376",
      "B:377",
      "B:378",
      "B:379",
      "B:380",
      "B:381",
      "B:382",
      "B:383",
      "B:384",
      "B:385",
      "B:386",
      "B:387",
      "B:388",
      "B:389",
      "B:390",
      "B:391",
      "B:392",
      "B:393",
      "B:394",
      "B:395",
      "B:396",
      "B:397",
      "B:398",
      "B:399",
      "B:400",
      "B:401",
      "B:402",
      "B:403",
      "B:404",
      "B:405",
      "B:406",
      "B:407",
      "B:408",
      "B:409",
      "B:410",
      "B:411",
      "B:412",
      "B:413",
      "B:414",
      "B:415",
      "B:416",
      "B:417",
      "B:418",
      "B:419",
      "B:420",
      "B:421",
      "B:422",
      "B:423",
      "B:424",
      "B:425",
      "B:426",
      "B:427",
      "B:428",
      "B:429",
      "B:430",
      "B:431",
      "B:432",
      "B:433",
      "B:434",
      "B:435",
      "B:436",
      "B:437",
      "B:438",
      "B:439",
      "B:440",
      "B:441",
      "B:442",
      "B:443",
      "B:444",
      "B:445",
      "B:446",
      "B:447",
      "B:448",
      "B:449",
      "B:450",
      "B:451",
      "B:452",
      "B:453",
      "B:454",
      "B:455",
      "B:456",
      "B:457",
      "B:458",
      "B:459",
      "B:460",
      "B:461",
      "B:462",
      "B:463",
      "B:464",
      "B:465",
      "B:466",
      "B:467",
      "B:468",
      "B:469",
      "B:470",
      "B:471",
      "B:472",
      "B:473",
      "B:474",
      "B:475",
      "B:476",
      "B:477",
      "B:478",
      "B:479",
      "B:480",
      "B:481",
      "B:482",
      "B:483",
      "B:484",
      "B:485",
      "B:486",
      "B:487",
      "B:488",
      "B:489",
      "B:490",
      "B:491",
      "B:492",
      "B:493",
      "B:494",
      "B:495",
      "B:496",
      "B:497",
      "B:498",
      "B:499",
      "B:500",
      "B:501",
      "B:502",
      "B:503",
      "B:504",
      "B:505",
      "B:506",
      "B:507",
      "B:508",
      "B:509",
      "B:510",
      "B:511",
      "B:512",
      "B:513",
      "B:514",
      "B:515",
      "B:516",
      "B:517",
      "B:518",
      "B:519",
      "B:520",
      "B:521",
      "B:522",
      "B:523",
      "B:524",
      "B:525",
      "B:526",
      "B:527",
      "B:528",
      "B:529",
      "B:530",
      "B:531",
      "B:532",
      "B:533",
      "B:534",
      "B:535",
      "B:536",
      "B:537",
      "B:538",
      "B:539",
      "B:540",
      "B:541",
      "B:542",
      "B:543",
      "B:544",
      "B:545"
    ],
    "A:355": [
      "A:334",
      "A:335",
      "A:336",
      "A:337",
      "A:338",
      "A:339",
      "A:340",
      "A:341",
      "A:342",
      "A:343",
      "A:344",
      "A:345",
      "A:346",
      "A:347",
      "A:348",
      "A:349",
      "A:350",
      "A:351",
      "A:352",
      "A:353",
      "A:354",
      "A:356",
      "A:357",
      "A:358",
      "A:359",
      "A:360",
      "A:361",
      "A:362",
      "A:363",
      "A:364",
      "A:365",
      "A:366",
      "A:367",
      "A:368",
      "A:369",
      "A:370",
      "A:371",
      "A:372",
      "A:373",
      "A:374",
      "A:375",
      "A:376",
      "A:377",
      "A:378",
      "A:379",
      "A:380",
      "A:381",
      "A:382",
      "A:383",
      "A:384",
      "A:385",
      "A:386",
      "A:387",
      "A:388",
      "A:389",
      "A:390",
      "A:391",
      "A:392",
      "A:393",
      "A:394",
      "A:395",
      "A:396",
      "A:397",
      "A:398",
      "A:399",
      "A:400",
      "A:401",
      "A:402",
      "A:403",
      "A:404",
      "A:405",
      "A:406",
      "A:407",
      "A:408",
      "A:409",
      "A:410",
      "A:411",
      "A:412",
      "A:413",
      "A:414",
      "A:415",
      "A:416",
      "A:417",
      "A:418",
      "A:419",
      "A:420",
      "A:421",
      "A:422",
      "A:423",
      "A:424",
      "A:425",
      "A:426",
      "A:427",
      "A:428",
      "A:429",
      "A:430",
      "A:431",
      "A:432",
      "A:433",
      "A:434",
      "A:435",
      "A:436",
      "A:437",
      "A:438",
      "A:439",
      "A:440",
      "A:441",
      "A:442",
      "A:443",
      "A:444",
      "A:445",
      "A:446",
      "A:447",
      "A:448",
      "A:449",
      "A:450",
      "A:451",
      "A:452",
      "A:453",
      "A:454",
      "A:455",
      "A:456",
      "A:457",
      "A:458",
      "A:459",
      "A:460",
      "A:461",
      "A:462",
      "A:463",
      "A:464",
      "A:465",
      "A:466",
      "A:467",
      "A:468",
      "A:469",
      "A:470",
      "A:471",
      "A:472",
      "A:473",
      "A:474",
      "A:475",
      "A:476",
      "A:477",
      "A:478",
      "A:479",
      "A:480",
      "A:481",
      "A:482",
      "A:483",
      "A:484",
      "A:485",
      "A:486",
      "A:487",
      "A:488",
      "A:489",
      "A:490",
      "A:491",
      "A:492",
      "A:493",
      "A:494",
      "A:495",
      "A:496",
      "A:497",
      "A:498",
      "A:499",
      "A:500",
      "A:501",
      "A:502",
      "A:503",
      "A:504",
      "A:505",
      "A:506",
      "A:507",
      "A:508",
      "A:509",
      "A:510",
      "A:511",
      "A:512",
      "A:513",
      "A:514",
      "A:515",
      "A:516",
      "A:517",
      "A:518",
      "A:519",
      "A:520",
      "A:521",
      "A:522",
      "A:523",
      "A:524",
      "A:525",
      "A:526",
      "A:527",
      "A:528",
      "A:529",
      "A:530",
      "A:531",
      "A:532",
      "A:533",
      "A:534",
      "A:535",
      "A:536",
      "A:537",
      "A:538",
      "A:539",
      "A:540",
      "A:541",
      "A:542",
      "A:543",
      "A:544",
      "A:545",
      "B:333",
      "B:334",
      "B:335",
      "B:336",
      "B:337",
      "B:338",
      "B:339",
      "B:340",
      "B:341",
      "B:342",
      "B:343",
      "B:344",
      "B:345",
      "B:346",
      "B:347",
      "B:348",
      "B:349",
      "B:350",
      "B:351",
      "B:352",
      "B:353",
      "B:354",
      "B:355",
      "B:356",
      "B:357",
      "B:358",
      "B:359",
      "B:360",
      "B:361",
      "B:362",
      "B:363",
      "B:364",
      "B:365",
      "B:366",
      "B:367",
      "B:368",
      "B:369",
      "B:370",
      "B:371",
      "B:372",
      "B:373",
      "B:374",
      "B:375",
      "B:376",
      "B:377",
      "B:378",
      "B:379",
      "B:380",
      "B:381",
      "B:382",
      "B:383",
      "B:384",
      "B:385",
      "B:386",
      "B:387",
      "B:388",
      "B:389",
      "B:390",
      "B:391",
      "B:392",
      "B:393",
      "B:394",
      "B:395",
      "B:396",
      "B:397",
      "B:398",
      "B:399",
      "B:400",
      "B:401",
      "B:402",
      "B:403",
      "B:404",
      "B:405",
      "B:406",
      "B:407",
      "B:408",
      "B:409",
      "B:410",
      "B:411",
      "B:412",
      "B:413",
      "B:414",
      "B:415",
      "B:416",
      "B:417",
      "B:418",
      "B:419",
      "B:420",
      "B:421",
      "B:422",
      "B:423",
      "B:424",
      "B:425",
      "B:426",
      "B:427",
      "B:428",
      "B:429",
      "B:430",
      "B:431",
      "B:432",
      "B:433",
      "B:434",
      "B:435",
      "B:436",
      "B:437",
      "B:438",
      "B:439",
      "B:440",
      "B:441",
      "B:442",
      "B:443",
      "B:444",
      "B:445",
      "B:446",
      "B:447",
      "B:448",
      "B:449",
      "B:450",
      "B:451",
      "B:452",
      "B:453",
      "B:454",
      "B:455",
      "B:456",
      "B:457",
      "B:458",
      "B:459",
      "B:460",
      "B:461",
      "B:462",
      "B:463",
      "B:464",
      "B:465",
      "B:466",
      "B:467",
      "B:468",
      "B:469",
      "B:470",
      "B:471",
      "B:472",
      "B:473",
      "B:474",
      "B:475",
      "B:476",
      "B:477",
      "B:478",
      "B:479",
      "B:480",
      "B:481",
      "B:482",
      "B:483",
      "B:484",
      "B:485",
      "B:486",
      "B:487",
      "B:488",
      "B:489",
      "B:490",
      "B:491",
      "B:492",
      "B:493",
      "B:494",
      "B:495",
      "B:496",
      "B:497",
      "B:498",
      "B:499",
      "B:500",
      "B:501",
      "B:502",
      "B:503",
      "B:504",
      "B:505",
      "B:506",
      "B:507",
      "B:508",
      "B:509",
      "B:510",
      "B:511",
      "B:512",
      "B:513",
      "B:514",
      "B:515",
      "B:516",
      "B:517",
      "B:518",
      "B:519",
      "B:520",
      "B:521",
      "B:522",
      "B:523",
      "B:524",
      "B:525",
      "B:526",
      "B:527",
      "B:528",
      "B:529",
      "B:530",
      "B:531",
      "B:532",
      "B:533",
      "B:534",
      "B:535",
      "B:536",
      "B:537",
      "B:538",
      "B:539",
      "B:540",
      "B:541",
      "B:542",
      "B:543",
      "B:544",
      "B:545"
    ],
    "A:356": [
      "A:334",
      "A:335",
      "A:336",
      "A:337",
      "A:338",
      "A:339",
      "A:340",
      "A:341",
      "A:342",
      "A:343",
      "A:344",
      "A:345",
      "A:346",
      "A:347",
      "A:348",
      "A:349",
      "A:350",
      "A:351",
      "A:352",
      "A:353",
      "A:354",
      "A:355",
      "A:357",
      "A:358",
      "A:359",
      "A:360",
      "A:361",
      "A:362",
      "A:363",
      "A:364",
      "A:365",
      "A:366",
      "A:367",
      "A:368",
      "A:369",
      "A:370",
      "A:371",
      "A:372",
      "A:373",
      "A:374",
      "A:375",
      "A:376",
      "A:377",
      "A:378",
      "A:379",
      "A:380",
      "A:381",
      "A:382",
      "A:383",
      "A:384",
      "A:385",
      "A:386",
      "A:387",
      "A:388",
      "A:389",
      "A:390",
      "A:391",
      "A:392",
      "A:393",
      "A:394",
      "A:395",
      "A:396",
      "A:397",
      "A:398",
      "A:399",
      "A:400",
      "A:401",
      "A:402",
      "A:403",
      "A:404",
      "A:405",
      "A:406",
      "A:407",
      "A:408",
      "A:409",
      "A:410",
      "A:411",
      "A:412",
      "A:413",
      "A:414",
      "A:415",
      "A:416",
      "A:417",
      "A:418",
      "A:419",
      "A:420",
      "A:421",
      "A:422",
      "A:423",
      "A:424",
      "A:425",
      "A:426",
      "A:427",
      "A:428",
      "A:429",
      "A:430",
      "A:431",
      "A:432",
      "A:433",
      "A:434",
      "A:435",
      "A:436",
      "A:437",
      "A:438",
      "A:439",
      "A:440",
      "A:441",
      "A:442",
      "A:443",
      "A:444",
      "A:445",
      "A:446",
      "A:447",
      "A:448",
      "A:449",
      "A:450",
      "A:451",
      "A:452",
      "A:453",
      "A:454",
      "A:455",
      "A:456",
      "A:457",
      "A:458",
      "A:459",
      "A:460",
      "A:461",
      "A:462",
      "A:463",
      "A:464",
      "A:465",
      "A:466",
      "A:467",
      "A:468",
      "A:469",
      "A:470",
      "A:471",
      "A:472",
      "A:473",
      "A:474",
      "A:475",
      "A:476",
      "A:477",
      "A:478",
      "A:479",
      "A:480",
      "A:481",
      "A:482",
      "A:483",
      "A:484",
      "A:485",
      "A:486",
      "A:487",
      "A:488",
      "A:489",
      "A:490",
      "A:491",
      "A:492",
      "A:493",
      "A:494",
      "A:495",
      "A:496",
      "A:497",
      "A:498",
      "A:499",
      "A:500",
      "A:501",
      "A:502",
      "A:503",
      "A:504",
      "A:505",
      "A:506",
      "A:507",
      "A:508",
      "A:509",
      "A:510",
      "A:511",
      "A:512",
      "A:513",
      "A:514",
      "A:515",
      "A:516",
      "A:517",
      "A:518",
      "A:519",
      "A:520",
      "A:521",
      "A:522",
      "A:523",
      "A:524",
      "A:525",
      "A:526",
      "A:527",
      "A:528",
      "A:529",
      "A:530",
      "A:531",
      "A:532",
      "A:533",
      "A:534",
      "A:535",
      "A:536",
      "A:537",
      "A:538",
      "A:539",
      "A:540",
      "A:541",
      "A:542",
      "A:543",
      "A:544",
      "A:545",
      "B:333",
      "B:334",
      "B:335",
      "B:336",
      "B:337",
      "B:338",
      "B:339",
      "B:340",
      "B:341",
      "B:342",
      "B:343",
      "B:344",
      "B:345",
      "B:346",
      "B:347",
      "B:348",
      "B:349",
      "B:350",
      "B:351",
      "B:352",
      "B:353",
      "B:354",
      "B:355",
      "B:356",
      "B:357",
      "B:358",
      "B:359",
      "B:360",
      "B:361",
      "B:362",
      "B:363",
      "B:364",
      "B:365",
      "B:366",
      "B:367",
      "B:368",
      "B:369",
      "B:370",
      "B:371",
      "B:372",
      "B:373",
      "B:374",
      "B:375",
      "B:376",
      "B:377",
      "B:378",
      "B:379",
      "B:380",
      "B:381",
      "B:382",
      "B:383",
      "B:384",
      "B:385",
      "B:386",
      "B:387",
      "B:388",
      "B:389",
      "B:390",
      "B:391",
      "B:392",
      "B:393",
      "B:394",
      "B:395",
      "B:396",
      "B:397",
      "B:398",
      "B:399",
      "B:400",
      "B:401",
      "B:402",
      "B:403",
      "B:404",
      "B:405",
      "B:406",
      "B:407",
      "B:408",
      "B:409",
      "B:410",
      "B:411",
      "B:412",
      "B:413",
      "B:414",
      "B:415",
      "B:416",
      "B:417",
      "B:418",
      "B:419",
      "B:420",
      "B:421",
      "B:422",
      "B:423",
      "B:424",
      "B:425",
      "B:426",
      "B:427",
      "B:428",
      "B:429",
      "B:430",
      "B:431",
      "B:432",
      "B:433",
      "B:434",
      "B:435",
      "B:436",
      "B:437",
      "B:438",
      "B:439",
      "B:440",
      "B:441",
      "B:442",
      "B:443",
      "B:444",
      "B:445",
      "B:446",
      "B:447",
      "B:448",
      "B:449",
      "B:450",
      "B:451",
      "B:452",
      "B:453",
      "B:454",
      "B:455",
      "B:456",
      "B:457",
      "B:458",
      "B:459",
      "B:460",
      "B:461",
      "B:462",
      "B:463",
      "B:464",
      "B:465",
      "B:466",
      "B:467",
      "B:468",
      "B:469",
      "B:470",
      "B:471",
      "B:472",
      "B:473",
      "B:474",
      "B:475",
      "B:476",
      "B:477",
      "B:478",
      "B:479",
      "B:480",
      "B:481",
      "B:482",
      "B:483",
      "B:484",
      "B:485",
      "B:486",
      "B:487",
      "B:488",
      "B:489",
      "B:490",
      "B:491",
      "B:492",
      "B:493",
      "B:494",
      "B:495",
      "B:496",
      "B:497",
      "B:498",
      "B:499",
      "B:500",
      "B:501",
      "B:502",
      "B:503",
      "B:504",
      "B:505",
      "B:506",
      "B:507",
      "B:508",
      "B:509",
      "B:510",
      "B:511",
      "B:512",
      "B:513",
      "B:514",
      "B:515",
      "B:516",
      "B:517",
      "B:518",
      "B:519",
      "B:520",
      "B:521",
      "B:522",
      "B:523",
      "B:524",
      "B:525",
      "B:526",
      "B:527",
      "B:528",
      "B:529",
      "B:530",
      "B:531",
      "B:532",
      "B:533",
      "B:534",
      "B:535",
      "B:536",
      "B:537",
      "B:538",
      "B:539",
      "B:540",
      "B:541",
      "B:542",
      "B:543",
      "B:544",
      "B:545"
    ],
    "A:357": [
      "A:334",
      "A:335",
      "A:336",
      "A:337",
      "A:338",
      "A:339",
      "A:340",
      "A:341",
      "A:342",
      "A:343",
      "A:344",
      "A:345",
      "A:346",
      "A:347",
      "A:348",
      "A:349",
      "A:350",
      "A:351",
      "A:352",
      "A:353",
      "A:354",
      "A:355",
      "A:356",
      "A:358",
      "A:359",
      "A:360",
      "A:361",
      "A:362",
      "A:363",
      "A:364",
      "A:365",
      "A:366",
      "A:367",
      "A:368",
      "A:369",
      "A:370",
      "A:371",
      "A:372",
      "A:373",
      "A:374",
      "A:375",
      "A:376",
      "A:377",
      "A:378",
      "A:379",
      "A:380",
      "A:381",
      "A:382",
      "A:383",
      "A:384",
      "A:385",
      "A:386",
      "A:387",
      "A:388",
      "A:389",
      "A:390",
      "A:391",
      "A:392",
      "A:393",
      "A:394",
      "A:395",
      "A:396",
      "A:397",
      "A:398",
      "A:399",
      "A:400",
      "A:401",
      "A:402",
      "A:403",
      "A:404",
      "A:405",
      "A:406",
      "A:407",
      "A:408",
      "A:409",
      "A:410",
      "A:411",
      "A:412",
      "A:413",
      "A:414",
      "A:415",
      "A:416",
      "A:417",
      "A:418",
      "A:419",
      "A:420",
      "A:421",
      "A:422",
      "A:423",
      "A:424",
      "A:425",
      "A:426",
      "A:427",
      "A:428",
      "A:429",
      "A:430",
      "A:431",
      "A:432",
      "A:433",
      "A:434",
      "A:435",
      "A:436",
      "A:437",
      "A:438",
      "A:439",
      "A:440",
      "A:441",
      "A:442",
      "A:443",
      "A:444",
      "A:445",
      "A:446",
      "A:447",
      "A:448",
      "A:449",
      "A:450",
      "A:451",
      "A:452",
      "A:453",
      "A:454",
      "A:455",
      "A:456",
      "A:457",
      "A:458",
      "A:459",
      "A:460",
      "A:461",
      "A:462",
      "A:463",
      "A:464",
      "A:465",
      "A:466",
      "A:467",
      "A:468",
      "A:469",
      "A:470",
      "A:471",
      "A:472",
      "A:473",
      "A:474",
      "A:475",
      "A:476",
      "A:477",
      "A:478",
      "A:479",
      "A:480",
      "A:481",
      "A:482",
      "A:483",
      "A:484",
      "A:485",
      "A:486",
      "A:487",
      "A:488",
      "A:489",
      "A:490",
      "A:491",
      "A:492",
      "A:493",
      "A:494",
      "A:495",
      "A:496",
      "A:497",
      "A:498",
      "A:499",
      "A:500",
      "A:501",
      "A:502",
      "A:503",
      "A:504",
      "A:505",
      "A:506",
      "A:507",
      "A:508",
      "A:509",
      "A:510",
      "A:511",
      "A:512",
      "A:513",
      "A:514",
      "A:515",
      "A:516",
      "A:517",
      "A:518",
      "A:519",
      "A:520",
      "A:521",
      "A:522",
      "A:523",
      "A:524",
      "A:525",
      "A:526",
      "A:527",
      "A:528",
      "A:529",
      "A:530",
      "A:531",
      "A:532",
      "A:533",
      "A:534",
      "A:535",
      "A:536",
      "A:537",
      "A:538",
      "A:539",
      "A:540",
      "A:541",
      "A:542",
      "A:543",
      "A:544",
      "A:545",
      "B:333",
      "B:334",
      "B:335",
      "B:336",
      "B:337",
      "B:338",
      "B:339",
      "B:340",
      "B:341",
      "B:342",
      "B:343",
      "B:344",
      "B:345",
      "B:346",
      "B:347",
      "B:348",
      "B:349",
      "B:350",
      "B:351",
      "B:352",
      "B:353",
      "B:354",
      "B:355",
      "B:356",
      "B:357",
      "B:358",
      "B:359",
      "B:360",
      "B:361",
      "B:362",
      "B:363",
      "B:364",
      "B:365",
      "B:366",
      "B:367",
      "B:368",
      "B:369",
      "B:370",
      "B:371",
      "B:372",
      "B:373",
      "B:374",
      "B:375",
      "B:376",
      "B:377",
      "B:378",
      "B:379",
      "B:380",
      "B:381",
      "B:382",
      "B:383",
      "B:384",
      "B:385",
      "B:386",
      "B:387",
      "B:388",
      "B:389",
      "B:390",
      "B:391",
      "B:392",
      "B:393",
      "B:394",
      "B:395",
      "B:396",
      "B:397",
      "B:398",
      "B:399",
      "B:400",
      "B:401",
      "B:402",
      "B:403",
      "B:404",
      "B:405",
      "B:406",
      "B:407",
      "B:408",
      "B:409",
      "B:410",
      "B:411",
      "B:412",
      "B:413",
      "B:414",
      "B:415",
      "B:416",
      "B:417",
      "B:418",
      "B:419",
      "B:420",
      "B:421",
      "B:422",
      "B:423",
      "B:424",
      "B:425",
      "B:426",
      "B:427",
      "B:428",
      "B:429",
      "B:430",
      "B:431",
      "B:432",
      "B:433",
      "B:434",
      "B:435",
      "B:436",
      "B:437",
      "B:438",
      "B:439",
      "B:440",
      "B:441",
      "B:442",
      "B:443",
      "B:444",
      "B:445",
      "B:446",
      "B:447",
      "B:448",
      "B:449",
      "B:450",
      "B:451",
      "B:452",
      "B:453",
      "B:454",
      "B:455",
      "B:456",
      "B:457",
      "B:458",
      "B:459",
      "B:460",
      "B:461",
      "B:462",
      "B:463",
      "B:464",
      "B:465",
      "B:466",
      "B:467",
      "B:468",
      "B:469",
      "B:470",
      "B:471",
      "B:472",
      "B:473",
      "B:474",
      "B:475",
      "B:476",
      "B:477",
      "B:478",
      "B:479",
      "B:480",
      "B:481",
      "B:482",
      "B:483",
      "B:484",
      "B:485",
      "B:486",
      "B:487",
      "B:488",
      "B:489",
      "B:490",
      "B:491",
      "B:492",
      "B:493",
      "B:494",
      "B:495",
      "B:496",
      "B:497",
      "B:498",
      "B:499",
      "B:500",
      "B:501",
      "B:502",
      "B:503",
      "B:504",
      "B:505",
      "B:506",
      "B:507",
      "B:508",
      "B:509",
      "B:510",
      "B:511",
      "B:512",
      "B:513",
      "B:514",
      "B:515",
      "B:516",
      "B:517",
      "B:518",
      "B:519",
      "B:520",
      "B:521",
      "B:522",
      "B:523",
      "B:524",
      "B:525",
      "B:526",
      "B:527",
      "B:528",
      "B:529",
      "B:530",
      "B:531",
      "B:532",
      "B:533",
      "B:534",
      "B:535",
      "B:536",
      "B:537",
      "B:538",
      "B:539",
      "B:540",
      "B:541",
      "B:542",
      "B:543",
      "B:544",
      "B:545"
    ],
    "A:358": [
      "A:334",
      "A:335",
      "A:336",
      "A:337",
      "A:338",
      "A:339",
      "A:340",
      "A:341",
      "A:342",
      "A:343",
      "A:344",
      "A:345",
      "A:346",
      "A:347",
      "A:348",
      "A:349",
      "A:350",
      "A:351",
      "A:352",
      "A:353",
      "A:354",
      "A:355",
      "A:356",
      "A:357",
      "A:359",
      "A:360",
      "A:361",
      "A:362",
      "A:363",
      "A:364",
      "A:365",
      "A:366",
      "A:367",
      "A:368",
      "A:369",
      "A:370",
      "A:371",
      "A:372",
      "A:373",
      "A:374",
      "A:375",
      "A:376",
      "A:377",
      "A:378",
      "A:379",
      "A:380",
      "A:381",
      "A:382",
      "A:383",
      "A:384",
      "A:385",
      "A:386",
      "A:387",
      "A:388",
      "A:389",
      "A:390",
      "A:391",
      "A:392",
      "A:393",
      "A:394",
      "A:395",
      "A:396",
      "A:397",
      "A:398",
      "A:399",
      "A:400",
      "A:401",
      "A:402",
      "A:403",
      "A:404",
      "A:405",
      "A:406",
      "A:407",
      "A:408",
      "A:409",
      "A:410",
      "A:411",
      "A:412",
      "A:413",
      "A:414",
      "A:415",
      "A:416",
      "A:417",
      "A:418",
      "A:419",
      "A:420",
      "A:421",
      "A:422",
      "A:423",
      "A:424",
      "A:425",
      "A:426",
      "A:427",
      "A:428",
      "A:429",
      "A:430",
      "A:431",
      "A:432",
      "A:433",
      "A:434",
      "A:435",
      "A:436",
      "A:437",
      "A:438",
      "A:439",
      "A:440",
      "A:441",
      "A:442",
      "A:443",
      "A:444",
      "A:445",
      "A:446",
      "A:447",
      "A:448",
      "A:449",
      "A:450",
      "A:451",
      "A:452",
      "A:453",
      "A:454",
      "A:455",
      "A:456",
      "A:457",
      "A:458",
      "A:459",
      "A:460",
      "A:461",
      "A:462",
      "A:463",
      "A:464",
      "A:465",
      "A:466",
      "A:467",
      "A:468",
      "A:469",
      "A:470",
      "A:471",
      "A:472",
      "A:473",
      "A:474",
      "A:475",
      "A:476",
      "A:477",
      "A:478",
      "A:479",
      "A:480",
      "A:481",
      "A:482",
      "A:483",
      "A:484",
      "A:485",
      "A:486",
      "A:487",
      "A:488",
      "A:489",
      "A:490",
      "A:491",
      "A:492",
      "A:493",
      "A:494",
      "A:495",
      "A:496",
      "A:497",
      "A:498",
      "A:499",
      "A:500",
      "A:501",
      "A:502",
      "A:503",
      "A:504",
      "A:505",
      "A:506",
      "A:507",
      "A:508",
      "A:509",
      "A:510",
      "A:511",
      "A:512",
      "A:513",
      "A:514",
      "A:515",
      "A:516",
      "A:517",
      "A:518",
      "A:519",
      "A:520",
      "A:521",
      "A:522",
      "A:523",
      "A:524",
      "A:525",
      "A:526",
      "A:527",
      "A:528",
      "A:529",
      "A:530",
      "A:531",
      "A:532",
      "A:533",
      "A:534",
      "A:535",
      "A:536",
      "A:537",
      "A:538",
      "A:539",
      "A:540",
      "A:541",
      "A:542",
      "A:543",
      "A:544",
      "A:545",
      "B:333",
      "B:334",
      "B:335",
      "B:336",
      "B:337",
      "B:338",
      "B:339",
      "B:340",
      "B:341",
      "B:342",
      "B:343",
      "B:344",
      "B:345",
      "B:346",
      "B:347",
      "B:348",
      "B:349",
      "B:350",
      "B:351",
      "B:352",
      "B:353",
      "B:354",
      "B:355",
      "B:356",
      "B:357",
      "B:358",
      "B:359",
      "B:360",
      "B:361",
      "B:362",
      "B:363",
      "B:364",
      "B:365",
      "B:366",
      "B:367",
      "B:368",
      "B:369",
      "B:370",
      "B:371",
      "B:372",
      "B:373",
      "B:374",
      "B:375",
      "B:376",
      "B:377",
      "B:378",
      "B:379",
      "B:380",
      "B:381",
      "B:382",
      "B:383",
      "B:384",
      "B:385",
      "B:386",
      "B:387",
      "B:388",
      "B:389",
      "B:390",
      "B:391",
      "B:392",
      "B:393",
      "B:394",
      "B:395",
      "B:396",
      "B:397",
      "B:398",
      "B:399",
      "B:400",
      "B:401",
      "B:402",
      "B:403",
      "B:404",
      "B:405",
      "B:406",
      "B:407",
      "B:408",
      "B:409",
      "B:410",
      "B:411",
      "B:412",
      "B:413",
      "B:414",
      "B:415",
      "B:416",
      "B:417",
      "B:418",
      "B:419",
      "B:420",
      "B:421",
      "B:422",
      "B:423",
      "B:424",
      "B:425",
      "B:426",
      "B:427",
      "B:428",
      "B:429",
      "B:430",
      "B:431",
      "B:432",
      "B:433",
      "B:434",
      "B:435",
      "B:436",
      "B:437",
      "B:438",
      "B:439",
      "B:440",
      "B:441",
      "B:442",
      "B:443",
      "B:444",
      "B:445",
      "B:446",
      "B:447",
      "B:448",
      "B:449",
      "B:450",
      "B:451",
      "B:452",
      "B:453",
      "B:454",
      "B:455",
      "B:456",
      "B:457",
      "B:458",
      "B:459",
      "B:460",
      "B:461",
      "B:462",
      "B:463",
      "B:464",
      "B:465",
      "B:466",
      "B:467",
      "B:468",
      "B:469",
      "B:470",
      "B:471",
      "B:472",
      "B:473",
      "B:474",
      "B:475",
      "B:476",
      "B:477",
      "B:478",
      "B:479",
      "B:480",
      "B:481",
      "B:482",
      "B:483",
      "B:484",
      "B:485",
      "B:486",
      "B:487",
      "B:488",
      "B:489",
      "B:490",
      "B:491",
      "B:492",
      "B:493",
      "B:494",
      "B:495",
      "B:496",
      "B:497",
      "B:498",
      "B:499",
      "B:500",
      "B:501",
      "B:502",
      "B:503",
      "B:504",
      "B:505",
      "B:506",
      "B:507",
      "B:508",
      "B:509",
      "B:510",
      "B:511",
      "B:512",
      "B:513",
      "B:514",
      "B:515",
      "B:516",
      "B:517",
      "B:518",
      "B:519",
      "B:520",
      "B:521",
      "B:522",
      "B:523",
      "B:524",
      "B:525",
      "B:526",
      "B:527",
      "B:528",
      "B:529",
      "B:530",
      "B:531",
      "B:532",
      "B:533",
      "B:534",
      "B:535",
      "B:536",
      "B:537",
      "B:538",
      "B:539",
      "B:540",
      "B:541",
      "B:542",
      "B:543",
      "B:544",
      "B:545"
    ],
    "A:359": [
      "A:334",
      "A:335",
      "A:336",
      "A:337",
      "A:338",
      "A:339",
      "A:340",
      "A:341",
      "A:342",
      "A:343",
      "A:344",
      "A:345",
      "A:346",
      "A:347",
      "A:348",
      "A:349",
      "A:350",
      "A:351",
      "A:352",
      "A:353",
      "A:354",
      "A:355",
      "A:356",
      "A:357",
      "A:358",
      "A:360",
      "A:361",
      "A:362",
      "A:363",
      "A:364",
      "A:365",
      "A:366",
      "A:367",
      "A:368",
      "A:369",
      "A:370",
      "A:371",
      "A:372",
      "A:373",
      "A:374",
      "A:375",
      "A:376",
      "A:377",
      "A:378",
      "A:379",
      "A:380",
      "A:381",
      "A:382",
      "A:383",
      "A:384",
      "A:385",
      "A:386",
      "A:387",
      "A:388",
      "A:389",
      "A:390",
      "A:391",
      "A:392",
      "A:393",
      "A:394",
      "A:395",
      "A:396",
      "A:397",
      "A:398",
      "A:399",
      "A:400",
      "A:401",
      "A:402",
      "A:403",
      "A:404",
      "A:405",
      "A:406",
      "A:407",
      "A:408",
      "A:409",
      "A:410",
      "A:411",
      "A:412",
      "A:413",
      "A:414",
      "A:415",
```
