## Supplementary material for "Localized Reactivity on Proteins as Riemannian Manifolds: A Quantum-Inspired Geometric Model for Deterministic, Metal-Aware Reactive-Site Prediction": code bundle: result_bound_labels_unbound_features.json

```
{
  "case": "DB55_5HYS_L",
  "AUROC_mean": 0.8532717591232137,
  "AUROC_std": 0.07728016149816912,
  "fold_AUROCs": [
    0.9226190476190477,
    0.8482142857142857,
    0.7731481481481483,
    0.9573170731707317,
    0.7650602409638554
  ],
  "AUPRC_mean": 0.25021008403361344,
  "AUPRC_std": 0.17872797005178875,
  "fold_AUPRCs": [
    0.5666666666666667,
    0.1607142857142857,
    0.1665266106442577,
    0.30952380952380953,
    0.047619047619047616
  ],
  "policyP_info": {
    "K_target": 5,
    "K_min": 2,
    "min_valid_folds": 2,
    "n_pos_groups": 11,
    "K_used": 5,
    "n_total_folds": 5,
    "n_valid_folds": 5,
    "n_skipped_train_single_class": 0,
    "n_skipped_test_single_class": 0,
    "reason": "OK"
  },
  "n_pos": 11,
  "n_neg": 414,
  "unbound_positive_residue_ids": [
    "A:393",
    "B:373",
    "B:374",
    "B:375",
    "B:376",
    "B:377",
    "B:378",
    "B:379",
    "B:417",
    "B:428",
    "B:430"
  ],
  "unbound_positive_residue_ids_path": "/content/benchmark_workdir/DB55_5HYS_L/unbound_positive_residue_ids.json",
  "bound_positive_residue_ids_used": [
    "J:393",
    "K:373",
    "K:374",
    "K:375",
    "K:376",
    "K:377",
    "K:378",
    "K:379",
    "K:417",
    "K:428",
    "K:430"
  ],
  "bound_interface_report": {
    "cutoff_angstrom": 5.0,
    "coarse_margin_angstrom": 4.0,
    "scheme": "closest-heavy",
    "protein_only": true,
    "target_bound_chains": [
      "J",
      "K"
    ],
    "n_target_res": 427,
    "n_other_res": 439,
    "n_candidate_pairs": 52,
    "n_interface_target_res": 11,
    "backend_kdtree": "scipy.cKDTree",
    "auto_interface_labels": true
  },
  "mapping": {
    "n_bound_labels": 11,
    "n_mapped": 11,
    "n_dropped": 0,
    "mapped_examples": [
      {
        "bound": "J:393",
        "unbound": "A:393",
        "idx": 59
      },
      {
        "bound": "K:373",
        "unbound": "B:373",
        "idx": 252
      },
      {
        "bound": "K:374",
        "unbound": "B:374",
        "idx": 253
      },
      {
        "bound": "K:375",
        "unbound": "B:375",
        "idx": 254
      },
      {
        "bound": "K:376",
        "unbound": "B:376",
        "idx": 255
      },
      {
        "bound": "K:377",
        "unbound": "B:377",
        "idx": 256
      },
      {
        "bound": "K:378",
        "unbound": "B:378",
        "idx": 257
      },
      {
        "bound": "K:379",
        "unbound": "B:379",
        "idx": 258
      },
      {
        "bound": "K:417",
        "unbound": "B:417",
        "idx": 296
      },
      {
        "bound": "K:428",
        "unbound": "B:428",
        "idx": 307
      },
      {
        "bound": "K:430",
        "unbound": "B:430",
        "idx": 309
      }
    ],
    "dropped_examples": []
  },
  "mapping_extra": {
    "bound_to_unbound_chain_map": {
      "J": "A",
      "K": "B"
    },
    "chain_assignment": {
      "forced_hints": [],
      "unmatched_bound_chains": [
        "C",
        "D"
      ],
      "unmatched_unbound_chains": [],
      "ambiguity": [
        {
          "bound_chain": "J",
          "top": "A",
          "top_weight": 1.0,
          "second": "B",
          "second_weight": 1.0
        },
        {
          "bound_chain": "K",
          "top": "A",
          "top_weight": 1.0,
          "second": "B",
          "second_weight": 1.0
        },
        {
          "bound_chain": "C",
          "top": "A",
          "top_weight": 0.03773584905660378,
          "second": "B",
          "second_weight": 0.03755868544600939
        },
        {
          "bound_chain": "D",
          "top": "A",
          "top_weight": 0.13679245283018868,
          "second": "B",
          "second_weight": 0.13615023474178403
        }
      ],
      "pair_details_top": {
        "J": [
          {
            "unbound": "A",
            "identity": 1.0,
            "coverage": 1.0,
            "weight": 1.0
          },
          {
            "unbound": "B",
            "identity": 1.0,
            "coverage": 1.0,
            "weight": 1.0
          }
        ],
        "K": [
          {
            "unbound": "A",
            "identity": 1.0,
            "coverage": 1.0,
            "weight": 1.0
          },
          {
            "unbound": "B",
            "identity": 1.0,
            "coverage": 1.0,
            "weight": 1.0
          }
        ],
        "C": [
          {
            "unbound": "A",
            "identity": 0.08080808080808081,
            "coverage": 0.4669811320754717,
            "weight": 0.03773584905660378
          },
          {
            "unbound": "B",
            "identity": 0.08,
            "coverage": 0.4694835680751174,
            "weight": 0.03755868544600939
          }
        ],
        "D": [
          {
            "unbound": "A",
            "identity": 0.1380952380952381,
            "coverage": 0.9905660377358491,
            "weight": 0.13679245283018868
          },
          {
            "unbound": "B",
            "identity": 0.13744075829383887,
            "coverage": 0.9906103286384976,
            "weight": 0.13615023474178403
          }
        ]
      }
    },
    "dropped_chains_low_quality": [],
    "n_bound_chains_total": 4,
    "n_unbound_chains_total": 2
  },
  "symmetry": {
    "symmetry_groups": {
      "A": 0,
      "B": 0
    },
    "symmetry_policy": {
      "min_identity": 0.95,
      "min_coverage": 0.9
    },
    "collapse_only_within_symmetry_groups": true
  },
  "solvent": {
    "solvent_filter_applied": true,
    "source": "meta.json",
    "n_total": 425,
    "n_removed": 0,
    "n_unknown_resname": 0,
    "n_retained": 425,
    "solvent_codes": [
      "WAT",
      "HOH",
      "DOD",
      "TIP3"
    ]
  },
  "unbound_out_dir": "/content/benchmark_workdir/DB55_5HYS_L/out_unbound",
  "unbound_structure": "/content/benchmark_workdir/_dataset_unpacked/5HYS_l_u.pdb",
  "bound_structure": "/content/benchmark_workdir/_dataset_unpacked/5HYS_bound_complex.pdb"
}
```
