## Supplementary material for "Localized Reactivity on Proteins as Riemannian Manifolds: A Quantum-Inspired Geometric Model for Deterministic, Metal-Aware Reactive-Site Prediction": code bundle: meta.json (part 1 of 4)

```
{
  "pdb": "5HYS_r_u.pdb",
  "radius": 4.7,
  "residues": [
    {
      "id": "H:1",
      "chain": "H",
      "resseq": 1,
      "icode": "",
      "resname": "GLU",
      "hetflag": " ",
      "sasa": 7.704319000244141,
      "atoms": [
        {
          "atom_index": 0,
          "name": "N",
          "element": "N",
          "coord": [
            8.864800453186035,
            1.3823000192642212,
            0.7627000212669373
          ]
        },
        {
          "atom_index": 1,
          "name": "CA",
          "element": "C",
          "coord": [
            8.870100021362305,
            1.4765000343322754,
            0.6514999866485596
          ]
        },
        {
          "atom_index": 2,
          "name": "C",
          "element": "C",
          "coord": [
            8.945199966430664,
            1.4146000146865845,
            0.5342000126838684
          ]
        },
        {
          "atom_index": 3,
          "name": "O",
          "element": "O",
          "coord": [
            8.932900428771973,
            1.4595999717712402,
            0.4205000102519989
          ]
        },
        {
          "atom_index": 4,
          "name": "CB",
          "element": "C",
          "coord": [
            8.937199592590332,
            1.6075999736785889,
            0.694100022315979
          ]
        },
        {
          "atom_index": 5,
          "name": "CG",
          "element": "C",
          "coord": [
            8.951199531555176,
            1.6272000074386597,
            0.8458999991416931
          ]
        },
        {
          "atom_index": 6,
          "name": "CD",
          "element": "C",
          "coord": [
            8.822699546813965,
            1.674399971961975,
            0.9139000177383423
          ]
        },
        {
          "atom_index": 7,
          "name": "OE1",
          "element": "O",
          "coord": [
            8.795299530029297,
            1.6282999515533447,
            1.0270999670028687
          ]
        },
        {
          "atom_index": 8,
          "name": "OE2",
          "element": "O",
          "coord": [
            8.750200271606445,
            1.7581000328063965,
            0.8551999926567078
          ]
        }
      ]
    },
    {
      "id": "H:2",
      "chain": "H",
      "resseq": 2,
      "icode": "",
      "resname": "VAL",
      "hetflag": " ",
      "sasa": 0.0,
      "atoms": [
        {
          "atom_index": 9,
          "name": "N",
          "element": "N",
          "coord": [
            9.023300170898438,
            1.3111000061035156,
            0.5623999834060669
          ]
        },
        {
          "atom_index": 10,
          "name": "CA",
          "element": "C",
          "coord": [
            9.09689998626709,
            1.2414000034332275,
            0.45809999108314514
          ]
        },
        {
          "atom_index": 11,
          "name": "C",
          "element": "C",
          "coord": [
            9.019100189208984,
            1.1191999912261963,
            0.41119998693466187
          ]
        },
        {
          "atom_index": 12,
          "name": "O",
          "element": "O",
          "coord": [
            9.002400398254395,
            1.0233999490737915,
            0.4864000082015991
          ]
        },
        {
          "atom_index": 13,
          "name": "CB",
          "element": "C",
          "coord": [
            9.235099792480469,
            1.194100022315979,
            0.507099986076355
          ]
        },
        {
          "atom_index": 14,
          "name": "CG1",
          "element": "C",
          "coord": [
            9.314599990844727,
            1.13510000705719,
            0.39089998602867126
          ]
        },
        {
          "atom_index": 15,
          "name": "CG2",
          "element": "C",
          "coord": [
            9.311100006103516,
            1.308500051498413,
            0.5712000131607056
          ]
        }
      ]
    },
    {
      "id": "H:3",
      "chain": "H",
      "resseq": 3,
      "icode": "",
      "resname": "GLN",
      "hetflag": " ",
      "sasa": 0.472947895526886,
      "atoms": [
        {
          "atom_index": 16,
          "name": "N",
          "element": "N",
          "coord": [
            8.971199989318848,
            1.121899962425232,
            0.2874999940395355
          ]
        },
        {
          "atom_index": 17,
          "name": "CA",
          "element": "C",
          "coord": [
            8.903400421142578,
            1.0048999786376953,
            0.2329999953508377
          ]
        },
        {
          "atom_index": 18,
          "name": "C",
          "element": "C",
          "coord": [
            8.973899841308594,
            0.9477999806404114,
            0.1103999987244606
          ]
        },
        {
          "atom_index": 19,
          "name": "O",
          "element": "O",
          "coord": [
            9.034000396728516,
            1.020300030708313,
            0.031099999323487282
          ]
        },
        {
          "atom_index": 20,
          "name": "CB",
          "element": "C",
          "coord": [
            8.755499839782715,
            1.0331000089645386,
            0.20280000567436218
          ]
        },
        {
          "atom_index": 21,
          "name": "CG",
          "element": "C",
          "coord": [
            8.727100372314453,
            1.1691999435424805,
            0.14149999618530273
          ]
        },
        {
          "atom_index": 22,
          "name": "CD",
          "element": "C",
          "coord": [
            8.703100204467773,
            1.2762999534606934,
            0.2468000054359436
          ]
        },
        {
          "atom_index": 23,
          "name": "OE1",
          "element": "O",
          "coord": [
            8.724800109863281,
            1.395400047302246,
            0.22269999980926514
          ]
        },
        {
          "atom_index": 24,
          "name": "NE2",
          "element": "N",
          "coord": [
            8.658100128173828,
            1.2339999675750732,
            0.3646000027656555
          ]
        }
      ]
    },
    {
      "id": "H:4",
      "chain": "H",
      "resseq": 4,
      "icode": "",
      "resname": "LEU",
      "hetflag": " ",
      "sasa": 0.0,
      "atoms": [
        {
          "atom_index": 25,
          "name": "N",
          "element": "N",
          "coord": [
            8.967900276184082,
            0.8159999847412109,
            0.09769999980926514
          ]
        },
        {
          "atom_index": 26,
          "name": "CA",
          "element": "C",
          "coord": [
            9.016500473022461,
            0.7491000294685364,
            -0.020999999716877937
          ]
        },
        {
          "atom_index": 27,
          "name": "C",
          "element": "C",
          "coord": [
            8.893699645996094,
            0.694599986076355,
            -0.09149999916553497
          ]
        },
        {
          "atom_index": 28,
          "name": "O",
          "element": "O",
          "coord": [
            8.81470012664795,
            0.6207000017166138,
            -0.03180000185966492
          ]
        },
        {
          "atom_index": 29,
          "name": "CB",
          "element": "C",
          "coord": [
            9.112299919128418,
            0.6352999806404114,
            0.01549999974668026
          ]
        },
        {
          "atom_index": 30,
          "name": "CG",
          "element": "C",
          "coord": [
            9.234399795532227,
            0.6678000092506409,
            0.10159999877214432
          ]
        },
        {
          "atom_index": 31,
          "name": "CD1",
          "element": "C",
          "coord": [
            9.33430004119873,
            0.5533000230789185,
            0.09790000319480896
          ]
        },
        {
          "atom_index": 32,
          "name": "CD2",
          "element": "C",
          "coord": [
            9.299300193786621,
            0.796999990940094,
            0.055799998342990875
          ]
        }
      ]
    },
    {
      "id": "H:5",
      "chain": "H",
      "resseq": 5,
      "icode": "",
      "resname": "VAL",
      "hetflag": " ",
      "sasa": 0.0,
      "atoms": [
        {
          "atom_index": 33,
          "name": "N",
          "element": "N",
          "coord": [
            8.875800132751465,
            0.7336000204086304,
            -0.21709999442100525
          ]
        },
        {
          "atom_index": 34,
          "name": "CA",
          "element": "C",
          "coord": [
            8.760899543762207,
            0.689300000667572,
            -0.2953000068664551
          ]
        },
        {
          "atom_index": 35,
          "name": "C",
          "element": "C",
          "coord": [
            8.809499740600586,
            0.617900013923645,
            -0.4196999967098236
          ]
        },
        {
          "atom_index": 36,
          "name": "O",
          "element": "O",
          "coord": [
            8.894200325012207,
            0.6696000099182129,
            -0.4921000003814697
          ]
        },
        {
          "atom_index": 37,
          "name": "CB",
          "element": "C",
          "coord": [
            8.672900199890137,
            0.8069999814033508,
            -0.33719998598098755
          ]
        },
        {
          "atom_index": 38,
          "name": "CG1",
          "element": "C",
          "coord": [
            8.55840015411377,
            0.7581999897956848,
            -0.4250999987125397
          ]
        },
        {
          "atom_index": 39,
          "name": "CG2",
          "element": "C",
          "coord": [
            8.620599746704102,
            0.879800021648407,
            -0.2143000066280365
          ]
        }
      ]
    },
    {
      "id": "H:6",
      "chain": "H",
      "resseq": 6,
      "icode": "",
      "resname": "GLU",
      "hetflag": " ",
      "sasa": 0.0,
      "atoms": [
        {
          "atom_index": 40,
          "name": "N",
          "element": "N",
          "coord": [
            8.755599975585938,
            0.49939998984336853,
            -0.44510000944137573
          ]
        },
        {
          "atom_index": 41,
          "name": "CA",
          "element": "C",
          "coord": [
            8.806599617004395,
            0.41690000891685486,
            -0.5536999702453613
          ]
        },
        {
          "atom_index": 42,
          "name": "C",
          "element": "C",
          "coord": [
            8.710100173950195,
            0.4009999930858612,
            -0.6703000068664551
          ]
        },
        {
          "atom_index": 43,
          "name": "O",
          "element": "O",
          "coord": [
            8.588299751281738,
            0.40639999508857727,
            -0.6532999873161316
          ]
        },
        {
          "atom_index": 44,
          "name": "CB",
          "element": "C",
          "coord": [
            8.844499588012695,
            0.27950000762939453,
            -0.5008000135421753
          ]
        },
        {
          "atom_index": 45,
          "name": "CG",
          "element": "C",
          "coord": [
            8.90880012512207,
            0.2842000126838684,
            -0.3662000000476837
          ]
        },
        {
          "atom_index": 46,
          "name": "CD",
          "element": "C",
          "coord": [
            8.92590045928955,
            0.1467999964952469,
            -0.30869999527931213
          ]
        },
        {
          "atom_index": 47,
          "name": "OE1",
          "element": "O",
          "coord": [
            8.916199684143066,
            0.13300000131130219,
            -0.1851000040769577
          ]
        },
        {
          "atom_index": 48,
          "name": "OE2",
          "element": "O",
          "coord": [
            8.9483003616333,
            0.05290000140666962,
            -0.3880000114440918
          ]
        }
      ]
    },
    {
      "id": "H:7",
      "chain": "H",
      "resseq": 7,
      "icode": "",
      "resname": "SER",
      "hetflag": " ",
      "sasa": 0.0,
      "atoms": [
        {
          "atom_index": 49,
          "name": "N",
          "element": "N",
          "coord": [
            8.76729965209961,
            0.38029998540878296,
            -0.7885000109672546
          ]
        },
        {
          "atom_index": 50,
          "name": "CA",
          "element": "C",
          "coord": [
            8.691699981689453,
            0.35370001196861267,
            -0.9096999764442444
          ]
        },
        {
          "atom_index": 51,
          "name": "C",
          "element": "C",
          "coord": [
            8.763500213623047,
            0.2475000023841858,
            -0.9918000102043152
          ]
        },
        {
          "atom_index": 52,
          "name": "O",
          "element": "O",
          "coord": [
            8.881199836730957,
            0.2190999984741211,
            -0.968500018119812
          ]
        },
        {
          "atom_index": 53,
          "name": "CB",
          "element": "C",
          "coord": [
            8.679200172424316,
            0.48080000281333923,
            -0.9934999942779541
          ]
        },
        {
          "atom_index": 54,
          "name": "OG",
          "element": "O",
          "coord": [
            8.619199752807617,
            0.5852000117301941,
            -0.9193999767303467
          ]
        }
      ]
    },
    {
      "id": "H:8",
      "chain": "H",
      "resseq": 8,
      "icode": "",
      "resname": "GLY",
      "hetflag": " ",
      "sasa": 0.0,
      "atoms": [
        {
          "atom_index": 55,
          "name": "N",
          "element": "N",
          "coord": [
            8.692999839782715,
            0.18970000743865967,
            -1.0887999534606934
          ]
        },
        {
          "atom_index": 56,
          "name": "CA",
          "element": "C",
          "coord": [
            8.753600120544434,
            0.09529999643564224,
            -1.181399941444397
          ]
        },
        {
          "atom_index": 57,
          "name": "C",
          "element": "C",
          "coord": [
            8.72089958190918,
            -0.049800001084804535,
            -1.1516000032424927
          ]
        },
        {
          "atom_index": 58,
          "name": "O",
          "element": "O",
          "coord": [
            8.779500007629395,
            -0.14010000228881836,
            -1.2108999490737915
          ]
        }
      ]
    },
    {
      "id": "H:9",
      "chain": "H",
      "resseq": 9,
      "icode": "",
      "resname": "GLY",
      "hetflag": " ",
      "sasa": 0.0,
      "atoms": [
        {
          "atom_index": 59,
          "name": "N",
          "element": "N",
          "coord": [
            8.6274995803833,
            -0.07249999791383743,
            -1.059499979019165
          ]
        },
        {
          "atom_index": 60,
          "name": "CA",
          "element": "C",
          "coord": [
            8.584699630737305,
            -0.20749999582767487,
            -1.0281000137329102
          ]
        },
        {
          "atom_index": 61,
          "name": "C",
          "element": "C",
          "coord": [
            8.487799644470215,
            -0.2597000002861023,
            -1.132599949836731
          ]
        },
        {
          "atom_index": 62,
          "name": "O",
          "element": "O",
          "coord": [
            8.439200401306152,
            -0.18379999697208405,
            -1.2170000076293945
          ]
        }
      ]
    },
    {
      "id": "H:10",
      "chain": "H",
      "resseq": 10,
      "icode": "",
      "resname": "GLY",
      "hetflag": " ",
      "sasa": 0.0,
      "atoms": [
        {
          "atom_index": 63,
          "name": "N",
          "element": "N",
          "coord": [
            8.46030044555664,
            -0.38960000872612,
            -1.1288000345230103
          ]
        },
        {
          "atom_index": 64,
          "name": "CA",
          "element": "C",
          "coord": [
            8.362700462341309,
            -0.4465000033378601,
            -1.219599962234497
          ]
        },
        {
          "atom_index": 65,
          "name": "C",
          "element": "C",
          "coord": [
            8.398500442504883,
            -0.579800009727478,
            -1.2822999954223633
          ]
        },
        {
          "atom_index": 66,
          "name": "O",
          "element": "O",
          "coord": [
            8.477100372314453,
            -0.6571999788284302,
            -1.2273000478744507
          ]
        }
      ]
    },
    {
      "id": "H:11",
      "chain": "H",
      "resseq": 11,
      "icode": "",
      "resname": "LEU",
      "hetflag": " ",
      "sasa": 0.0,
      "atoms": [
        {
          "atom_index": 67,
          "name": "N",
          "element": "N",
          "coord": [
            8.337800025939941,
            -0.6061000227928162,
            -1.3977999687194824
          ]
        },
        {
          "atom_index": 68,
          "name": "CA",
          "element": "C",
          "coord": [
            8.357799530029297,
            -0.7307999730110168,
            -1.4707000255584717
          ]
        },
        {
          "atom_index": 69,
          "name": "C",
          "element": "C",
          "coord": [
            8.480999946594238,
            -0.7214999794960022,
            -1.558899998664856
          ]
        },
        {
          "atom_index": 70,
          "name": "O",
          "element": "O",
          "coord": [
            8.501500129699707,
            -0.621999979019165,
            -1.6275999546051025
          ]
        },
        {
          "atom_index": 71,
          "name": "CB",
          "element": "C",
          "coord": [
            8.236200332641602,
            -0.7620999813079834,
            -1.55840003490448
          ]
        },
        {
          "atom_index": 72,
          "name": "CG",
          "element": "C",
          "coord": [
            8.181699752807617,
            -0.9053999781608582,
            -1.556399941444397
          ]
        },
        {
          "atom_index": 73,
          "name": "CD1",
          "element": "C",
          "coord": [
            8.094799995422363,
            -0.9315000176429749,
            -1.6786999702453613
          ]
        },
        {
          "atom_index": 74,
          "name": "CD2",
          "element": "C",
          "coord": [
            8.29259967803955,
            -1.0082000494003296,
            -1.5472999811172485
          ]
        }
      ]
    },
    {
      "id": "H:12",
      "chain": "H",
      "resseq": 12,
      "icode": "",
      "resname": "VAL",
      "hetflag": " ",
      "sasa": 0.0,
      "atoms": [
        {
          "atom_index": 75,
          "name": "N",
          "element": "N",
          "coord": [
            8.562600135803223,
            -0.8259999752044678,
            -1.5568000078201294
          ]
        },
        {
          "atom_index": 76,
          "name": "CA",
          "element": "C",
          "coord": [
            8.6806001663208,
            -0.8325999975204468,
            -1.6414999961853027
          ]
        },
        {
          "atom_index": 77,
          "name": "C",
          "element": "C",
          "coord": [
            8.690600395202637,
            -0.9710000157356262,
            -1.7026000022888184
          ]
        },
        {
          "atom_index": 78,
          "name": "O",
          "element": "O",
          "coord": [
            8.667499542236328,
            -1.0720000267028809,
            -1.6353000402450562
          ]
        },
        {
          "atom_index": 79,
          "name": "CB",
          "element": "C",
          "coord": [
            8.811800003051758,
            -0.8044999837875366,
            -1.5636999607086182
          ]
        },
        {
          "atom_index": 80,
          "name": "CG1",
          "element": "C",
          "coord": [
            8.93019962310791,
            -0.8101000189781189,
            -1.6589000225067139
          ]
        },
        {
          "atom_index": 81,
          "name": "CG2",
          "element": "C",
          "coord": [
            8.806400299072266,
            -0.669700026512146,
            -1.4944000244140625
          ]
        }
      ]
    },
    {
      "id": "H:13",
      "chain": "H",
      "resseq": 13,
      "icode": "",
      "resname": "GLN",
      "hetflag": " ",
      "sasa": 5.063079357147217,
      "atoms": [
        {
          "atom_index": 82,
          "name": "N",
          "element": "N",
          "coord": [
            8.725600242614746,
            -0.9746999740600586,
            -1.8305000066757202
          ]
        },
        {
          "atom_index": 83,
          "name": "CA",
          "element": "C",
          "coord": [
            8.742199897766113,
            -1.100100040435791,
            -1.9014999866485596
          ]
        },
        {
          "atom_index": 84,
          "name": "C",
          "element": "C",
          "coord": [
            8.871700286865234,
            -1.1668000221252441,
            -1.857100009918213
          ]
        },
        {
          "atom_index": 85,
          "name": "O",
          "element": "O",
          "coord": [
            8.974699974060059,
            -1.1003999710083008,
            -1.8463000059127808
          ]
        },
        {
          "atom_index": 86,
          "name": "CB",
          "element": "C",
          "coord": [
            8.745400428771973,
            -1.0734000205993652,
            -2.0517001152038574
          ]
        },
        {
          "atom_index": 87,
          "name": "CG",
          "element": "C",
          "coord": [
            8.649499893188477,
            -1.1584999561309814,
            -2.1314001083374023
          ]
        },
        {
          "atom_index": 88,
          "name": "CD",
          "element": "C",
          "coord": [
            8.721599578857422,
            -1.249500036239624,
            -2.2284998893737793
          ]
        },
        {
          "atom_index": 89,
          "name": "OE1",
          "element": "O",
          "coord": [
            8.758700370788574,
            -1.361799955368042,
            -2.1940999031066895
          ]
        },
        {
          "atom_index": 90,
          "name": "NE2",
          "element": "N",
          "coord": [
            8.742899894714355,
            -1.2009999752044678,
            -2.3505001068115234
          ]
        }
      ]
    },
    {
      "id": "H:14",
      "chain": "H",
      "resseq": 14,
      "icode": "",
      "resname": "PRO",
      "hetflag": " ",
      "sasa": 0.38277190923690796,
      "atoms": [
        {
          "atom_index": 91,
          "name": "N",
          "element": "N",
          "coord": [
            8.866600036621094,
            -1.29830002784729,
            -1.829800009727478
          ]
        },
        {
          "atom_index": 92,
          "name": "CA",
          "element": "C",
          "coord": [
            8.989399909973145,
            -1.3710999488830566,
            -1.795300006866455
          ]
        },
        {
          "atom_index": 93,
          "name": "C",
          "element": "C",
          "coord": [
            9.09570026397705,
            -1.3438999652862549,
            -1.9013999700546265
          ]
        },
        {
          "atom_index": 94,
          "name": "O",
          "element": "O",
          "coord": [
            9.066399574279785,
            -1.357699990272522,
            -2.0199999809265137
          ]
        },
        {
          "atom_index": 95,
          "name": "CB",
          "element": "C",
          "coord": [
            8.94629955291748,
            -1.5176000595092773,
            -1.801200032234192
          ]
        },
        {
          "atom_index": 96,
          "name": "CG",
          "element": "C",
          "coord": [
            8.799500465393066,
            -1.5156999826431274,
            -1.7771999835968018
          ]
        },
        {
          "atom_index": 97,
          "name": "CD",
          "element": "C",
          "coord": [
            8.74839973449707,
            -1.3863999843597412,
            -1.8353999853134155
          ]
        }
      ]
    },
    {
      "id": "H:15",
      "chain": "H",
      "resseq": 15,
      "icode": "",
      "resname": "GLY",
      "hetflag": " ",
      "sasa": 0.9517806172370911,
      "atoms": [
        {
          "atom_index": 98,
          "name": "N",
          "element": "N",
          "coord": [
            9.215800285339355,
            -1.3047000169754028,
            -1.8595000505447388
          ]
        },
        {
          "atom_index": 99,
          "name": "CA",
          "element": "C",
          "coord": [
            9.321900367736816,
            -1.2697999477386475,
            -1.9522000551223755
          ]
        },
        {
          "atom_index": 100,
          "name": "C",
          "element": "C",
          "coord": [
            9.325699806213379,
            -1.12090003490448,
            -1.9801000356674194
          ]
        },
        {
          "atom_index": 101,
          "name": "O",
          "element": "O",
          "coord": [
            9.421299934387207,
            -1.0699000358581543,
            -2.0383999347686768
          ]
        }
      ]
    },
    {
      "id": "H:16",
      "chain": "H",
      "resseq": 16,
      "icode": "",
      "resname": "GLY",
      "hetflag": " ",
      "sasa": 0.0,
      "atoms": [
        {
          "atom_index": 102,
          "name": "N",
          "element": "N",
          "coord": [
            9.220999717712402,
            -1.0507999658584595,
            -1.9381999969482422
          ]
        },
        {
          "atom_index": 103,
          "name": "CA",
          "element": "C",
          "coord": [
            9.212800025939941,
            -0.9070000052452087,
            -1.9565999507904053
          ]
        },
        {
          "atom_index": 104,
          "name": "C",
          "element": "C",
          "coord": [
            9.290399551391602,
            -0.8309999704360962,
            -1.850600004196167
          ]
        },
        {
          "atom_index": 105,
          "name": "O",
          "element": "O",
          "coord": [
            9.366000175476074,
            -0.88919997215271,
            -1.7726999521255493
          ]
        }
      ]
    },
    {
      "id": "H:17",
      "chain": "H",
      "resseq": 17,
      "icode": "",
      "resname": "SER",
      "hetflag": " ",
      "sasa": 1.2296644449234009,
      "atoms": [
        {
          "atom_index": 106,
          "name": "N",
          "element": "N",
          "coord": [
            9.271499633789062,
            -0.6998999714851379,
            -1.8479000329971313
          ]
        },
        {
          "atom_index": 107,
          "name": "CA",
          "element": "C",
          "coord": [
            9.344599723815918,
            -0.6150000095367432,
            -1.7551000118255615
          ]
        },
        {
          "atom_index": 108,
          "name": "C",
          "element": "C",
          "coord": [
            9.249899864196777,
            -0.5256999731063843,
            -1.6750999689102173
          ]
        },
        {
          "atom_index": 109,
          "name": "O",
          "element": "O",
          "coord": [
            9.14169979095459,
            -0.4909000098705292,
            -1.7223000526428223
          ]
        },
        {
          "atom_index": 110,
          "name": "CB",
          "element": "C",
          "coord": [
            9.447099685668945,
            -0.5299000144004822,
            -1.8312000036239624
          ]
        },
        {
          "atom_index": 111,
          "name": "OG",
          "element": "O",
          "coord": [
            9.384099960327148,
            -0.4343000054359436,
            -1.9149999618530273
          ]
        }
      ]
    },
    {
      "id": "H:18",
      "chain": "H",
      "resseq": 18,
      "icode": "",
      "resname": "LEU",
      "hetflag": " ",
      "sasa": 0.0,
      "atoms": [
        {
          "atom_index": 112,
          "name": "N",
          "element": "N",
          "coord": [
            9.29010009765625,
            -0.4893999993801117,
            -1.5536999702453613
          ]
        },
        {
          "atom_index": 113,
          "name": "CA",
          "element": "C",
          "coord": [
            9.210100173950195,
            -0.3968999981880188,
            -1.4737000465393066
          ]
        },
        {
          "atom_index": 114,
          "name": "C",
          "element": "C",
          "coord": [
            9.287099838256836,
            -0.26840001344680786,
            -1.4430999755859375
          ]
        },
        {
          "atom_index": 115,
          "name": "O",
          "element": "O",
          "coord": [
            9.410499572753906,
            -0.266400009393692,
            -1.4421000480651855
          ]
        },
        {
          "atom_index": 116,
          "name": "CB",
          "element": "C",
          "coord": [
            9.158499717712402,
            -0.4634999930858612,
            -1.3452999591827393
          ]
        },
        {
          "atom_index": 117,
          "name": "CG",
          "element": "C",
          "coord": [
            9.246100425720215,
            -0.4657999873161316,
            -1.2197999954223633
          ]
        },
        {
          "atom_index": 118,
          "name": "CD1",
          "element": "C",
          "coord": [
            9.198100090026855,
            -0.5741999745368958,
            -1.125499963760376
          ]
        },
        {
          "atom_index": 119,
          "name": "CD2",
          "element": "C",
          "coord": [
            9.39050006866455,
            -0.4896000027656555,
            -1.2545000314712524
          ]
        }
      ]
    },
    {
      "id": "H:19",
      "chain": "H",
      "resseq": 19,
      "icode": "",
      "resname": "ARG",
      "hetflag": " ",
      "sasa": 1.26730215549469,
      "atoms": [
        {
          "atom_index": 120,
          "name": "N",
          "element": "N",
          "coord": [
            9.213000297546387,
            -0.16099999845027924,
            -1.4194999933242798
          ]
        },
        {
          "atom_index": 121,
          "name": "CA",
          "element": "C",
          "coord": [
            9.273599624633789,
            -0.03240000084042549,
            -1.3914999961853027
          ]
        },
        {
          "atom_index": 122,
          "name": "C",
          "element": "C",
          "coord": [
            9.19379997253418,
            0.0333000011742115,
            -1.281499981880188
          ]
        },
        {
          "atom_index": 123,
          "name": "O",
          "element": "O",
          "coord": [
            9.088600158691406,
            0.09239999949932098,
            -1.3055000305175781
          ]
        },
        {
          "atom_index": 124,
          "name": "CB",
          "element": "C",
          "coord": [
            9.27560043334961,
            0.05559999868273735,
            -1.516800045967102
          ]
        },
        {
          "atom_index": 125,
          "name": "CG",
          "element": "C",
          "coord": [
            9.374500274658203,
            0.17239999771118164,
            -1.5111000537872314
          ]
        },
        {
          "atom_index": 126,
          "name": "CD",
          "element": "C",
          "coord": [
            9.307900428771973,
            0.3052000105381012,
            -1.4743000268936157
          ]
        },
        {
          "atom_index": 127,
          "name": "NE",
          "element": "N",
          "coord": [
            9.38029956817627,
            0.4196000099182129,
            -1.5306999683380127
          ]
        },
        {
          "atom_index": 128,
          "name": "CZ",
          "element": "C",
          "coord": [
            9.342900276184082,
            0.5468000173568726,
            -1.5187000036239624
          ]
        },
        {
          "atom_index": 129,
          "name": "NH1",
          "element": "N",
          "coord": [
            9.23330020904541,
            0.5784000158309937,
            -1.451200008392334
          ]
        },
        {
          "atom_index": 130,
          "name": "NH2",
          "element": "N",
          "coord": [
            9.415499687194824,
            0.6428999900817871,
            -1.5743000507354736
          ]
        }
      ]
    },
    {
      "id": "H:20",
      "chain": "H",
      "resseq": 20,
      "icode": "",
      "resname": "LEU",
      "hetflag": " ",
      "sasa": 0.0,
      "atoms": [
        {
          "atom_index": 131,
          "name": "N",
          "element": "N",
          "coord": [
            9.243300437927246,
            0.020800000056624413,
            -1.1593999862670898
          ]
        },
        {
          "atom_index": 132,
          "name": "CA",
          "element": "C",
          "coord": [
            9.178000450134277,
            0.08320000022649765,
            -1.0458999872207642
          ]
        },
        {
          "atom_index": 133,
          "name": "C",
          "element": "C",
          "coord": [
            9.239299774169922,
            0.219200000166893,
            -1.0200999975204468
          ]
        },
        {
          "atom_index": 134,
          "name": "O",
          "element": "O",
          "coord": [
            9.355199813842773,
            0.24390000104904175,
            -1.05239999294281
          ]
        },
        {
          "atom_index": 135,
          "name": "CB",
          "element": "C",
          "coord": [
            9.191800117492676,
            -0.004399999976158142,
            -0.9215999841690063
          ]
        },
        {
          "atom_index": 136,
          "name": "CG",
          "element": "C",
          "coord": [
            9.093099594116211,
            -0.12030000239610672,
            -0.9061999917030334
          ]
        },
        {
          "atom_index": 137,
          "name": "CD1",
          "element": "C",
          "coord": [
            9.020099639892578,
            -0.14970000088214874,
            -1.0367000102996826
          ]
        },
        {
          "atom_index": 138,
          "name": "CD2",
          "element": "C",
          "coord": [
            9.163399696350098,
            -0.24469999969005585,
            -0.8518999814987183
          ]
        }
      ]
    },
    {
      "id": "H:21",
      "chain": "H",
      "resseq": 21,
      "icode": "",
      "resname": "SER",
      "hetflag": " ",
      "sasa": 0.0,
      "atoms": [
        {
          "atom_index": 139,
          "name": "N",
          "element": "N",
          "coord": [
            9.160599708557129,
            0.30809998512268066,
            -0.9620000123977661
          ]
        },
        {
          "atom_index": 140,
          "name": "CA",
          "element": "C",
          "coord": [
            9.212400436401367,
            0.436599999666214,
            -0.9197999835014343
          ]
        },
        {
          "atom_index": 141,
          "name": "C",
          "element": "C",
          "coord": [
            9.16349983215332,
            0.4693000018596649,
            -0.7788000106811523
          ]
        },
        {
          "atom_index": 142,
          "name": "O",
          "element": "O",
          "coord": [
            9.050200462341309,
            0.43650001287460327,
            -0.7414000034332275
          ]
        },
        {
          "atom_index": 143,
          "name": "CB",
          "element": "C",
          "coord": [
            9.173199653625488,
            0.5461999773979187,
            -1.0195000171661377
          ]
        },
        {
          "atom_index": 144,
          "name": "OG",
          "element": "O",
          "coord": [
            9.034299850463867,
            0.5722000002861023,
            -1.0146000385284424
          ]
        }
      ]
    },
    {
      "id": "H:22",
      "chain": "H",
      "resseq": 22,
      "icode": "",
      "resname": "CYS",
      "hetflag": " ",
      "sasa": 0.0,
      "atoms": [
        {
          "atom_index": 145,
          "name": "N",
          "element": "N",
          "coord": [
            9.251299858093262,
            0.5318999886512756,
            -0.7006999850273132
          ]
        },
        {
          "atom_index": 146,
          "name": "CA",
          "element": "C",
          "coord": [
            9.218400001525879,
            0.5781999826431274,
            -0.5666999816894531
          ]
        },
        {
          "atom_index": 147,
          "name": "C",
          "element": "C",
          "coord": [
            9.232099533081055,
            0.7300999760627747,
            -0.5655999779701233
          ]
        },
        {
          "atom_index": 148,
          "name": "O",
          "element": "O",
          "coord": [
            9.342300415039062,
            0.7843000292778015,
            -0.5781999826431274
          ]
        },
        {
          "atom_index": 149,
          "name": "CB",
          "element": "C",
          "coord": [
            9.312299728393555,
            0.5151000022888184,
            -0.4634000062942505
          ]
        },
        {
          "atom_index": 150,
          "name": "SG",
          "element": "S",
          "coord": [
            9.26039981842041,
            0.5297999978065491,
            -0.2897000014781952
          ]
        }
      ]
    },
    {
      "id": "H:23",
      "chain": "H",
      "resseq": 23,
      "icode": "",
      "resname": "ALA",
      "hetflag": " ",
      "sasa": 0.03226546198129654,
      "atoms": [
        {
          "atom_index": 151,
          "name": "N",
          "element": "N",
          "coord": [
            9.119500160217285,
            0.7989000082015991,
            -0.5533999800682068
          ]
        },
        {
          "atom_index": 152,
          "name": "CA",
          "element": "C",
          "coord": [
            9.120499610900879,
            0.9438999891281128,
            -0.555400013923645
          ]
        },
        {
          "atom_index": 153,
          "name": "C",
          "element": "C",
          "coord": [
            9.126299858093262,
            0.9951000213623047,
            -0.4124999940395355
          ]
        },
        {
          "atom_index": 154,
          "name": "O",
          "element": "O",
          "coord": [
            9.034299850463867,
            0.9713000059127808,
            -0.33379998803138733
          ]
        },
        {
          "atom_index": 155,
          "name": "CB",
          "element": "C",
          "coord": [
            8.997099876403809,
            0.9966999888420105,
            -0.6263999938964844
          ]
        }
      ]
    },
    {
      "id": "H:24",
      "chain": "H",
      "resseq": 24,
      "icode": "",
      "resname": "VAL",
      "hetflag": " ",
      "sasa": 0.0,
      "atoms": [
        {
          "atom_index": 156,
          "name": "N",
          "element": "N",
          "coord": [
            9.234600067138672,
            1.065000057220459,
            -0.37940001487731934
          ]
        },
        {
          "atom_index": 157,
          "name": "CA",
          "element": "C",
          "coord": [
            9.25529956817627,
            1.1133999824523926,
            -0.2434999942779541
          ]
        },
        {
          "atom_index": 158,
          "name": "C",
          "element": "C",
          "coord": [
            9.194600105285645,
            1.2517999410629272,
            -0.21979999542236328
          ]
        },
        {
          "atom_index": 159,
          "name": "O",
          "element": "O",
          "coord": [
            9.212800025939941,
            1.343400001525879,
            -0.29989999532699585
          ]
        },
        {
          "atom_index": 160,
          "name": "CB",
          "element": "C",
          "coord": [
            9.404800415039062,
            1.1161999702453613,
            -0.20600000023841858
          ]
        },
        {
          "atom_index": 161,
          "name": "CG1",
          "element": "C",
          "coord": [
            9.422200202941895,
            1.1592999696731567,
            -0.06019999831914902
          ]
        },
        {
          "atom_index": 162,
          "name": "CG2",
          "element": "C",
          "coord": [
            9.466899871826172,
            0.979200005531311,
            -0.2287999987602234
          ]
        }
      ]
    },
    {
      "id": "H:25",
      "chain": "H",
      "resseq": 25,
      "icode": "",
      "resname": "SER",
      "hetflag": " ",
      "sasa": 0.8022229671478271,
      "atoms": [
        {
          "atom_index": 163,
          "name": "N",
          "element": "N",
          "coord": [
            9.122099876403809,
            1.2653000354766846,
            -0.10899999737739563
          ]
        },
        {
          "atom_index": 164,
          "name": "CA",
          "element": "C",
          "coord": [
            9.060600280761719,
            1.392199993133545,
            -0.07180000096559525
          ]
        },
        {
          "atom_index": 165,
          "name": "C",
          "element": "C",
          "coord": [
            9.095399856567383,
            1.429900050163269,
            0.07240000367164612
          ]
        },
        {
          "atom_index": 166,
          "name": "O",
          "element": "O",
          "coord": [
            9.10890007019043,
            1.343500018119812,
            0.15950000286102295
          ]
        },
        {
          "atom_index": 167,
          "name": "CB",
          "element": "C",
          "coord": [
            8.90839958190918,
            1.3846999406814575,
            -0.08799999952316284
          ]
        },
        {
          "atom_index": 168,
          "name": "OG",
          "element": "O",
          "coord": [
            8.871500015258789,
            1.2842999696731567,
            -0.18119999766349792
          ]
        }
      ]
    },
    {
      "id": "H:26",
      "chain": "H",
      "resseq": 26,
      "icode": "",
      "resname": "GLY",
      "hetflag": " ",
      "sasa": 0.5795511603355408,
      "atoms": [
        {
          "atom_index": 169,
          "name": "N",
          "element": "N",
          "coord": [
            9.109199523925781,
            1.5597000122070312,
            0.09679999947547913
          ]
        },
        {
          "atom_index": 170,
          "name": "CA",
          "element": "C",
          "coord": [
            9.139599800109863,
            1.6102999448776245,
            0.22930000722408295
          ]
        },
        {
          "atom_index": 171,
          "name": "C",
          "element": "C",
          "coord": [
            9.285200119018555,
            1.5914000272750854,
            0.2678999900817871
          ]
        },
        {
          "atom_index": 172,
          "name": "O",
          "element": "O",
          "coord": [
            9.319700241088867,
            1.6016000509262085,
            0.3855000138282776
          ]
        }
      ]
    },
    {
      "id": "H:27",
      "chain": "H",
      "resseq": 27,
      "icode": "",
      "resname": "TYR",
      "hetflag": " ",
      "sasa": 0.0,
      "atoms": [
        {
          "atom_index": 173,
          "name": "N",
          "element": "N",
          "coord": [
            9.370200157165527,
            1.565500020980835,
            0.16859999299049377
          ]
        },
        {
          "atom_index": 174,
          "name": "CA",
          "element": "C",
          "coord": [
            9.509699821472168,
            1.5298999547958374,
            0.19200000166893005
          ]
        },
        {
          "atom_index": 175,
          "name": "C",
          "element": "C",
          "coord": [
            9.585200309753418,
            1.5202000141143799,
            0.05950000137090683
          ]
        },
        {
          "atom_index": 176,
          "name": "O",
          "element": "O",
          "coord": [
            9.531100273132324,
            1.4704999923706055,
            -0.03909999877214432
          ]
        },
        {
          "atom_index": 177,
          "name": "CB",
          "element": "C",
          "coord": [
            9.515899658203125,
            1.3950999975204468,
            0.2648000121116638
          ]
        },
        {
          "atom_index": 178,
          "name": "CG",
          "element": "C",
          "coord": [
            9.64680004119873,
            1.3669999837875366,
            0.33480000495910645
          ]
        },
        {
          "atom_index": 179,
          "name": "CD1",
          "element": "C",
          "coord": [
            9.670100212097168,
            1.414199948310852,
            0.4634000062942505
          ]
        },
        {
          "atom_index": 180,
          "name": "CD2",
          "element": "C",
          "coord": [
            9.746199607849121,
            1.2922999858856201,
            0.27320000529289246
          ]
        },
        {
          "atom_index": 181,
          "name": "CE1",
          "element": "C",
          "coord": [
            9.789899826049805,
            1.388700008392334,
            0.5285000205039978
          ]
        },
        {
          "atom_index": 182,
          "name": "CE2",
          "element": "C",
          "coord": [
            9.866100311279297,
            1.2661000490188599,
            0.336899995803833
          ]
        },
        {
          "atom_index": 183,
          "name": "CZ",
          "element": "C",
          "coord": [
            9.887299537658691,
            1.3145999908447266,
            0.46459999680519104
          ]
        },
        {
          "atom_index": 184,
          "name": "OH",
          "element": "O",
          "coord": [
            10.005900382995605,
            1.2883000373840332,
            0.5284000039100647
          ]
        }
      ]
    },
    {
      "id": "H:28",
      "chain": "H",
      "resseq": 28,
      "icode": "",
      "resname": "SER",
      "hetflag": " ",
      "sasa": 1.9233213663101196,
      "atoms": [
        {
          "atom_index": 185,
          "name": "N",
          "element": "N",
          "coord": [
            9.710000038146973,
            1.567199945449829,
            0.05739999935030937
          ]
        },
        {
          "atom_index": 186,
          "name": "CA",
          "element": "C",
          "coord": [
            9.794400215148926,
            1.5592999458312988,
            -0.062300000339746475
          ]
        },
        {
          "atom_index": 187,
          "name": "C",
          "element": "C",
          "coord": [
            9.86870002746582,
            1.4264999628067017,
            -0.0729999989271164
          ]
        },
        {
          "atom_index": 188,
          "name": "O",
          "element": "O",
          "coord": [
            9.941100120544434,
            1.3884999752044678,
            0.018799999728798866
          ]
        },
        {
          "atom_index": 189,
          "name": "CB",
          "element": "C",
          "coord": [
            9.896100044250488,
            1.67330002784729,
            -0.06300000101327896
          ]
        },
        {
          "atom_index": 190,
          "name": "OG",
          "element": "O",
          "coord": [
            9.831399917602539,
            1.7989000082015991,
            -0.06679999828338623
          ]
        }
      ]
    },
    {
      "id": "H:29",
      "chain": "H",
      "resseq": 29,
      "icode": "",
      "resname": "ILE",
      "hetflag": " ",
      "sasa": 0.0,
      "atoms": [
        {
          "atom_index": 191,
          "name": "N",
          "element": "N",
          "coord": [
            9.852100372314453,
            1.3569999933242798,
            -0.18520000576972961
          ]
        },
        {
          "atom_index": 192,
          "name": "CA",
          "element": "C",
          "coord": [
            9.919099807739258,
            1.228600025177002,
            -0.20520000159740448
          ]
        },
        {
          "atom_index": 193,
          "name": "C",
          "element": "C",
          "coord": [
            10.067899703979492,
            1.2414000034332275,
            -0.18039999902248383
          ]
        },
        {
          "atom_index": 194,
          "name": "O",
          "element": "O",
          "coord": [
            10.132200241088867,
            1.1464999914169312,
            -0.13570000231266022
          ]
        },
        {
          "atom_index": 195,
          "name": "CB",
          "element": "C",
          "coord": [
            9.899200439453125,
            1.1713999509811401,
            -0.3483000099658966
          ]
        },
        {
          "atom_index": 196,
          "name": "CG1",
          "element": "C",
          "coord": [
            9.832200050354004,
            1.2740999460220337,
            -0.4388999938964844
          ]
        },
        {
          "atom_index": 197,
          "name": "CG2",
          "element": "C",
          "coord": [
            9.821399688720703,
            1.0398000478744507,
            -0.3452000021934509
          ]
        },
        {
          "atom_index": 198,
          "name": "CD1",
          "element": "C",
          "coord": [
            9.92710018157959,
            1.378600001335144,
            -0.4925000071525574
          ]
        }
      ]
    },
    {
      "id": "H:30",
      "chain": "H",
      "resseq": 30,
      "icode": "",
      "resname": "THR",
      "hetflag": " ",
      "sasa": 0.9224574565887451,
      "atoms": [
        {
          "atom_index": 199,
          "name": "N",
          "element": "N",
          "coord": [
            10.122300148010254,
            1.3593000173568726,
            -0.2092999964952469
          ]
        },
        {
          "atom_index": 200,
          "name": "CA",
          "element": "C",
          "coord": [
            10.265899658203125,
            1.3832000494003296,
            -0.19439999759197235
          ]
        },
        {
          "atom_index": 201,
          "name": "C",
          "element": "C",
          "coord": [
            10.31029987335205,
            1.3834999799728394,
            -0.04820000007748604
          ]
        },
        {
          "atom_index": 202,
          "name": "O",
          "element": "O",
          "coord": [
            10.42549991607666,
            1.3530999422073364,
            -0.017899999395012856
          ]
        },
        {
          "atom_index": 203,
          "name": "CB",
          "element": "C",
          "coord": [
            10.307700157165527,
            1.5153000354766846,
            -0.2603999972343445
          ]
        },
        {
          "atom_index": 204,
          "name": "OG1",
          "element": "O",
          "coord": [
            10.22189998626709,
            1.6203999519348145,
            -0.2143000066280365
          ]
        },
        {
          "atom_index": 205,
          "name": "CG2",
          "element": "C",
          "coord": [
            10.29740047454834,
            1.5049999952316284,
            -0.41269999742507935
          ]
        }
      ]
    },
    {
      "id": "H:31",
      "chain": "H",
      "resseq": 31,
      "icode": "",
      "resname": "SER",
      "hetflag": " ",
      "sasa": 1.6080228090286255,
      "atoms": [
        {
          "atom_index": 206,
          "name": "N",
          "element": "N",
          "coord": [
            10.218899726867676,
            1.4183000326156616,
            0.042100001126527786
          ]
        },
        {
          "atom_index": 207,
          "name": "CA",
          "element": "C",
          "coord": [
            10.250100135803223,
            1.4184999465942383,
            0.18479999899864197
          ]
        },
        {
          "atom_index": 208,
          "name": "C",
          "element": "C",
          "coord": [
            10.248900413513184,
            1.277400016784668,
            0.24160000681877136
          ]
        },
        {
          "atom_index": 209,
          "name": "O",
          "element": "O",
          "coord": [
            10.31309986114502,
            1.2493000030517578,
            0.3427000045776367
          ]
        },
        {
          "atom_index": 210,
          "name": "CB",
          "element": "C",
          "coord": [
            10.152099609375,
            1.5068999528884888,
            0.2619999945163727
          ]
        },
        {
          "atom_index": 211,
          "name": "OG",
          "element": "O",
          "coord": [
            10.17240047454834,
            1.6435999870300293,
            0.23160000145435333
          ]
        }
      ]
    },
    {
      "id": "H:32",
      "chain": "H",
      "resseq": 32,
      "icode": "",
      "resname": "GLY",
      "hetflag": " ",
      "sasa": 0.0,
      "atoms": [
        {
          "atom_index": 212,
          "name": "N",
          "element": "N",
          "coord": [
            10.175200462341309,
            1.1884000301361084,
            0.1762000024318695
          ]
        },
        {
          "atom_index": 213,
          "name": "CA",
          "element": "C",
          "coord": [
            10.1697998046875,
            1.0500999689102173,
            0.21879999339580536
          ]
        },
        {
          "atom_index": 214,
          "name": "C",
          "element": "C",
          "coord": [
            10.308099746704102,
            0.9889000058174133,
            0.21879999339580536
          ]
        },
        {
          "atom_index": 215,
          "name": "O",
          "element": "O",
          "coord": [
            10.390299797058105,
            1.0211000442504883,
            0.13300000131130219
          ]
        }
      ]
    },
    {
      "id": "H:33",
      "chain": "H",
      "resseq": 33,
      "icode": "",
      "resname": "TYR",
      "hetflag": " ",
      "sasa": 0.0,
      "atoms": [
        {
          "atom_index": 216,
          "name": "N",
          "element": "N",
          "coord": [
            10.335700035095215,
            0.9020000100135803,
            0.31529998779296875
          ]
        },
        {
          "atom_index": 217,
          "name": "CA",
          "element": "C",
          "coord": [
            10.462800025939941,
            0.83160001039505,
            0.31380000710487366
          ]
        },
        {
          "atom_index": 218,
          "name": "C",
          "element": "C",
          "coord": [
            10.456600189208984,
            0.7202000021934509,
            0.2110999971628189
          ]
        },
        {
          "atom_index": 219,
          "name": "O",
          "element": "O",
          "coord": [
            10.555000305175781,
            0.6905999779701233,
            0.14259999990463257
          ]
        },
        {
          "atom_index": 220,
          "name": "CB",
          "element": "C",
          "coord": [
            10.496700286865234,
            0.7718999981880188,
            0.45010000467300415
          ]
        },
        {
          "atom_index": 221,
          "name": "CG",
          "element": "C",
          "coord": [
            10.626099586486816,
            0.6935999989509583,
            0.4456999897956848
          ]
        },
        {
          "atom_index": 222,
          "name": "CD1",
          "element": "C",
          "coord": [
            10.748499870300293,
            0.756600022315979,
            0.46619999408721924
          ]
        },
        {
          "atom_index": 223,
          "name": "CD2",
          "element": "C",
          "coord": [
            10.626299858093262,
            0.557200014591217,
            0.41749998927116394
          ]
        },
        {
          "atom_index": 224,
          "name": "CE1",
          "element": "C",
          "coord": [
            10.867899894714355,
            0.6851999759674072,
            0.46149998903274536
          ]
        },
        {
          "atom_index": 225,
          "name": "CE2",
          "element": "C",
          "coord": [
            10.74429988861084,
            0.48510000109672546,
            0.4115000069141388
          ]
        },
        {
          "atom_index": 226,
          "name": "CZ",
          "element": "C",
          "coord": [
            10.865099906921387,
            0.5491999983787537,
            0.43380001187324524
          ]
        },
        {
          "atom_index": 227,
          "name": "OH",
          "element": "O",
          "coord": [
            10.982399940490723,
            0.4767000079154968,
            0.4277999997138977
          ]
        }
      ]
    },
    {
      "id": "H:34",
      "chain": "H",
      "resseq": 34,
      "icode": "",
      "resname": "SER",
      "hetflag": " ",
      "sasa": 0.0,
      "atoms": [
        {
          "atom_index": 228,
          "name": "N",
          "element": "N",
          "coord": [
            10.338899612426758,
            0.6597999930381775,
            0.20069999992847443
          ]
        },
        {
          "atom_index": 229,
          "name": "CA",
          "element": "C",
          "coord": [
            10.322099685668945,
            0.5385000109672546,
            0.12349999696016312
          ]
        },
        {
          "atom_index": 230,
          "name": "C",
          "element": "C",
          "coord": [
            10.1766996383667,
            0.5260000228881836,
            0.08089999854564667
          ]
        },
        {
          "atom_index": 231,
          "name": "O",
          "element": "O",
          "coord": [
            10.08590030670166,
            0.5626000165939331,
            0.1565999984741211
          ]
        },
        {
          "atom_index": 232,
          "name": "CB",
          "element": "C",
          "coord": [
            10.360400199890137,
            0.41920000314712524,
            0.2110999971628189
          ]
        },
        {
          "atom_index": 233,
          "name": "OG",
          "element": "O",
          "coord": [
            10.403599739074707,
            0.310699999332428,
            0.13249999284744263
          ]
        }
      ]
    },
    {
      "id": "H:35",
      "chain": "H",
      "resseq": 35,
      "icode": "",
      "resname": "TRP",
      "hetflag": " ",
      "sasa": 0.0,
      "atoms": [
        {
          "atom_index": 234,
          "name": "N",
          "element": "N",
          "coord": [
            10.154000282287598,
            0.4756999909877777,
            -0.03999999910593033
          ]
        },
        {
          "atom_index": 235,
          "name": "CA",
          "element": "C",
          "coord": [
            10.017999649047852,
            0.44119998812675476,
            -0.08389999717473984
          ]
        },
        {
          "atom_index": 236,
          "name": "C",
          "element": "C",
          "coord": [
            10.016200065612793,
            0.29789999127388,
            -0.13369999825954437
          ]
        },
        {
          "atom_index": 237,
          "name": "O",
          "element": "O",
          "coord": [
            10.112299919128418,
            0.2515999972820282,
            -0.19580000638961792
          ]
        },
        {
          "atom_index": 238,
          "name": "CB",
          "element": "C",
          "coord": [
            9.96720027923584,
            0.536899983882904,
            -0.19169999659061432
          ]
        },
        {
          "atom_index": 239,
          "name": "CG",
          "element": "C",
          "coord": [
            9.963700294494629,
            0.6776999831199646,
            -0.1446000039577484
          ]
        },
        {
          "atom_index": 240,
          "name": "CD1",
          "element": "C",
          "coord": [
            10.057900428771973,
            0.774399995803833,
            -0.16660000383853912
          ]
        },
        {
          "atom_index": 241,
          "name": "CD2",
          "element": "C",
          "coord": [
            9.862299919128418,
            0.7379999756813049,
            -0.06379999965429306
          ]
        },
        {
          "atom_index": 242,
          "name": "NE1",
          "element": "N",
          "coord": [
            10.020500183105469,
            0.8917999863624573,
            -0.10570000112056732
          ]
        },
        {
          "atom_index": 243,
          "name": "CE2",
          "element": "C",
          "coord": [
            9.900799751281738,
            0.871999979019165,
            -0.0414000004529953
          ]
        },
        {
          "atom_index": 244,
          "name": "CE3",
          "element": "C",
          "coord": [
            9.742600440979004,
            0.6917999982833862,
            -0.008100000210106373
          ]
        },
        {
          "atom_index": 245,
          "name": "CZ2",
          "element": "C",
          "coord": [
            9.823100090026855,
            0.960099995136261,
            0.03370000049471855
          ]
        },
        {
          "atom_index": 246,
          "name": "CZ3",
          "element": "C",
          "coord": [
            9.666299819946289,
            0.7789999842643738,
            0.06639999896287918
          ]
        },
        {
          "atom_index": 247,
          "name": "CH2",
          "element": "C",
          "coord": [
            9.706399917602539,
            0.9118000268936157,
            0.08669999986886978
          ]
        }
      ]
    },
    {
      "id": "H:36",
      "chain": "H",
      "resseq": 36,
      "icode": "",
      "resname": "ASN",
      "hetflag": " ",
      "sasa": 0.0,
      "atoms": [
        {
          "atom_index": 248,
          "name": "N",
          "element": "N",
          "coord": [
            9.907500267028809,
            0.22709999978542328,
            -0.10589999705553055
          ]
        },
        {
          "atom_index": 249,
          "name": "CA",
          "element": "C",
          "coord": [
            9.90820026397705,
            0.08269999921321869,
            -0.12290000170469284
          ]
        },
        {
          "atom_index": 250,
          "name": "C",
          "element": "C",
          "coord": [
            9.78030014038086,
            0.026499999687075615,
            -0.18199999630451202
          ]
        },
        {
          "atom_index": 251,
          "name": "O",
          "element": "O",
          "coord": [
            9.675000190734863,
            0.08950000256299973,
            -0.17759999632835388
          ]
        },
        {
          "atom_index": 252,
          "name": "CB",
          "element": "C",
          "coord": [
            9.93340015411377,
            0.014800000004470348,
            0.01209999993443489
          ]
        },
        {
          "atom_index": 253,
          "name": "CG",
          "element": "C",
          "coord": [
            10.059800148010254,
            0.06360000371932983,
            0.07900000363588333
          ]
        },
        {
          "atom_index": 254,
          "name": "OD1",
          "element": "O",
          "coord": [
            10.16510009765625,
            -0.00039999998989515007,
            0.06949999928474426
          ]
        },
        {
          "atom_index": 255,
          "name": "ND2",
          "element": "N",
          "coord": [
            10.050800323486328,
            0.1777999997138977,
            0.14740000665187836
          ]
        }
      ]
    },
    {
      "id": "H:37",
      "chain": "H",
      "resseq": 37,
      "icode": "",
      "resname": "TRP",
      "hetflag": " ",
      "sasa": 0.0,
      "atoms": [
        {
          "atom_index": 256,
          "name": "N",
          "element": "N",
          "coord": [
            9.791899681091309,
            -0.09369999915361404,
            -0.23639999330043793
          ]
        },
        {
          "atom_index": 257,
          "name": "CA",
          "element": "C",
          "coord": [
            9.675999641418457,
            -0.1720999926328659,
            -0.27390000224113464
          ]
        },
        {
          "atom_index": 258,
          "name": "C",
          "element": "C",
          "coord": [
            9.678600311279297,
            -0.3037000000476837,
            -0.19850000739097595
          ]
        },
        {
          "atom_index": 259,
          "name": "O",
          "element": "O",
          "coord": [
            9.78339958190918,
            -0.3684000074863434,
            -0.1868000030517578
          ]
        },
        {
          "atom_index": 260,
          "name": "CB",
          "element": "C",
          "coord": [
            9.671799659729004,
            -0.19509999454021454,
            -0.4250999987125397
          ]
        },
        {
          "atom_index": 261,
          "name": "CG",
          "element": "C",
          "coord": [
            9.651000022888184,
            -0.06830000132322311,
            -0.5015000104904175
          ]
        },
        {
          "atom_index": 262,
          "name": "CD1",
          "element": "C",
          "coord": [
            9.747200012207031,
            0.010099999606609344,
            -0.5575000047683716
          ]
        },
        {
          "atom_index": 263,
          "name": "CD2",
          "element": "C",
          "coord": [
            9.525699615478516,
            -0.004399999976158142,
            -0.5295000076293945
          ]
        },
        {
          "atom_index": 264,
          "name": "NE1",
          "element": "N",
          "coord": [
            9.68970012664795,
            0.11900000274181366,
            -0.6190000176429749
          ]
        },
        {
          "atom_index": 265,
          "name": "CE2",
          "element": "C",
          "coord": [
            9.55370044708252,
            0.11249999701976776,
            -0.6028000116348267
          ]
        },
        {
          "atom_index": 266,
          "name": "CE3",
          "element": "C",
          "coord": [
            9.39229965209961,
            -0.03530000150203705,
            -0.5002999901771545
          ]
        },
        {
          "atom_index": 267,
          "name": "CZ2",
          "element": "C",
          "coord": [
            9.453900337219238,
            0.19850000739097595,
            -0.6473000049591064
          ]
        },
        {
          "atom_index": 268,
          "name": "CZ3",
          "element": "C",
          "coord": [
            9.292900085449219,
            0.05050000175833702,
            -0.5443000197410583
          ]
        },
        {
          "atom_index": 269,
          "name": "CH2",
          "element": "C",
          "coord": [
            9.324199676513672,
            0.16590000689029694,
            -0.6169000267982483
          ]
        }
      ]
    },
    {
      "id": "H:38",
      "chain": "H",
      "resseq": 38,
      "icode": "",
      "resname": "ILE",
      "hetflag": " ",
      "sasa": 0.0,
      "atoms": [
        {
          "atom_index": 270,
          "name": "N",
          "element": "N",
          "coord": [
            9.5625,
            -0.34119999408721924,
            -0.1454000025987625
          ]
        },
        {
          "atom_index": 271,
          "name": "CA",
          "element": "C",
          "coord": [
            9.547300338745117,
            -0.4629000127315521,
            -0.06790000200271606
          ]
        },
        {
          "atom_index": 272,
          "name": "C",
          "element": "C",
          "coord": [
            9.416600227355957,
            -0.5248000025749207,
            -0.11270000040531158
          ]
        },
        {
          "atom_index": 273,
          "name": "O",
          "element": "O",
          "coord": [
            9.314800262451172,
            -0.45590001344680786,
            -0.1216999962925911
          ]
        },
        {
          "atom_index": 274,
          "name": "CB",
          "element": "C",
          "coord": [
            9.541199684143066,
            -0.43050000071525574,
            0.08290000259876251
          ]
        },
        {
          "atom_index": 275,
          "name": "CG1",
          "element": "C",
          "coord": [
            9.675299644470215,
            -0.3723999857902527,
            0.12809999287128448
          ]
        },
        {
          "atom_index": 276,
          "name": "CG2",
          "element": "C",
          "coord": [
            9.503999710083008,
            -0.5541999936103821,
            0.1655000001192093
          ]
        },
        {
          "atom_index": 277,
          "name": "CD1",
          "element": "C",
          "coord": [
            9.666600227355957,
            -0.28139999508857727,
            0.249099999666214
          ]
        }
      ]
    },
    {
      "id": "H:39",
      "chain": "H",
      "resseq": 39,
      "icode": "",
      "resname": "ARG",
      "hetflag": " ",
      "sasa": 0.0,
      "atoms": [
        {
          "atom_index": 278,
          "name": "N",
          "element": "N",
          "coord": [
            9.418600082397461,
            -0.6539999842643738,
            -0.14329999685287476
          ]
        },
        {
          "atom_index": 279,
          "name": "CA",
          "element": "C",
          "coord": [
            9.297800064086914,
            -0.718999981880188,
            -0.1914999932050705
          ]
        },
        {
          "atom_index": 280,
          "name": "C",
          "element": "C",
          "coord": [
            9.25,
            -0.8288000226020813,
            -0.09780000150203705
          ]
        },
        {
          "atom_index": 281,
          "name": "O",
          "element": "O",
          "coord": [
            9.324299812316895,
            -0.8765000104904175,
            -0.011500000022351742
          ]
        },
        {
          "atom_index": 282,
          "name": "CB",
          "element": "C",
          "coord": [
            9.317399978637695,
            -0.7734000086784363,
            -0.3330000042915344
          ]
        },
        {
          "atom_index": 283,
          "name": "CG",
          "element": "C",
          "coord": [
            9.403599739074707,
            -0.8966000080108643,
            -0.34150001406669617
          ]
        },
        {
          "atom_index": 284,
          "name": "CD",
          "element": "C",
          "coord": [
            9.433899879455566,
            -0.9273999929428101,
            -0.4867999851703644
          ]
        },
        {
          "atom_index": 285,
          "name": "NE",
          "element": "N",
          "coord": [
            9.522199630737305,
            -1.0422999858856201,
            -0.5006999969482422
          ]
        },
        {
          "atom_index": 286,
          "name": "CZ",
          "element": "C",
          "coord": [
            9.548199653625488,
            -1.1024999618530273,
            -0.616100013256073
          ]
        },
        {
          "atom_index": 287,
          "name": "NH1",
          "element": "N",
          "coord": [
            9.491499900817871,
            -1.0585999488830566,
            -0.7279000282287598
          ]
        },
        {
          "atom_index": 288,
          "name": "NH2",
          "element": "N",
          "coord": [
            9.630499839782715,
            -1.2066999673843384,
            -0.6194000244140625
          ]
        }
      ]
    },
    {
      "id": "H:40",
      "chain": "H",
      "resseq": 40,
      "icode": "",
      "resname": "GLN",
      "hetflag": " ",
      "sasa": 0.0,
      "atoms": [
        {
          "atom_index": 289,
          "name": "N",
          "element": "N",
          "coord": [
            9.124600410461426,
            -0.8679999709129333,
            -0.11590000241994858
          ]
        },
        {
          "atom_index": 290,
          "name": "CA",
          "element": "C",
          "coord": [
            9.061800003051758,
            -0.96670001745224,
            -0.030700000002980232
          ]
        },
        {
          "atom_index": 291,
          "name": "C",
          "element": "C",
          "coord": [
            8.96780014038086,
            -1.048799991607666,
            -0.11680000275373459
          ]
        },
        {
          "atom_index": 292,
          "name": "O",
          "element": "O",
          "coord": [
            8.866800308227539,
            -0.9973999857902527,
            -0.1657000035047531
          ]
        },
        {
          "atom_index": 293,
          "name": "CB",
          "element": "C",
          "coord": [
            8.98390007019043,
            -0.896399974822998,
            0.0803999975323677
          ]
        },
        {
          "atom_index": 294,
          "name": "CG",
          "element": "C",
          "coord": [
            8.92199993133545,
            -0.9876999855041504,
            0.18410000205039978
          ]
        },
        {
          "atom_index": 295,
          "name": "CD",
          "element": "C",
          "coord": [
            8.875200271606445,
            -0.9111999869346619,
            0.30630001425743103
          ]
        },
        {
          "atom_index": 296,
          "name": "OE1",
          "element": "O",
          "coord": [
            8.894100189208984,
            -0.9556999802589417,
            0.4194999933242798
          ]
        },
        {
          "atom_index": 297,
          "name": "NE2",
          "element": "N",
          "coord": [
            8.813699722290039,
            -0.7953000068664551,
            0.2838999927043915
          ]
        }
      ]
    },
    {
      "id": "H:41",
      "chain": "H",
      "resseq": 41,
      "icode": "",
      "resname": "ALA",
      "hetflag": " ",
      "sasa": 0.0,
      "atoms": [
        {
          "atom_index": 298,
          "name": "N",
          "element": "N",
          "coord": [
            9.003399848937988,
            -1.1749999523162842,
            -0.13860000669956207
          ]
        },
        {
          "atom_index": 299,
          "name": "CA",
          "element": "C",
          "coord": [
            8.917400360107422,
            -1.264799952507019,
            -0.21320000290870667
          ]
        },
        {
          "atom_index": 300,
          "name": "C",
          "element": "C",
          "coord": [
            8.79170036315918,
            -1.2831000089645386,
            -0.13040000200271606
          ]
        },
        {
          "atom_index": 301,
          "name": "O",
          "element": "O",
          "coord": [
            8.798600196838379,
            -1.2864999771118164,
            -0.006899999920278788
          ]
        },
        {
          "atom_index": 302,
          "name": "CB",
          "element": "C",
          "coord": [
            8.986300468444824,
            -1.3981000185012817,
            -0.2378000020980835
          ]
        }
      ]
    },
    {
      "id": "H:42",
      "chain": "H",
      "resseq": 42,
      "icode": "",
      "resname": "PRO",
      "hetflag": " ",
      "sasa": 0.0,
      "atoms": [
        {
          "atom_index": 303,
          "name": "N",
          "element": "N",
          "coord": [
            8.676300048828125,
            -1.2939000129699707,
            -0.19820000231266022
          ]
        },
        {
          "atom_index": 304,
          "name": "CA",
          "element": "C",
          "coord": [
            8.545599937438965,
            -1.3043999671936035,
            -0.1324000060558319
          ]
        },
        {
          "atom_index": 305,
          "name": "C",
          "element": "C",
          "coord": [
            8.549699783325195,
            -1.4062999486923218,
            -0.019700000062584877
          ]
        },
        {
          "atom_index": 306,
          "name": "O",
          "element": "O",
          "coord": [
            8.504300117492676,
            -1.3769999742507935,
            0.09229999780654907
          ]
        },
        {
          "atom_index": 307,
          "name": "CB",
          "element": "C",
          "coord": [
            8.453300476074219,
            -1.3523999452590942,
            -0.24480000138282776
          ]
        },
        {
          "atom_index": 308,
          "name": "CG",
          "element": "C",
          "coord": [
            8.517999649047852,
            -1.301800012588501,
            -0.3700000047683716
          ]
        },
        {
          "atom_index": 309,
          "name": "CD",
          "element": "C",
          "coord": [
            8.666399955749512,
            -1.3071999549865723,
            -0.3447999954223633
          ]
        }
      ]
    },
    {
      "id": "H:43",
      "chain": "H",
      "resseq": 43,
      "icode": "",
      "resname": "GLY",
      "hetflag": " ",
      "sasa": 0.4839819371700287,
      "atoms": [
        {
          "atom_index": 310,
          "name": "N",
          "element": "N",
          "coord": [
            8.603400230407715,
            -1.5245000123977661,
            -0.048900000751018524
          ]
        },
        {
          "atom_index": 311,
          "name": "CA",
          "element": "C",
          "coord": [
            8.628199577331543,
            -1.6237000226974487,
            0.054499998688697815
          ]
        },
        {
          "atom_index": 312,
          "name": "C",
          "element": "C",
          "coord": [
            8.670000076293945,
            -1.5621000528335571,
            0.18780000507831573
          ]
        },
        {
          "atom_index": 313,
          "name": "O",
          "element": "O",
          "coord": [
            8.606900215148926,
            -1.5872000455856323,
            0.2903999984264374
          ]
        }
      ]
    },
    {
      "id": "H:44",
      "chain": "H",
      "resseq": 44,
      "icode": "",
      "resname": "LYS",
      "hetflag": " ",
      "sasa": 0.0,
      "atoms": [
        {
          "atom_index": 314,
          "name": "N",
          "element": "N",
          "coord": [
            8.776300430297852,
            -1.4817999601364136,
            0.18490000069141388
          ]
        },
        {
          "atom_index": 315,
          "name": "CA",
          "element": "C",
          "coord": [
            8.82759952545166,
            -1.4086999893188477,
            0.3012000024318695
          ]
        },
        {
          "atom_index": 316,
          "name": "C",
          "element": "C",
          "coord": [
            8.978400230407715,
            -1.4033000469207764,
            0.28999999165534973
          ]
        },
        {
          "atom_index": 317,
          "name": "O",
          "element": "O",
          "coord": [
            9.037699699401855,
            -1.4726999998092651,
            0.20759999752044678
          ]
        },
        {
          "atom_index": 318,
          "name": "CB",
          "element": "C",
          "coord": [
            8.790800094604492,
            -1.4747999906539917,
            0.43540000915527344
          ]
        },
        {
          "atom_index": 319,
          "name": "CG",
          "element": "C",
          "coord": [
            8.667900085449219,
            -1.4163999557495117,
            0.5073000192642212
          ]
        },
        {
          "atom_index": 320,
          "name": "CD",
          "element": "C",
          "coord": [
            8.61929988861084,
            -1.2868000268936157,
            0.4433000087738037
          ]
        },
        {
          "atom_index": 321,
          "name": "CE",
          "element": "C",
          "coord": [
            8.476200103759766,
            -1.2558000087738037,
            0.4869999885559082
          ]
        },
        {
          "atom_index": 322,
          "name": "NZ",
          "element": "N",
          "coord": [
            8.38290023803711,
            -1.3707000017166138,
            0.4577000141143799
          ]
        }
      ]
    },
    {
      "id": "H:45",
      "chain": "H",
      "resseq": 45,
      "icode": "",
      "resname": "GLY",
      "hetflag": " ",
      "sasa": 0.0,
      "atoms": [
        {
          "atom_index": 323,
          "name": "N",
          "element": "N",
          "coord": [
            9.041000366210938,
            -1.3229000568389893,
            0.3749000132083893
          ]
        },
        {
          "atom_index": 324,
          "name": "CA",
          "element": "C",
          "coord": [
            9.186100006103516,
            -1.3145999908447266,
            0.3774000108242035
          ]
        },
        {
          "atom_index": 325,
          "name": "C",
          "element": "C",
          "coord": [
            9.23490047454834,
            -1.1897000074386597,
            0.3073999881744385
          ]
        },
        {
          "atom_index": 326,
          "name": "O",
          "element": "O",
          "coord": [
            9.191200256347656,
            -1.1586999893188477,
            0.19670000672340393
          ]
        }
      ]
    },
    {
      "id": "H:46",
      "chain": "H",
      "resseq": 46,
      "icode": "",
      "resname": "LEU",
      "hetflag": " ",
      "sasa": 0.0,
      "atoms": [
        {
          "atom_index": 327,
          "name": "N",
          "element": "N",
          "coord": [
            9.325300216674805,
            -1.1168999671936035,
            0.37209999561309814
          ]
        },
        {
          "atom_index": 328,
          "name": "CA",
          "element": "C",
          "coord": [
            9.38070011138916,
            -0.9951000213623047,
            0.31369999051094055
          ]
        },
        {
          "atom_index": 329,
          "name": "C",
          "element": "C",
          "coord": [
            9.517999649047852,
            -1.0200999975204468,
            0.25369998812675476
          ]
        },
        {
          "atom_index": 330,
          "name": "O",
          "element": "O",
          "coord": [
            9.596400260925293,
            -1.0979000329971313,
            0.3075999915599823
          ]
        },
        {
          "atom_index": 331,
          "name": "CB",
          "element": "C",
          "coord": [
            9.389300346374512,
            -0.885699987411499,
            0.4196000099182129
          ]
        },
        {
          "atom_index": 332,
          "name": "CG",
          "element": "C",
          "coord": [
            9.254500389099121,
            -0.8317999839782715,
            0.46619999408721924
          ]
        },
        {
          "atom_index": 333,
          "name": "CD1",
          "element": "C",
          "coord": [
            9.265600204467773,
            -0.7773000001907349,
            0.6079999804496765
          ]
        },
        {
          "atom_index": 334,
          "name": "CD2",
          "element": "C",
          "coord": [
            9.20259952545166,
            -0.725600004196167,
            0.3675000071525574
          ]
        }
      ]
    },
    {
      "id": "H:47",
      "chain": "H",
      "resseq": 47,
      "icode": "",
      "resname": "GLU",
      "hetflag": " ",
      "sasa": 0.0,
      "atoms": [
        {
          "atom_index": 335,
          "name": "N",
          "element": "N",
          "coord": [
            9.547300338745117,
            -0.9537000060081482,
            0.14249999821186066
          ]
        },
        {
          "atom_index": 336,
          "name": "CA",
          "element": "C",
          "coord": [
            9.676400184631348,
            -0.9708999991416931,
            0.07639999687671661
          ]
        },
        {
          "atom_index": 337,
          "name": "C",
          "element": "C",
          "coord": [
            9.731599807739258,
            -0.840399980545044,
            0.02160000056028366
          ]
        },
        {
          "atom_index": 338,
          "name": "O",
          "element": "O",
          "coord": [
            9.671299934387207,
            -0.777899980545044,
            -0.065700002014637
          ]
        },
        {
          "atom_index": 339,
          "name": "CB",
          "element": "C",
          "coord": [
            9.667499542236328,
            -1.07260000705719,
            -0.03739999979734421
          ]
        },
        {
          "atom_index": 340,
          "name": "CG",
          "element": "C",
          "coord": [
            9.802200317382812,
            -1.1043000221252441,
            -0.0982000008225441
          ]
        },
        {
          "atom_index": 341,
          "name": "CD",
          "element": "C",
          "coord": [
            9.79259967803955,
            -1.1835999488830566,
            -0.22750000655651093
          ]
        },
        {
          "atom_index": 342,
          "name": "OE1",
          "element": "O",
          "coord": [
            9.686200141906738,
            -1.1787999868392944,
            -0.2939999997615814
          ]
        },
        {
          "atom_index": 343,
          "name": "OE2",
          "element": "O",
          "coord": [
            9.892200469970703,
            -1.2511999607086182,
            -0.2623000144958496
          ]
        }
      ]
    },
    {
      "id": "H:48",
      "chain": "H",
      "resseq": 48,
      "icode": "",
      "resname": "TRP",
      "hetflag": " ",
      "sasa": 0.0,
      "atoms": [
        {
          "atom_index": 344,
          "name": "N",
          "element": "N",
          "coord": [
            9.847200393676758,
            -0.8003000020980835,
            0.07329999655485153
          ]
        },
        {
          "atom_index": 345,
          "name": "CA",
          "element": "C",
          "coord": [
            9.913299560546875,
            -0.6804999709129333,
            0.02500000037252903
          ]
        },
        {
          "atom_index": 346,
          "name": "C",
          "element": "C",
          "coord": [
            9.97819995880127,
            -0.7125999927520752,
            -0.10859999805688858
          ]
        },
        {
          "atom_index": 347,
          "name": "O",
          "element": "O",
          "coord": [
            10.036600112915039,
            -0.8195000290870667,
            -0.12630000710487366
          ]
        },
        {
          "atom_index": 348,
          "name": "CB",
          "element": "C",
          "coord": [
            10.016599655151367,
            -0.6315000057220459,
            0.12680000066757202
          ]
        },
        {
          "atom_index": 349,
          "name": "CG",
          "element": "C",
          "coord": [
            10.098099708557129,
            -0.5188999772071838,
            0.07620000094175339
          ]
        },
        {
          "atom_index": 350,
          "name": "CD1",
          "element": "C",
          "coord": [
            10.070699691772461,
            -0.38600000739097595,
            0.0885000005364418
          ]
        },
        {
          "atom_index": 351,
          "name": "CD2",
          "element": "C",
          "coord": [
            10.219900131225586,
            -0.5282999873161316,
            0.00139999995008111
          ]
        },
        {
          "atom_index": 352,
          "name": "NE1",
          "element": "N",
          "coord": [
            10.168600082397461,
            -0.311599999666214,
            0.026900000870227814
          ]
        },
        {
          "atom_index": 353,
          "name": "CE2",
          "element": "C",
          "coord": [
            10.261300086975098,
            -0.3968000113964081,
            -0.02759999968111515
          ]
        },
        {
          "atom_index": 354,
          "name": "CE3",
          "element": "C",
          "coord": [
            10.298199653625488,
            -0.6352999806404114,
            -0.04349999874830246
          ]
        },
        {
          "atom_index": 355,
          "name": "CZ2",
          "element": "C",
          "coord": [
            10.378499984741211,
            -0.36880001425743103,
            -0.09849999845027924
          ]
        },
        {
          "atom_index": 356,
          "name": "CZ3",
          "element": "C",
          "coord": [
            10.414400100708008,
            -0.607699990272522,
            -0.1137000024318695
          ]
        },
        {
          "atom_index": 357,
          "name": "CH2",
          "element": "C",
          "coord": [
            10.453300476074219,
            -0.47540000081062317,
            -0.14069999754428864
          ]
        }
      ]
    },
    {
      "id": "H:49",
      "chain": "H",
      "resseq": 49,
      "icode": "",
      "resname": "VAL",
      "hetflag": " ",
      "sasa": 0.0,
      "atoms": [
        {
          "atom_index": 358,
          "name": "N",
          "element": "N",
          "coord": [
            9.967700004577637,
            -0.6208999752998352,
            -0.2037000060081482
          ]
        },
        {
          "atom_index": 359,
          "name": "CA",
          "element": "C",
          "coord": [
            10.015800476074219,
            -0.6499000191688538,
            -0.33820000290870667
          ]
        },
        {
          "atom_index": 360,
          "name": "C",
          "element": "C",
          "coord": [
            10.115300178527832,
            -0.5479999780654907,
            -0.3910999894142151
          ]
        },
        {
          "atom_index": 361,
          "name": "O",
          "element": "O",
          "coord": [
            10.204500198364258,
            -0.5830000042915344,
            -0.4683000147342682
          ]
        },
        {
          "atom_index": 362,
          "name": "CB",
          "element": "C",
          "coord": [
            9.899100303649902,
            -0.6635000109672546,
            -0.43959999084472656
          ]
        },
        {
          "atom_index": 363,
          "name": "CG1",
          "element": "C",
          "coord": [
            9.809900283813477,
            -0.7822999954223633,
            -0.4032999873161316
          ]
        },
        {
          "atom_index": 364,
          "name": "CG2",
          "element": "C",
          "coord": [
            9.818400382995605,
            -0.5335999727249146,
            -0.44760000705718994
          ]
        }
      ]
    },
    {
      "id": "H:50",
      "chain": "H",
      "resseq": 50,
      "icode": "",
      "resname": "ALA",
      "hetflag": " ",
      "sasa": 0.0,
      "atoms": [
        {
          "atom_index": 365,
          "name": "N",
          "element": "N",
          "coord": [
            10.100099563598633,
            -0.42239999771118164,
            -0.35030001401901245
          ]
        },
        {
          "atom_index": 366,
          "name": "CA",
          "element": "C",
          "coord": [
            10.181099891662598,
            -0.3158999979496002,
            -0.40790000557899475
          ]
        },
        {
          "atom_index": 367,
          "name": "C",
          "element": "C",
          "coord": [
            10.18529987335205,
            -0.18950000405311584,
            -0.32350000739097595
          ]
        },
        {
          "atom_index": 368,
          "name": "O",
          "element": "O",
          "coord": [
            10.091699600219727,
            -0.15970000624656677,
            -0.24899999797344208
          ]
        },
        {
          "atom_index": 369,
          "name": "CB",
          "element": "C",
          "coord": [
            10.132699966430664,
            -0.2833000123500824,
            -0.5490000247955322
          ]
        }
      ]
    },
    {
      "id": "H:51",
      "chain": "H",
      "resseq": 51,
      "icode": "",
      "resname": "SER",
      "hetflag": " ",
      "sasa": 0.0,
      "atoms": [
        {
          "atom_index": 370,
          "name": "N",
          "element": "N",
          "coord": [
            10.294699668884277,
            -0.1152999997138977,
            -0.3375999927520752
          ]
        },
        {
          "atom_index": 371,
          "name": "CA",
          "element": "C",
          "coord": [
            10.312999725341797,
            0.010499999858438969,
            -0.267300009727478
          ]
        },
        {
          "atom_index": 372,
          "name": "C",
          "element": "C",
          "coord": [
            10.395299911499023,
            0.10909999907016754,
            -0.35030001401901245
          ]
        },
        {
          "atom_index": 373,
          "name": "O",
          "element": "O",
          "coord": [
            10.48330020904541,
            0.06949999928474426,
            -0.42730000615119934
          ]
        },
        {
          "atom_index": 374,
          "name": "CB",
          "element": "C",
          "coord": [
            10.385499954223633,
            -0.014700000174343586,
            -0.1362999975681305
          ]
        },
        {
          "atom_index": 375,
          "name": "OG",
          "element": "O",
          "coord": [
            10.517200469970703,
            -0.05860000103712082,
            -0.16249999403953552
          ]
        }
      ]
    },
    {
      "id": "H:52",
      "chain": "H",
      "resseq": 52,
      "icode": "",
      "resname": "ILE",
      "hetflag": " ",
      "sasa": 0.0,
      "atoms": [
        {
          "atom_index": 376,
          "name": "N",
          "element": "N",
          "coord": [
            10.366399765014648,
            0.2378000020980835,
            -0.33390000462532043
          ]
        },
        {
          "atom_index": 377,
          "name": "CA",
          "element": "C",
          "coord": [
            10.451899528503418,
            0.3422999978065491,
            -0.388700008392334
          ]
        },
        {
          "atom_index": 378,
          "name": "C",
          "element": "C",
          "coord": [
            10.489299774169922,
            0.445499986410141,
            -0.28130000829696655
          ]
        },
        {
          "atom_index": 379,
          "name": "O",
          "element": "O",
          "coord": [
            10.402700424194336,
            0.5049999952316284,
            -0.21739999949932098
          ]
        },
        {
          "atom_index": 380,
          "name": "CB",
          "element": "C",
          "coord": [
            10.386799812316895,
            0.4108000099658966,
            -0.510200023651123
          ]
        },
        {
          "atom_index": 381,
          "name": "CG1",
          "element": "C",
          "coord": [
            10.481900215148926,
            0.5145999789237976,
            -0.5706999897956848
          ]
        },
        {
          "atom_index": 382,
          "name": "CG2",
          "element": "C",
          "coord": [
            10.254599571228027,
            0.47369998693466187,
            -0.47130000591278076
          ]
        },
        {
          "atom_index": 383,
          "name": "CD1",
          "element": "C",
          "coord": [
            10.453499794006348,
            0.5472000241279602,
            -0.7164000272750854
          ]
        }
      ]
    },
    {
      "id": "H:53",
      "chain": "H",
      "resseq": 53,
      "icode": "",
      "resname": "THR",
      "hetflag": " ",
      "sasa": 0.0,
      "atoms": [
        {
          "atom_index": 384,
          "name": "N",
          "element": "N",
          "coord": [
            10.619199752807617,
            0.4661000072956085,
            -0.26159998774528503
          ]
        },
        {
          "atom_index": 385,
          "name": "CA",
          "element": "C",
          "coord": [
            10.666299819946289,
            0.5608999729156494,
            -0.16060000658035278
          ]
        },
        {
          "atom_index": 386,
          "name": "C",
          "element": "C",
          "coord": [
            10.668899536132812,
            0.7037000060081482,
            -0.21389999985694885
          ]
        },
        {
          "atom_index": 387,
          "name": "O",
          "element": "O",
          "coord": [
            10.663200378417969,
            0.7254999876022339,
            -0.335099995136261
          ]
        },
        {
          "atom_index": 388,
          "name": "CB",
          "element": "C",
          "coord": [
            10.804699897766113,
            0.5221999883651733,
            -0.10920000076293945
          ]
        },
        {
          "atom_index": 389,
          "name": "OG1",
          "element": "O",
          "coord": [
            10.801199913024902,
            0.38679999113082886,
            -0.06289999932050705
          ]
        },
        {
          "atom_index": 390,
          "name": "CG2",
          "element": "C",
          "coord": [
            10.84589958190918,
            0.6122999787330627,
            0.005499999970197678
          ]
        }
      ]
    },
    {
      "id": "H:54",
      "chain": "H",
      "resseq": 54,
      "icode": "",
      "resname": "TYR",
      "hetflag": " ",
      "sasa": 3.4925594329833984,
      "atoms": [
        {
          "atom_index": 391,
          "name": "N",
          "element": "N",
          "coord": [
            10.677399635314941,
            0.8008000254631042,
            -0.12290000170469284
          ]
        },
        {
          "atom_index": 392,
          "name": "CA",
          "element": "C",
          "coord": [
            10.668700218200684,
            0.942300021648407,
            -0.15950000286102295
          ]
        },
        {
          "atom_index": 393,
          "name": "C",
          "element": "C",
          "coord": [
            10.776200294494629,
            0.9842000007629395,
            -0.25850000977516174
          ]
        },
        {
          "atom_index": 394,
          "name": "O",
          "element": "O",
          "coord": [
            10.7608003616333,
            1.0849000215530396,
            -0.328000009059906
          ]
        },
        {
          "atom_index": 395,
          "name": "CB",
          "element": "C",
          "coord": [
            10.678400039672852,
            1.030400037765503,
            -0.035599999129772186
          ]
        },
        {
          "atom_index": 396,
          "name": "CG",
          "element": "C",
          "coord": [
            10.81350040435791,
            1.0240999460220337,
            0.030799999833106995
          ]
        },
        {
          "atom_index": 397,
          "name": "CD1",
          "element": "C",
          "coord": [
            10.915300369262695,
            1.1109000444412231,
            -0.006000000052154064
          ]
        },
        {
          "atom_index": 398,
          "name": "CD2",
          "element": "C",
          "coord": [
            10.839799880981445,
            0.9304999709129333,
            0.12950000166893005
          ]
        },
        {
          "atom_index": 399,
          "name": "CE1",
          "element": "C",
          "coord": [
            11.038999557495117,
            1.1057000160217285,
            0.05469999834895134
          ]
        },
        {
          "atom_index": 400,
          "name": "CE2",
          "element": "C",
          "coord": [
            10.962900161743164,
            0.9244999885559082,
            0.1906999945640564
          ]
        },
        {
          "atom_index": 401,
          "name": "CZ",
          "element": "C",
          "coord": [
            11.062399864196777,
            1.0125000476837158,
            0.1525000035762787
          ]
        },
        {
          "atom_index": 402,
          "name": "OH",
          "element": "O",
          "coord": [
            11.185199737548828,
            1.0068000555038452,
            0.21320000290870667
          ]
        }
      ]
    },
    {
      "id": "H:55",
      "chain": "H",
      "resseq": 55,
      "icode": "",
      "resname": "ASP",
      "hetflag": " ",
      "sasa": 3.835709810256958,
      "atoms": [
        {
          "atom_index": 403,
          "name": "N",
          "element": "N",
          "coord": [
            10.885899543762207,
            0.9089999794960022,
            -0.2632000148296356
          ]
        },
        {
          "atom_index": 404,
          "name": "CA",
          "element": "C",
          "coord": [
            10.993599891662598,
            0.9399999976158142,
            -0.35740000009536743
          ]
        },
        {
          "atom_index": 405,
          "name": "C",
          "element": "C",
          "coord": [
            10.96969985961914,
            0.8733000159263611,
            -0.49239999055862427
          ]
        },
        {
          "atom_index": 406,
          "name": "O",
          "element": "O",
          "coord": [
            11.037300109863281,
            0.9046000242233276,
            -0.5899999737739563
          ]
        },
        {
          "atom_index": 407,
          "name": "CB",
          "element": "C",
          "coord": [
            11.130000114440918,
            0.8982999920845032,
            -0.3018999993801117
          ]
        },
        {
          "atom_index": 408,
          "name": "CG",
          "element": "C",
          "coord": [
            11.136699676513672,
            0.7506999969482422,
            -0.2702000141143799
          ]
        },
        {
          "atom_index": 409,
          "name": "OD1",
          "element": "O",
          "coord": [
            11.074000358581543,
            0.6712999939918518,
            -0.34369999170303345
          ]
        },
        {
          "atom_index": 410,
          "name": "OD2",
          "element": "O",
          "coord": [
            11.203200340270996,
            0.713699996471405,
            -0.17110000550746918
          ]
        }
      ]
    },
    {
      "id": "H:56",
      "chain": "H",
      "resseq": 56,
      "icode": "",
      "resname": "GLY",
      "hetflag": " ",
      "sasa": 0.2522388696670532,
      "atoms": [
        {
          "atom_index": 411,
          "name": "N",
          "element": "N",
          "coord": [
            10.87440013885498,
            0.7807000279426575,
            -0.49720001220703125
          ]
        },
        {
          "atom_index": 412,
          "name": "CA",
          "element": "C",
          "coord": [
            10.838000297546387,
            0.7148000001907349,
            -0.6216999888420105
          ]
        },
        {
          "atom_index": 413,
          "name": "C",
          "element": "C",
          "coord": [
            10.879199981689453,
            0.5687000155448914,
            -0.6297000050544739
          ]
        },
        {
          "atom_index": 414,
          "name": "O",
          "element": "O",
          "coord": [
            10.843999862670898,
            0.4997999966144562,
            -0.7250000238418579
          ]
        }
      ]
    },
    {
      "id": "H:57",
      "chain": "H",
      "resseq": 57,
      "icode": "",
      "resname": "SER",
      "hetflag": " ",
      "sasa": 1.6710824966430664,
      "atoms": [
        {
          "atom_index": 415,
          "name": "N",
          "element": "N",
          "coord": [
            10.95419979095459,
            0.5210999846458435,
            -0.5306000113487244
          ]
        },
        {
          "atom_index": 416,
          "name": "CA",
          "element": "C",
          "coord": [
            10.992500305175781,
            0.38029998540878296,
            -0.5256999731063843
          ]
        },
        {
          "atom_index": 417,
          "name": "C",
          "element": "C",
          "coord": [
            10.869199752807617,
            0.29019999504089355,
            -0.5209000110626221
          ]
        },
        {
          "atom_index": 418,
          "name": "O",
          "element": "O",
          "coord": [
            10.776700019836426,
            0.31360000371932983,
            -0.44179999828338623
          ]
        },
        {
          "atom_index": 419,
          "name": "CB",
          "element": "C",
          "coord": [
            11.079000473022461,
            0.35249999165534973,
            -0.40299999713897705
          ]
        },
        {
          "atom_index": 420,
          "name": "OG",
          "element": "O",
          "coord": [
            11.189000129699707,
            0.4413999915122986,
            -0.3968000113964081
          ]
        }
      ]
    },
    {
      "id": "H:58",
      "chain": "H",
      "resseq": 58,
      "icode": "",
      "resname": "THR",
      "hetflag": " ",
      "sasa": 0.8197762966156006,
      "atoms": [
        {
          "atom_index": 421,
          "name": "N",
          "element": "N",
          "coord": [
            10.868599891662598,
            0.18690000474452972,
            -0.6047999858856201
          ]
        },
        {
          "atom_index": 422,
          "name": "CA",
          "element": "C",
          "coord": [
            10.755800247192383,
            0.09430000185966492,
            -0.6114000082015991
          ]
        },
        {
          "atom_index": 423,
          "name": "C",
          "element": "C",
          "coord": [
            10.795900344848633,
            -0.04179999977350235,
            -0.557200014591217
          ]
        },
        {
          "atom_index": 424,
          "name": "O",
          "element": "O",
          "coord": [
            10.911299705505371,
            -0.08250000327825546,
            -0.5692999958992004
          ]
        },
        {
          "atom_index": 425,
          "name": "CB",
          "element": "C",
          "coord": [
            10.702199935913086,
            0.07890000194311142,
            -0.7552000284194946
          ]
        },
        {
          "atom_index": 426,
          "name": "OG1",
          "element": "O",
          "coord": [
            10.801600456237793,
            0.01769999973475933,
            -0.8385999798774719
          ]
        },
        {
          "atom_index": 427,
          "name": "CG2",
          "element": "C",
          "coord": [
            10.665300369262695,
            0.2142000049352646,
            -0.8125
          ]
        }
      ]
    },
    {
      "id": "H:59",
      "chain": "H",
      "resseq": 59,
      "icode": "",
      "resname": "ASN",
      "hetflag": " ",
      "sasa": 0.03152985870838165,
      "atoms": [
        {
          "atom_index": 428,
          "name": "N",
          "element": "N",
          "coord": [
            10.700900077819824,
            -0.11159999668598175,
            -0.4959999918937683
          ]
        },
        {
          "atom_index": 429,
          "name": "CA",
          "element": "C",
          "coord": [
            10.727299690246582,
            -0.24549999833106995,
            -0.4449000060558319
          ]
        },
        {
          "atom_index": 430,
          "name": "C",
          "element": "C",
          "coord": [
            10.608099937438965,
            -0.33880001306533813,
            -0.46939998865127563
          ]
        },
        {
          "atom_index": 431,
          "name": "O",
          "element": "O",
          "coord": [
            10.491999626159668,
            -0.29829999804496765,
            -0.4587000012397766
          ]
        },
        {
          "atom_index": 432,
          "name": "CB",
          "element": "C",
          "coord": [
            10.764599800109863,
            -0.2395000010728836,
            -0.2964000105857849
          ]
        },
        {
          "atom_index": 433,
          "name": "CG",
          "element": "C",
          "coord": [
            10.836899757385254,
            -0.36489999294281006,
            -0.24869999289512634
          ]
        },
        {
          "atom_index": 434,
          "name": "OD1",
          "element": "O",
          "coord": [
            10.88070011138916,
            -0.44670000672340393,
            -0.3287999927997589
          ]
        },
        {
          "atom_index": 435,
          "name": "ND2",
          "element": "N",
          "coord": [
            10.849699974060059,
            -0.3799000084400177,
            -0.11729999631643295
          ]
        }
      ]
    },
    {
      "id": "H:60",
      "chain": "H",
      "resseq": 60,
      "icode": "",
      "resname": "TYR",
      "hetflag": " ",
      "sasa": 0.0,
      "atoms": [
        {
          "atom_index": 436,
          "name": "N",
          "element": "N",
          "coord": [
            10.63700008392334,
            -0.46389999985694885,
            -0.503000020980835
          ]
        },
        {
          "atom_index": 437,
          "name": "CA",
          "element": "C",
          "coord": [
            10.531599998474121,
            -0.5569000244140625,
            -0.5394999980926514
          ]
        },
        {
          "atom_index": 438,
          "name": "C",
          "element": "C",
          "coord": [
            10.540800094604492,
            -0.6895999908447266,
            -0.4650999903678894
          ]
        },
        {
          "atom_index": 439,
          "name": "O",
          "element": "O",
          "coord": [
            10.649800300598145,
            -0.7397000193595886,
            -0.43970000743865967
          ]
        },
        {
          "atom_index": 440,
          "name": "CB",
          "element": "C",
          "coord": [
            10.534899711608887,
            -0.5817000269889832,
            -0.6909000277519226
          ]
        },
        {
          "atom_index": 441,
          "name": "CG",
          "element": "C",
          "coord": [
            10.51710033416748,
            -0.4560000002384186,
            -0.7731000185012817
          ]
        },
        {
          "atom_index": 442,
          "name": "CD1",
          "element": "C",
          "coord": [
            10.391900062561035,
            -0.39820000529289246,
            -0.7874000072479248
          ]
        },
        {
          "atom_index": 443,
          "name": "CD2",
          "element": "C",
          "coord": [
            10.62559986114502,
            -0.39430001378059387,
            -0.8353999853134155
          ]
        },
        {
          "atom_index": 444,
          "name": "CE1",
          "element": "C",
          "coord": [
            10.373800277709961,
            -0.2831999957561493,
            -0.8616999983787537
          ]
        },
        {
          "atom_index": 445,
          "name": "CE2",
          "element": "C",
          "coord": [
            10.608599662780762,
            -0.2782999873161316,
            -0.9103999733924866
          ]
        },
        {
          "atom_index": 446,
          "name": "CZ",
          "element": "C",
          "coord": [
            10.481499671936035,
            -0.22339999675750732,
            -0.9232000112533569
          ]
        },
        {
          "atom_index": 447,
          "name": "OH",
          "element": "O",
          "coord": [
            10.460100173950195,
            -0.10849999636411667,
            -0.9969000220298767
          ]
        }
      ]
    },
    {
      "id": "H:61",
      "chain": "H",
      "resseq": 61,
      "icode": "",
      "resname": "ASN",
      "hetflag": " ",
      "sasa": 0.0,
      "atoms": [
        {
          "atom_index": 448,
          "name": "N",
          "element": "N",
          "coord": [
            10.425600051879883,
            -0.7458000183105469,
            -0.4302999973297119
          ]
        },
        {
          "atom_index": 449,
          "name": "CA",
          "element": "C",
          "coord": [
            10.419300079345703,
            -0.8822000026702881,
            -0.3801000118255615
          ]
        },
        {
          "atom_index": 450,
          "name": "C",
          "element": "C",
          "coord": [
            10.451499938964844,
            -0.979200005531311,
            -0.49309998750686646
          ]
        },
        {
          "atom_index": 451,
          "name": "O",
          "element": "O",
          "coord": [
            10.388199806213379,
            -0.9754999876022339,
            -0.5989999771118164
          ]
        },
        {
          "atom_index": 452,
          "name": "CB",
          "element": "C",
          "coord": [
            10.280200004577637,
            -0.9126999974250793,
            -0.3244999945163727
          ]
        },
        {
          "atom_index": 453,
          "name": "CG",
          "element": "C",
          "coord": [
            10.276300430297852,
            -1.041100025177002,
            -0.24289999902248383
          ]
        },
        {
          "atom_index": 454,
          "name": "OD1",
          "element": "O",
          "coord": [
            10.352700233459473,
            -1.1344000101089478,
            -0.26809999346733093
          ]
        },
        {
          "atom_index": 455,
          "name": "ND2",
          "element": "N",
          "coord": [
            10.186699867248535,
            -1.0461000204086304,
            -0.14350000023841858
          ]
        }
      ]
    },
    {
      "id": "H:62",
      "chain": "H",
      "resseq": 62,
      "icode": "",
      "resname": "PRO",
      "hetflag": " ",
      "sasa": 0.06453092396259308,
      "atoms": [
        {
          "atom_index": 456,
          "name": "N",
          "element": "N",
          "coord": [
            10.549699783325195,
            -1.0673999786376953,
            -0.4708000123500824
          ]
        },
        {
          "atom_index": 457,
          "name": "CA",
          "element": "C",
          "coord": [
            10.58810043334961,
            -1.1638000011444092,
            -0.5742999911308289
          ]
        },
        {
          "atom_index": 458,
          "name": "C",
          "element": "C",
          "coord": [
            10.47350025177002,
            -1.2582000494003296,
            -0.6108999848365784
          ]
        },
        {
          "atom_index": 459,
          "name": "O",
          "element": "O",
          "coord": [
            10.478899955749512,
            -1.3214999437332153,
            -0.7159000039100647
          ]
        },
        {
          "atom_index": 460,
          "name": "CB",
          "element": "C",
          "coord": [
            10.702799797058105,
            -1.2417999505996704,
            -0.5088000297546387
          ]
        },
        {
          "atom_index": 461,
          "name": "CG",
          "element": "C",
          "coord": [
            10.75160026550293,
            -1.152999997138977,
            -0.3977000117301941
          ]
        },
        {
          "atom_index": 462,
          "name": "CD",
          "element": "C",
          "coord": [
            10.630999565124512,
            -1.0812000036239624,
            -0.3490000069141388
          ]
        }
      ]
    },
    {
      "id": "H:63",
      "chain": "H",
      "resseq": 63,
      "icode": "",
      "resname": "SER",
      "hetflag": " ",
      "sasa": 0.03152985870838165,
      "atoms": [
        {
          "atom_index": 463,
          "name": "N",
          "element": "N",
          "coord": [
            10.371399879455566,
            -1.2668999433517456,
            -0.526199996471405
          ]
        },
        {
          "atom_index": 464,
          "name": "CA",
          "element": "C",
          "coord": [
            10.258399963378906,
            -1.3562999963760376,
            -0.5516999959945679
          ]
        },
        {
          "atom_index": 465,
          "name": "C",
          "element": "C",
          "coord": [
            10.189399719238281,
            -1.3215999603271484,
            -0.6832000017166138
          ]
        },
        {
          "atom_index": 466,
          "name": "O",
          "element": "O",
          "coord": [
            10.115099906921387,
            -1.401900053024292,
            -0.7387999892234802
          ]
        },
        {
          "atom_index": 467,
          "name": "CB",
          "element": "C",
          "coord": [
            10.156900405883789,
            -1.347499966621399,
            -0.43799999356269836
          ]
        },
        {
          "atom_index": 468,
          "name": "OG",
          "element": "O",
          "coord": [
            10.084600448608398,
            -1.2259999513626099,
            -0.4456999897956848
          ]
        }
      ]
    },
    {
      "id": "H:64",
      "chain": "H",
      "resseq": 64,
      "icode": "",
      "resname": "VAL",
      "hetflag": " ",
      "sasa": 0.0,
      "atoms": [
        {
          "atom_index": 469,
          "name": "N",
          "element": "N",
          "coord": [
            10.21399974822998,
            -1.2005000114440918,
            -0.7311999797821045
          ]
        },
        {
          "atom_index": 470,
          "name": "CA",
          "element": "C",
          "coord": [
            10.159099578857422,
            -1.1541999578475952,
            -0.8575000166893005
          ]
        },
        {
          "atom_index": 471,
          "name": "C",
          "element": "C",
          "coord": [
            10.273099899291992,
            -1.0910999774932861,
            -0.9373000264167786
          ]
        },
        {
          "atom_index": 472,
          "name": "O",
          "element": "O",
          "coord": [
            10.253399848937988,
            -0.9948999881744385,
            -1.011199951171875
          ]
        },
        {
          "atom_index": 473,
          "name": "CB",
          "element": "C",
          "coord": [
            10.046799659729004,
            -1.0516999959945679,
            -0.8342000246047974
          ]
        },
        {
          "atom_index": 474,
          "name": "CG1",
          "element": "C",
          "coord": [
            9.924099922180176,
            -1.1200000047683716,
            -0.7768999934196472
          ]
        },
        {
          "atom_index": 475,
          "name": "CG2",
          "element": "C",
          "coord": [
            10.093400001525879,
            -0.9416999816894531,
            -0.739799976348877
          ]
        }
      ]
    },
    {
      "id": "H:65",
      "chain": "H",
      "resseq": 65,
      "icode": "",
      "resname": "LYS",
      "hetflag": " ",
      "sasa": 7.316387176513672,
      "atoms": [
        {
          "atom_index": 476,
          "name": "N",
          "element": "N",
          "coord": [
            10.391599655151367,
            -1.1504000425338745,
            -0.9228000044822693
          ]
        },
        {
          "atom_index": 477,
          "name": "CA",
          "element": "C",
          "coord": [
            10.520099639892578,
            -1.0916999578475952,
            -0.9638000130653381
          ]
        },
        {
          "atom_index": 478,
          "name": "C",
          "element": "C",
          "coord": [
            10.51990032196045,
            -0.9828000068664551,
            -1.0720000267028809
          ]
        },
        {
          "atom_index": 479,
          "name": "O",
          "element": "O",
          "coord": [
            10.536600112915039,
            -0.8646000027656555,
            -1.0407999753952026
          ]
        },
        {
          "atom_index": 480,
          "name": "CB",
          "element": "C",
          "coord": [
            10.623499870300293,
            -1.201300024986267,
            -0.9958999752998352
          ]
        },
        {
          "atom_index": 481,
          "name": "CG",
          "element": "C",
          "coord": [
            10.59469985961914,
            -1.2869000434875488,
            -1.1180000305175781
          ]
        },
        {
          "atom_index": 482,
          "name": "CD",
          "element": "C",
          "coord": [
            10.698599815368652,
            -1.3981000185012817,
            -1.1318999528884888
          ]
        },
        {
          "atom_index": 483,
          "name": "CE",
          "element": "C",
          "coord": [
            10.841400146484375,
            -1.3464000225067139,
            -1.1101000308990479
          ]
        },
        {
          "atom_index": 484,
          "name": "NZ",
          "element": "N",
          "coord": [
            10.880999565124512,
            -1.2405999898910522,
            -1.2081999778747559
          ]
        }
      ]
    },
    {
      "id": "H:66",
      "chain": "H",
      "resseq": 66,
      "icode": "",
      "resname": "GLY",
      "hetflag": " ",
      "sasa": 0.6936569213867188,
      "atoms": [
        {
          "atom_index": 485,
          "name": "N",
          "element": "N",
          "coord": [
            10.503000259399414,
            -1.0218000411987305,
            -1.1979999542236328
          ]
        },
        {
          "atom_index": 486,
          "name": "CA",
          "element": "C",
          "coord": [
            10.521699905395508,
            -0.9282000064849854,
            -1.3073999881744385
          ]
        },
        {
          "atom_index": 487,
          "name": "C",
          "element": "C",
          "coord": [
            10.400400161743164,
            -0.8945000171661377,
            -1.3924000263214111
          ]
        },
        {
          "atom_index": 488,
          "name": "O",
          "element": "O",
          "coord": [
            10.407899856567383,
            -0.895799994468689,
            -1.5151000022888184
          ]
        }
      ]
    },
    {
      "id": "H:67",
      "chain": "H",
      "resseq": 67,
      "icode": "",
      "resname": "ARG",
      "hetflag": " ",
      "sasa": 0.0,
      "atoms": [
        {
          "atom_index": 489,
          "name": "N",
          "element": "N",
          "coord": [
            10.288800239562988,
            -0.8621000051498413,
            -1.3281999826431274
          ]
        },
        {
          "atom_index": 490,
          "name": "CA",
          "element": "C",
          "coord": [
            10.168399810791016,
            -0.8252000212669373,
            -1.4013999700546265
          ]
        },
        {
          "atom_index": 491,
          "name": "C",
          "element": "C",
          "coord": [
            10.095499992370605,
            -0.7128999829292297,
            -1.3295999765396118
          ]
        },
        {
          "atom_index": 492,
          "name": "O",
          "element": "O",
          "coord": [
            9.972700119018555,
            -0.7028999924659729,
            -1.3381999731063843
          ]
        },
        {
          "atom_index": 493,
          "name": "CB",
          "element": "C",
          "coord": [
            10.076199531555176,
            -0.9459999799728394,
            -1.4148999452590942
          ]
        },
        {
          "atom_index": 494,
          "name": "CG",
          "element": "C",
          "coord": [
            10.135000228881836,
            -1.0728000402450562,
            -1.3564000129699707
          ]
        },
        {
          "atom_index": 495,
          "name": "CD",
          "element": "C",
          "coord": [
            10.046600341796875,
            -1.1928999423980713,
            -1.382099986076355
          ]
        },
        {
          "atom_index": 496,
          "name": "NE",
          "element": "N",
          "coord": [
            9.915599822998047,
            -1.1801999807357788,
            -1.3187999725341797
          ]
        },
        {
          "atom_index": 497,
          "name": "CZ",
          "element": "C",
          "coord": [
            9.890800476074219,
            -1.211300015449524,
            -1.1919000148773193
          ]
        },
        {
          "atom_index": 498,
          "name": "NH1",
          "element": "N",
          "coord": [
            9.989100456237793,
            -1.2558000087738037,
            -1.1141999959945679
          ]
        },
        {
          "atom_index": 499,
          "name": "NH2",
          "element": "N",
          "coord": [
            9.767900466918945,
            -1.19760000705719,
            -1.1430000066757202
          ]
        }
      ]
    },
    {
      "id": "H:68",
      "chain": "H",
      "resseq": 68,
      "icode": "",
      "resname": "ILE",
      "hetflag": " ",
      "sasa": 0.0,
      "atoms": [
        {
          "atom_index": 500,
          "name": "N",
          "element": "N",
          "coord": [
            10.172200202941895,
            -0.6299999952316284,
            -1.2583999633789062
          ]
        },
        {
          "atom_index": 501,
          "name": "CA",
          "element": "C",
          "coord": [
            10.11709976196289,
            -0.5230000019073486,
            -1.1749999523162842
          ]
        },
        {
          "atom_index": 502,
          "name": "C",
          "element": "C",
          "coord": [
            10.19480037689209,
            -0.3937999904155731,
            -1.1938999891281128
          ]
        },
        {
          "atom_index": 503,
          "name": "O",
          "element": "O",
          "coord": [
            10.31719970703125,
            -0.3952000141143799,
            -1.2069000005722046
          ]
        },
        {
          "atom_index": 504,
          "name": "CB",
          "element": "C",
          "coord": [
            10.12969970703125,
            -0.5565000176429749,
            -1.0254000425338745
          ]
        },
        {
          "atom_index": 505,
          "name": "CG1",
          "element": "C",
          "coord": [
            10.161600112915039,
            -0.7045000195503235,
            -1.0056999921798706
          ]
        },
        {
          "atom_index": 506,
          "name": "CG2",
          "element": "C",
          "coord": [
            10.006699562072754,
            -0.5109000205993652,
            -0.9474999904632568
          ]
        },
        {
          "atom_index": 507,
          "name": "CD1",
          "element": "C",
          "coord": [
            10.290200233459473,
            -0.7264999747276306,
            -0.9289000034332275
          ]
        }
      ]
    },
    {
      "id": "H:69",
      "chain": "H",
      "resseq": 69,
      "icode": "",
      "resname": "THR",
      "hetflag": " ",
      "sasa": 0.9584010243415833,
      "atoms": [
        {
          "atom_index": 508,
          "name": "N",
          "element": "N",
          "coord": [
            10.12440013885498,
            -0.28139999508857727,
            -1.192199945449829
          ]
        },
        {
          "atom_index": 509,
          "name": "CA",
          "element": "C",
          "coord": [
            10.190699577331543,
            -0.15230000019073486,
            -1.1955000162124634
          ]
        },
        {
          "atom_index": 510,
          "name": "C",
          "element": "C",
          "coord": [
            10.118300437927246,
            -0.05040000006556511,
            -1.1088999509811401
          ]
        },
        {
          "atom_index": 511,
          "name": "O",
          "element": "O",
          "coord": [
            10.008899688720703,
            -0.004600000102072954,
            -1.143399953842163
          ]
        },
        {
          "atom_index": 512,
          "name": "CB",
          "element": "C",
          "coord": [
            10.203499794006348,
            -0.09759999811649323,
            -1.3389999866485596
          ]
        },
        {
          "atom_index": 513,
          "name": "OG1",
          "element": "O",
          "coord": [
            10.284700393676758,
            -0.18619999289512634,
            -1.4169000387191772
          ]
        },
        {
          "atom_index": 514,
          "name": "CG2",
          "element": "C",
          "coord": [
            10.268099784851074,
            0.04050000011920929,
            -1.3377000093460083
          ]
        }
      ]
    },
    {
      "id": "H:70",
      "chain": "H",
      "resseq": 70,
      "icode": "",
      "resname": "ILE",
      "hetflag": " ",
      "sasa": 0.0,
      "atoms": [
        {
          "atom_index": 515,
          "name": "N",
          "element": "N",
          "coord": [
            10.17959976196289,
            -0.015799999237060547,
            -0.9961000084877014
          ]
        },
        {
          "atom_index": 516,
          "name": "CA",
          "element": "C",
          "coord": [
            10.129799842834473,
            0.09350000321865082,
            -0.9136000275611877
          ]
        },
        {
          "atom_index": 517,
          "name": "C",
          "element": "C",
          "coord": [
            10.192999839782715,
            0.2214999943971634,
            -0.9646999835968018
          ]
        },
        {
          "atom_index": 518,
          "name": "O",
          "element": "O",
          "coord": [
            10.311800003051758,
            0.2240000069141388,
            -0.9958999752998352
          ]
        },
        {
          "atom_index": 519,
          "name": "CB",
          "element": "C",
          "coord": [
            10.160799980163574,
            0.07349999994039536,
            -0.7623999714851379
          ]
        },
        {
          "atom_index": 520,
          "name": "CG1",
          "element": "C",
          "coord": [
            10.086199760437012,
            0.17749999463558197,
            -0.6779000163078308
          ]
        },
        {
          "atom_index": 521,
          "name": "CG2",
          "element": "C",
          "coord": [
            10.312000274658203,
            0.0794999971985817,
            -0.7361000180244446
          ]
        },
        {
          "atom_index": 522,
          "name": "CD1",
          "element": "C",
          "coord": [
            10.072699546813965,
            0.13950000703334808,
            -0.5295000076293945
          ]
        }
      ]
    },
    {
      "id": "H:71",
      "chain": "H",
      "resseq": 71,
      "icode": "",
      "resname": "SER",
      "hetflag": " ",
      "sasa": 0.09679638594388962,
      "atoms": [
        {
          "atom_index": 523,
          "name": "N",
          "element": "N",
          "coord": [
            10.113100051879883,
            0.32679998874664307,
            -0.9758999943733215
          ]
        },
        {
          "atom_index": 524,
          "name": "CA",
          "element": "C",
          "coord": [
            10.163200378417969,
            0.45500001311302185,
            -1.0235999822616577
          ]
        },
        {
          "atom_index": 525,
          "name": "C",
          "element": "C",
          "coord": [
            10.07919979095459,
            0.566100001335144,
            -0.963100016117096
          ]
        },
        {
          "atom_index": 526,
          "name": "O",
          "element": "O",
          "coord": [
            9.97760009765625,
            0.5392000079154968,
            -0.8998000025749207
          ]
        },
        {
          "atom_index": 527,
          "name": "CB",
          "element": "C",
          "coord": [
            10.158100128173828,
            0.46239998936653137,
            -1.176800012588501
          ]
        },
        {
          "atom_index": 528,
          "name": "OG",
          "element": "O",
          "coord": [
            10.025300025939941,
            0.48260000348091125,
            -1.222599983215332
          ]
        }
      ]
    },
    {
      "id": "H:72",
      "chain": "H",
      "resseq": 72,
      "icode": "",
      "resname": "ARG",
      "hetflag": " ",
      "sasa": 0.22070901095867157,
      "atoms": [
        {
          "atom_index": 529,
          "name": "N",
          "element": "N",
          "coord": [
            10.120599746704102,
            0.691100001335144,
            -0.9815000295639038
          ]
        },
        {
          "atom_index": 530,
          "name": "CA",
          "element": "C",
          "coord": [
            10.042699813842773,
            0.8019000291824341,
            -0.9283999800682068
          ]
        },
        {
          "atom_index": 531,
          "name": "C",
          "element": "C",
          "coord": [
            10.044300079345703,
            0.9254000186920166,
            -1.017199993133545
          ]
        },
        {
          "atom_index": 532,
          "name": "O",
          "element": "O",
          "coord": [
            10.130000114440918,
            0.9391999840736389,
            -1.1038999557495117
          ]
        },
        {
          "atom_index": 533,
          "name": "CB",
          "element": "C",
          "coord": [
            10.08650016784668,
            0.8356000185012817,
            -0.785099983215332
          ]
        },
        {
          "atom_index": 534,
          "name": "CG",
          "element": "C",
          "coord": [
            10.217399597167969,
            0.9107999801635742,
            -0.7709000110626221
          ]
        },
        {
          "atom_index": 535,
          "name": "CD",
          "element": "C",
          "coord": [
            10.236499786376953,
            0.9492999911308289,
            -0.6241999864578247
          ]
        },
        {
          "atom_index": 536,
          "name": "NE",
          "element": "N",
          "coord": [
            10.348600387573242,
            1.0403000116348267,
            -0.6026999950408936
          ]
        },
        {
          "atom_index": 537,
          "name": "CZ",
          "element": "C",
          "coord": [
            10.467499732971191,
            1.0027999877929688,
            -0.5568000078201294
          ]
        },
        {
          "atom_index": 538,
          "name": "NH1",
          "element": "N",
          "coord": [
            10.489899635314941,
            0.8756999969482422,
            -0.5268999934196472
          ]
        },
        {
          "atom_index": 539,
          "name": "NH2",
          "element": "N",
          "coord": [
            10.563899993896484,
            1.0924999713897705,
            -0.5406000018119812
          ]
        }
      ]
    },
    {
      "id": "H:73",
      "chain": "H",
      "resseq": 73,
      "icode": "",
      "resname": "ASP",
      "hetflag": " ",
      "sasa": 0.18917915225028992,
      "atoms": [
        {
          "atom_index": 540,
          "name": "N",
          "element": "N",
          "coord": [
            9.94729995727539,
            1.0134999752044678,
            -0.9952999949455261
          ]
        },
        {
          "atom_index": 541,
          "name": "CA",
          "element": "C",
          "coord": [
            9.938199996948242,
            1.1398999691009521,
            -1.0672999620437622
          ]
        },
        {
          "atom_index": 542,
          "name": "C",
          "element": "C",
          "coord": [
            9.91409969329834,
            1.253000020980835,
            -0.9678999781608582
          ]
        },
        {
          "atom_index": 543,
          "name": "O",
          "element": "O",
          "coord": [
            9.80049991607666,
            1.2790000438690186,
            -0.9283000230789185
          ]
        },
        {
          "atom_index": 544,
          "name": "CB",
          "element": "C",
          "coord": [
            9.825300216674805,
            1.1358000040054321,
            -1.170300006866455
          ]
        },
        {
          "atom_index": 545,
          "name": "CG",
          "element": "C",
          "coord": [
            9.8233003616333,
            1.2585999965667725,
            -1.2595000267028809
          ]
        },
        {
          "atom_index": 546,
          "name": "OD1",
          "element": "O",
          "coord": [
            9.769200325012207,
            1.2502000331878662,
            -1.3722000122070312
          ]
        },
        {
          "atom_index": 547,
          "name": "OD2",
          "element": "O",
          "coord": [
            9.876500129699707,
            1.3632999658584595,
            -1.2168999910354614
          ]
        }
      ]
    },
    {
      "id": "H:74",
      "chain": "H",
      "resseq": 74,
      "icode": "",
      "resname": "ASP",
      "hetflag": " ",
      "sasa": 0.7882464528083801,
      "atoms": [
        {
          "atom_index": 548,
          "name": "N",
          "element": "N",
          "coord": [
            10.022199630737305,
            1.3200000524520874,
            -0.9291999936103821
          ]
        },
        {
          "atom_index": 549,
          "name": "CA",
          "element": "C",
          "coord": [
            10.019000053405762,
            1.4212000370025635,
            -0.8241999745368958
          ]
        },
        {
          "atom_index": 550,
          "name": "C",
          "element": "C",
          "coord": [
            9.92650032043457,
            1.5389000177383423,
            -0.8535000085830688
          ]
        },
        {
          "atom_index": 551,
          "name": "O",
          "element": "O",
          "coord": [
            9.866700172424316,
            1.595900058746338,
            -0.761900007724762
          ]
        },
        {
          "atom_index": 552,
          "name": "CB",
          "element": "C",
          "coord": [
            10.160400390625,
            1.4713000059127808,
            -0.795199990272522
          ]
        },
        {
          "atom_index": 553,
          "name": "CG",
          "element": "C",
          "coord": [
            10.25409984588623,
            1.3592000007629395,
            -0.7537000179290771
          ]
        },
        {
          "atom_index": 554,
          "name": "OD1",
          "element": "O",
          "coord": [
            10.37720012664795,
            1.3792999982833862,
            -0.7580999732017517
          ]
        },
        {
          "atom_index": 555,
          "name": "OD2",
          "element": "O",
          "coord": [
            10.204299926757812,
            1.2503999471664429,
            -0.7175999879837036
          ]
        }
      ]
    },
    {
      "id": "H:75",
      "chain": "H",
      "resseq": 75,
      "icode": "",
      "resname": "SER",
      "hetflag": " ",
      "sasa": 5.1176018714904785,
      "atoms": [
        {
          "atom_index": 556,
          "name": "N",
          "element": "N",
          "coord": [
            9.914600372314453,
            1.5750999450683594,
            -0.9807999730110168
          ]
        },
        {
          "atom_index": 557,
          "name": "CA",
          "element": "C",
          "coord": [
            9.828100204467773,
            1.6858999729156494,
            -1.0199999809265137
          ]
        },
        {
          "atom_index": 558,
          "name": "C",
          "element": "C",
          "coord": [
            9.681500434875488,
            1.6449999809265137,
            -1.0095000267028809
          ]
        },
        {
          "atom_index": 559,
          "name": "O",
          "element": "O",
          "coord": [
            9.593000411987305,
            1.729699969291687,
            -0.9975000023841858
          ]
        },
        {
          "atom_index": 560,
          "name": "CB",
          "element": "C",
          "coord": [
            9.861000061035156,
            1.733299970626831,
            -1.1618000268936157
          ]
        },
        {
          "atom_index": 561,
          "name": "OG",
          "element": "O",
          "coord": [
            9.843899726867676,
            1.6288000345230103,
            -1.2556999921798706
          ]
        }
      ]
    },
    {
      "id": "H:76",
      "chain": "H",
      "resseq": 76,
      "icode": "",
      "resname": "LYS",
      "hetflag": " ",
      "sasa": 6.897294998168945,
      "atoms": [
        {
          "atom_index": 562,
          "name": "N",
          "element": "N",
          "coord": [
            9.656900405883789,
            1.514299988746643,
            -1.0133999586105347
          ]
        },
        {
          "atom_index": 563,
          "name": "CA",
          "element": "C",
          "coord": [
            9.52180004119873,
            1.4617999792099,
            -1.000100016593933
          ]
        },
        {
          "atom_index": 564,
          "name": "C",
          "element": "C",
          "coord": [
            9.494600296020508,
            1.4150999784469604,
            -0.8567000031471252
          ]
        },
        {
          "atom_index": 565,
          "name": "O",
          "element": "O",
          "coord": [
            9.381999969482422,
            1.378600001335144,
            -0.8219000101089478
          ]
        },
        {
          "atom_index": 566,
          "name": "CB",
          "element": "C",
          "coord": [
            9.49839973449707,
            1.3473000526428223,
            -1.0995999574661255
          ]
        },
        {
          "atom_index": 567,
          "name": "CG",
          "element": "C",
          "coord": [
            9.447600364685059,
            1.3896000385284424,
            -1.2380000352859497
          ]
        },
        {
          "atom_index": 568,
          "name": "CD",
          "element": "C",
          "coord": [
            9.55090045928955,
            1.4704999923706055,
            -1.3170000314712524
          ]
        },
        {
          "atom_index": 569,
          "name": "CE",
          "element": "C",
          "coord": [
            9.508399963378906,
            1.4891999959945679,
            -1.4636000394821167
          ]
        },
        {
          "atom_index": 570,
          "name": "NZ",
          "element": "N",
          "coord": [
            9.604499816894531,
            1.573199987411499,
            -1.5430999994277954
          ]
        }
      ]
    },
    {
      "id": "H:77",
      "chain": "H",
      "resseq": 77,
      "icode": "",
      "resname": "ASN",
      "hetflag": " ",
      "sasa": 0.0,
      "atoms": [
        {
          "atom_index": 571,
          "name": "N",
          "element": "N",
          "coord": [
            9.598299980163574,
            1.4175000190734863,
            -0.7735000252723694
          ]
        },
        {
          "atom_index": 572,
          "name": "CA",
          "element": "C",
          "coord": [
            9.587800025939941,
            1.3697999715805054,
            -0.6359999775886536
          ]
        },
        {
          "atom_index": 573,
          "name": "C",
          "element": "C",
          "coord": [
            9.530099868774414,
            1.2285000085830688,
            -0.6334999799728394
          ]
        },
        {
          "atom_index": 574,
          "name": "O",
          "element": "O",
          "coord": [
            9.441399574279785,
            1.1972999572753906,
            -0.5540000200271606
          ]
        },
        {
          "atom_index": 575,
          "name": "CB",
          "element": "C",
          "coord": [
            9.5024995803833,
            1.465499997138977,
            -0.5519000291824341
          ]
        },
        {
          "atom_index": 576,
          "name": "CG",
          "element": "C",
          "coord": [
            9.547900199890137,
            1.4728000164031982,
            -0.40639999508857727
          ]
        },
        {
          "atom_index": 577,
          "name": "OD1",
          "element": "O",
          "coord": [
            9.472700119018555,
            1.440000057220459,
            -0.31459999084472656
          ]
        },
        {
          "atom_index": 578,
          "name": "ND2",
          "element": "N",
          "coord": [
            9.671099662780762,
            1.5166000127792358,
            -0.38530001044273376
          ]
        }
      ]
    },
    {
      "id": "H:78",
      "chain": "H",
      "resseq": 78,
      "icode": "",
      "resname": "THR",
      "hetflag": " ",
      "sasa": 0.0,
      "atoms": [
        {
          "atom_index": 579,
          "name": "N",
          "element": "N",
          "coord": [
            9.581600189208984,
            1.1438000202178955,
            -0.7224000096321106
          ]
        },
        {
          "atom_index": 580,
          "name": "CA",
          "element": "C",
          "coord": [
            9.52750015258789,
            1.0099999904632568,
            -0.7429999709129333
          ]
        },
        {
          "atom_index": 581,
          "name": "C",
          "element": "C",
          "coord": [
            9.641300201416016,
            0.9107999801635742,
            -0.765999972820282
          ]
        },
        {
          "atom_index": 582,
          "name": "O",
          "element": "O",
          "coord": [
            9.746299743652344,
            0.9476000070571899,
            -0.819599986076355
          ]
        },
        {
          "atom_index": 583,
          "name": "CB",
          "element": "C",
          "coord": [
            9.432299613952637,
            1.0085999965667725,
            -0.866599977016449
          ]
        },
        {
          "atom_index": 584,
          "name": "OG1",
          "element": "O",
          "coord": [
            9.321999549865723,
            1.097599983215332,
            -0.8438000082969666
          ]
        },
        {
          "atom_index": 585,
          "name": "CG2",
          "element": "C",
          "coord": [
            9.379500389099121,
            0.8672999739646912,
            -0.8967999815940857
          ]
        }
      ]
    },
    {
      "id": "H:79",
      "chain": "H",
      "resseq": 79,
      "icode": "",
      "resname": "PHE",
      "hetflag": " ",
      "sasa": 0.0,
      "atoms": [
        {
          "atom_index": 586,
          "name": "N",
          "element": "N",
          "coord": [
            9.622300148010254,
            0.7858999967575073,
            -0.7239000201225281
          ]
        },
        {
          "atom_index": 587,
          "name": "CA",
          "element": "C",
          "coord": [
            9.712699890136719,
            0.6783999800682068,
            -0.7652000188827515
          ]
        },
        {
          "atom_index": 588,
          "name": "C",
          "element": "C",
          "coord": [
            9.635700225830078,
            0.557200014591217,
            -0.8181999921798706
          ]
        },
        {
          "atom_index": 589,
          "name": "O",
          "element": "O",
          "coord": [
            9.514599800109863,
            0.545799970626831,
            -0.8001999855041504
          ]
        },
        {
          "atom_index": 590,
          "name": "CB",
          "element": "C",
          "coord": [
            9.812199592590332,
            0.640500009059906,
            -0.6553999781608582
          ]
        },
        {
          "atom_index": 591,
          "name": "CG",
          "element": "C",
          "coord": [
            9.750300407409668,
            0.5717999935150146,
            -0.5364000201225281
          ]
        },
        {
          "atom_index": 592,
          "name": "CD1",
          "element": "C",
          "coord": [
            9.770600318908691,
            0.43650001287460327,
            -0.5149000287055969
          ]
        },
        {
          "atom_index": 593,
          "name": "CD2",
          "element": "C",
          "coord": [
            9.675100326538086,
            0.6427000164985657,
            -0.4447000026702881
          ]
        },
        {
          "atom_index": 594,
          "name": "CE1",
          "element": "C",
          "coord": [
            9.71619987487793,
            0.37290000915527344,
            -0.4050999879837036
          ]
        },
        {
          "atom_index": 595,
          "name": "CE2",
          "element": "C",
          "coord": [
            9.62030029296875,
            0.5794000029563904,
            -0.3343000113964081
          ]
        },
        {
          "atom_index": 596,
          "name": "CZ",
          "element": "C",
          "coord": [
            9.64109992980957,
            0.44429999589920044,
            -0.31470000743865967
          ]
        }
      ]
    },
    {
      "id": "H:80",
      "chain": "H",
      "resseq": 80,
      "icode": "",
      "resname": "TYR",
      "hetflag": " ",
      "sasa": 0.0,
      "atoms": [
        {
          "atom_index": 597,
          "name": "N",
          "element": "N",
          "coord": [
            9.70680046081543,
            0.4675000011920929,
            -0.8845999836921692
          ]
        },
        {
          "atom_index": 598,
          "name": "CA",
          "element": "C",
          "coord": [
            9.642000198364258,
            0.3702000081539154,
            -0.9711999893188477
          ]
        },
        {
          "atom_index": 599,
          "name": "C",
          "element": "C",
          "coord": [
            9.696100234985352,
            0.23090000450611115,
            -0.951200008392334
          ]
        },
        {
          "atom_index": 600,
          "name": "O",
          "element": "O",
          "coord": [
            9.810600280761719,
            0.21130000054836273,
            -0.9110000133514404
          ]
        },
        {
          "atom_index": 601,
          "name": "CB",
          "element": "C",
          "coord": [
            9.660300254821777,
            0.40950000286102295,
            -1.1181999444961548
          ]
        },
        {
          "atom_index": 602,
          "name": "CG",
          "element": "C",
          "coord": [
            9.61989974975586,
            0.551800012588501,
            -1.1476000547409058
          ]
        },
        {
          "atom_index": 603,
          "name": "CD1",
          "element": "C",
          "coord": [
            9.492899894714355,
            0.58160001039505,
            -1.1957000494003296
          ]
        },
        {
          "atom_index": 604,
          "name": "CD2",
          "element": "C",
          "coord": [
            9.708100318908691,
            0.6568999886512756,
            -1.125499963760376
          ]
        },
        {
          "atom_index": 605,
          "name": "CE1",
          "element": "C",
          "coord": [
            9.4552001953125,
            0.7121999859809875,
            -1.22160005569458
          ]
        },
        {
          "atom_index": 606,
          "name": "CE2",
          "element": "C",
          "coord": [
            9.671199798583984,
            0.7878000140190125,
            -1.1510000228881836
          ]
        },
        {
          "atom_index": 607,
          "name": "CZ",
          "element": "C",
          "coord": [
            9.544899940490723,
            0.8148999810218811,
            -1.1993000507354736
          ]
        },
        {
          "atom_index": 608,
          "name": "OH",
          "element": "O",
          "coord": [
            9.508199691772461,
            0.9452000260353088,
            -1.2247999906539917
          ]
        }
      ]
    },
    {
      "id": "H:81",
      "chain": "H",
      "resseq": 81,
      "icode": "",
      "resname": "LEU",
      "hetflag": " ",
      "sasa": 0.0,
      "atoms": [
        {
          "atom_index": 609,
          "name": "N",
          "element": "N",
          "coord": [
            9.611700057983398,
            0.13359999656677246,
            -0.9799000024795532
          ]
        },
        {
          "atom_index": 610,
          "name": "CA",
          "element": "C",
          "coord": [
            9.656900405883789,
            -0.0031999999191612005,
            -0.9879999756813049
          ]
        },
        {
          "atom_index": 611,
          "name": "C",
          "element": "C",
          "coord": [
            9.623100280761719,
            -0.05719999969005585,
            -1.1258000135421753
          ]
        },
        {
          "atom_index": 612,
          "name": "O",
          "element": "O",
          "coord": [
            9.510600090026855,
            -0.041999999433755875,
            -1.1748000383377075
          ]
        },
        {
          "atom_index": 613,
          "name": "CB",
          "element": "C",
          "coord": [
            9.59119987487793,
            -0.08879999816417694,
            -0.8806999921798706
          ]
        },
        {
          "atom_index": 614,
          "name": "CG",
          "element": "C",
          "coord": [
            9.636500358581543,
            -0.23440000414848328,
            -0.8842999935150146
          ]
        },
        {
          "atom_index": 615,
          "name": "CD1",
          "element": "C",
          "coord": [
            9.783300399780273,
            -0.2443999946117401,
            -0.847100019454956
          ]
        },
        {
          "atom_index": 616,
          "name": "CD2",
          "element": "C",
          "coord": [
            9.550600051879883,
            -0.31869998574256897,
            -0.7910000085830688
          ]
        }
      ]
    },
    {
      "id": "H:82",
      "chain": "H",
      "resseq": 82,
      "icode": "",
      "resname": "GLN",
      "hetflag": " ",
      "sasa": 0.6640792489051819,
      "atoms": [
        {
          "atom_index": 617,
          "name": "N",
          "element": "N",
          "coord": [
            9.722299575805664,
            -0.1185000017285347,
            -1.1885000467300415
          ]
        },
        {
          "atom_index": 618,
          "name": "CA",
          "element": "C",
          "coord": [
            9.702699661254883,
            -0.18559999763965607,
            -1.3152999877929688
          ]
        },
        {
          "atom_index": 619,
          "name": "C",
          "element": "C",
          "coord": [
            9.754199981689453,
            -0.3278000056743622,
            -1.3043999671936035
          ]
        },
        {
          "atom_index": 620,
          "name": "O",
          "element": "O",
          "coord": [
            9.863499641418457,
            -0.3517000079154968,
            -1.253499984741211
          ]
        },
        {
          "atom_index": 621,
          "name": "CB",
          "element": "C",
          "coord": [
            9.774299621582031,
            -0.10999999940395355,
            -1.4275000095367432
          ]
        },
        {
          "atom_index": 622,
          "name": "CG",
          "element": "C",
          "coord": [
            9.706299781799316,
            0.021299999207258224,
            -1.4635000228881836
          ]
        },
        {
          "atom_index": 623,
          "name": "CD",
          "element": "C",
          "coord": [
            9.802800178527832,
            0.12489999830722809,
            -1.5190999507904053
          ]
        },
        {
          "atom_index": 624,
          "name": "OE1",
          "element": "O",
          "coord": [
            9.924699783325195,
            0.1062999963760376,
            -1.516700029373169
          ]
        },
        {
          "atom_index": 625,
          "name": "NE2",
          "element": "N",
          "coord": [
            9.747900009155273,
            0.2353000044822693,
            -1.5694999694824219
          ]
        }
      ]
    },
    {
      "id": "H:83",
      "chain": "H",
      "resseq": 83,
      "icode": "",
      "resname": "MET",
      "hetflag": " ",
      "sasa": 0.0,
      "atoms": [
        {
          "atom_index": 626,
          "name": "N",
          "element": "N",
          "coord": [
            9.672699928283691,
            -0.4223000109195709,
            -1.3487999439239502
          ]
        },
        {
          "atom_index": 627,
          "name": "CA",
          "element": "C",
          "coord": [
            9.71660041809082,
            -0.5598000288009644,
            -1.3646999597549438
          ]
        },
        {
          "atom_index": 628,
          "name": "C",
          "element": "C",
          "coord": [
            9.660799980163574,
            -0.6118000149726868,
            -1.4953999519348145
          ]
        },
        {
          "atom_index": 629,
          "name": "O",
          "element": "O",
          "coord": [
            9.56149959564209,
            -0.5598999857902527,
            -1.5470000505447388
          ]
        },
        {
          "atom_index": 630,
          "name": "CB",
          "element": "C",
          "coord": [
            9.667200088500977,
            -0.6474999785423279,
            -1.25
          ]
        },
        {
          "atom_index": 631,
          "name": "CG",
          "element": "C",
          "coord": [
            9.710800170898438,
            -0.6029000282287598,
            -1.1122000217437744
          ]
        },
        {
          "atom_index": 632,
          "name": "SD",
          "element": "S",
          "coord": [
            9.637800216674805,
            -0.7078999876976013,
            -0.9846000075340271
          ]
        },
        {
          "atom_index": 633,
          "name": "CE",
          "element": "C",
          "coord": [
            9.694199562072754,
            -0.8695999979972839,
            -1.0377000570297241
          ]
        }
      ]
    },
    {
      "id": "H:84",
      "chain": "H",
      "resseq": 84,
      "icode": "",
      "resname": "ASN",
      "hetflag": " ",
      "sasa": 1.899112343788147,
      "atoms": [
        {
          "atom_index": 634,
          "name": "N",
          "element": "N",
          "coord": [
            9.725199699401855,
            -0.7146999835968018,
            -1.5485999584197998
          ]
        },
        {
          "atom_index": 635,
          "name": "CA",
          "element": "C",
          "coord": [
            9.683699607849121,
            -0.7745000123977661,
            -1.6741000413894653
          ]
        },
        {
          "atom_index": 636,
          "name": "C",
          "element": "C",
          "coord": [
            9.69849967956543,
            -0.9258000254631042,
            -1.6644999980926514
          ]
        },
        {
          "atom_index": 637,
          "name": "O",
          "element": "O",
          "coord": [
            9.746100425720215,
            -0.9771999716758728,
            -1.5622999668121338
          ]
        },
        {
          "atom_index": 638,
          "name": "CB",
          "element": "C",
          "coord": [
            9.765899658203125,
            -0.7178999781608582,
            -1.7903000116348267
          ]
        },
        {
          "atom_index": 639,
          "name": "CG",
          "element": "C",
          "coord": [
            9.914899826049805,
            -0.7372999787330627,
            -1.7710000276565552
          ]
        },
        {
          "atom_index": 640,
          "name": "OD1",
          "element": "O",
          "coord": [
            9.95829963684082,
            -0.8173999786376953,
            -1.6883000135421753
          ]
        },
        {
          "atom_index": 641,
          "name": "ND2",
          "element": "N",
          "coord": [
            9.994400024414062,
            -0.6639000177383423,
            -1.8480000495910645
          ]
        }
      ]
    },
    {
      "id": "H:85",
      "chain": "H",
      "resseq": 85,
      "icode": "",
      "resname": "SER",
      "hetflag": " ",
      "sasa": 1.324254035949707,
      "atoms": [
        {
          "atom_index": 642,
          "name": "N",
          "element": "N",
          "coord": [
            9.657699584960938,
            -0.9965999722480774,
            -1.7697999477386475
          ]
        },
        {
          "atom_index": 643,
          "name": "CA",
          "element": "C",
          "coord": [
            9.65880012512207,
            -1.1425000429153442,
            -1.7682000398635864
          ]
        },
        {
          "atom_index": 644,
          "name": "C",
          "element": "C",
          "coord": [
            9.577300071716309,
            -1.1928999423980713,
            -1.6495000123977661
          ]
        },
        {
          "atom_index": 645,
          "name": "O",
          "element": "O",
          "coord": [
            9.617600440979004,
            -1.2868000268936157,
            -1.5806000232696533
          ]
        },
        {
          "atom_index": 646,
          "name": "CB",
          "element": "C",
          "coord": [
            9.802200317382812,
            -1.1953999996185303,
            -1.7578999996185303
          ]
        },
        {
          "atom_index": 647,
          "name": "OG",
          "element": "O",
          "coord": [
            9.886199951171875,
            -1.1368999481201172,
            -1.8557000160217285
          ]
        }
      ]
    },
    {
      "id": "H:86",
      "chain": "H",
      "resseq": 86,
      "icode": "",
      "resname": "LEU",
      "hetflag": " ",
      "sasa": 0.0,
      "atoms": [
        {
          "atom_index": 648,
          "name": "N",
          "element": "N",
          "coord": [
            9.462699890136719,
            -1.1301000118255615,
            -1.626099944114685
          ]
        },
        {
          "atom_index": 649,
          "name": "CA",
          "element": "C",
          "coord": [
            9.381600379943848,
            -1.1593999862670898,
            -1.5083999633789062
          ]
        },
        {
          "atom_index": 650,
          "name": "C",
          "element": "C",
          "coord": [
            9.32859992980957,
            -1.3026000261306763,
            -1.506100058555603
          ]
        },
        {
          "atom_index": 651,
          "name": "O",
          "element": "O",
          "coord": [
            9.27929973602295,
            -1.3531999588012695,
            -1.6062999963760376
          ]
        },
        {
          "atom_index": 652,
          "name": "CB",
          "element": "C",
          "coord": [
            9.26609992980957,
            -1.059399962425232,
            -1.4987000226974487
          ]
        },
        {
          "atom_index": 653,
          "name": "CG",
          "element": "C",
          "coord": [
            9.276300430297852,
            -0.9528999924659729,
            -1.3890999555587769
          ]
        },
        {
          "atom_index": 654,
          "name": "CD1",
          "element": "C",
          "coord": [
            9.420999526977539,
            -0.9151999950408936,
            -1.3586000204086304
          ]
        },
        {
          "atom_index": 655,
          "name": "CD2",
          "element": "C",
          "coord": [
            9.194199562072754,
            -0.8299999833106995,
            -1.4264999628067017
          ]
        }
      ]
    },
    {
      "id": "H:87",
      "chain": "H",
      "resseq": 87,
      "icode": "",
      "resname": "ARG",
      "hetflag": " ",
      "sasa": 3.0093822479248047,
      "atoms": [
        {
          "atom_index": 656,
          "name": "N",
          "element": "N",
          "coord": [
            9.339500427246094,
            -1.3671000003814697,
            -1.3906999826431274
          ]
        },
        {
          "atom_index": 657,
          "name": "CA",
          "element": "C",
          "coord": [
            9.28439998626709,
            -1.500499963760376,
            -1.3707000017166138
          ]
        },
        {
          "atom_index": 658,
          "name": "C",
          "element": "C",
          "coord": [
            9.16819953918457,
            -1.4917999505996704,
            -1.2730000019073486
          ]
        },
        {
          "atom_index": 659,
          "name": "O",
          "element": "O",
          "coord": [
            9.14739990234375,
            -1.3882999420166016,
            -1.2093000411987305
          ]
        },
        {
          "atom_index": 660,
          "name": "CB",
          "element": "C",
          "coord": [
            9.390399932861328,
            -1.5938999652862549,
            -1.3127000331878662
          ]
        },
        {
          "atom_index": 661,
          "name": "CG",
          "element": "C",
          "coord": [
            9.521300315856934,
            -1.595900058746338,
            -1.3883999586105347
          ]
        },
        {
          "atom_index": 662,
          "name": "CD",
          "element": "C",
          "coord": [
            9.639200210571289,
            -1.5871000289916992,
            -1.292099952697754
          ]
        },
        {
          "atom_index": 663,
          "name": "NE",
          "element": "N",
          "coord": [
            9.763999938964844,
            -1.6334999799728394,
            -1.3523000478744507
          ]
        },
        {
          "atom_index": 664,
          "name": "CZ",
          "element": "C",
          "coord": [
            9.845100402832031,
            -1.5573999881744385,
            -1.4253000020980835
          ]
        },
        {
          "atom_index": 665,
          "name": "NH1",
          "element": "N",
          "coord": [
            9.81470012664795,
            -1.430400013923645,
            -1.448099970817566
          ]
        },
        {
          "atom_index": 666,
          "name": "NH2",
          "element": "N",
          "coord": [
            9.956700325012207,
            -1.608299970626831,
            -1.475600004196167
          ]
        }
      ]
    },
    {
      "id": "H:88",
      "chain": "H",
      "resseq": 88,
      "icode": "",
      "resname": "ALA",
      "hetflag": " ",
      "sasa": 1.1292911767959595,
      "atoms": [
        {
          "atom_index": 667,
          "name": "N",
          "element": "N",
          "coord": [
            9.093199729919434,
            -1.600600004196167,
            -1.2599999904632568
          ]
        },
        {
          "atom_index": 668,
          "name": "CA",
          "element": "C",
          "coord": [
            8.983599662780762,
            -1.6043000221252441,
            -1.1641000509262085
          ]
        },
        {
          "atom_index": 669,
          "name": "C",
          "element": "C",
          "coord": [
            9.037099838256836,
            -1.5782999992370605,
            -1.0235999822616577
          ]
        },
        {
          "atom_index": 670,
          "name": "O",
          "element": "O",
          "coord": [
            8.971799850463867,
            -1.513100028038025,
            -0.9426000118255615
          ]
        },
        {
          "atom_index": 671,
          "name": "CB",
          "element": "C",
          "coord": [
            8.911199569702148,
            -1.7374999523162842,
            -1.1706000566482544
          ]
        }
      ]
    },
    {
      "id": "H:89",
      "chain": "H",
      "resseq": 89,
      "icode": "",
      "resname": "GLU",
      "hetflag": " ",
      "sasa": 0.8352239727973938,
      "atoms": [
        {
          "atom_index": 672,
          "name": "N",
          "element": "N",
          "coord": [
            9.156900405883789,
            -1.6295000314712524,
            -0.9969000220298767
          ]
        },
        {
          "atom_index": 673,
          "name": "CA",
          "element": "C",
          "coord": [
            9.227299690246582,
            -1.6080000400543213,
            -0.8708000183105469
          ]
        },
        {
          "atom_index": 674,
          "name": "C",
          "element": "C",
          "coord": [
            9.23960018157959,
            -1.4598000049591064,
            -0.8349000215530396
          ]
        },
        {
          "atom_index": 675,
          "name": "O",
          "element": "O",
          "coord": [
            9.270700454711914,
            -1.4246000051498413,
            -0.7210999727249146
          ]
        },
        {
          "atom_index": 676,
          "name": "CB",
          "element": "C",
          "coord": [
            9.36709976196289,
            -1.6704000234603882,
            -0.8801000118255615
          ]
        },
        {
          "atom_index": 677,
          "name": "CG",
          "element": "C",
          "coord": [
            9.470399856567383,
            -1.6114000082015991,
            -0.784600019454956
          ]
        },
        {
          "atom_index": 678,
          "name": "CD",
          "element": "C",
          "coord": [
            9.600700378417969,
            -1.5741000175476074,
            -0.8544999957084656
          ]
        },
        {
          "atom_index": 679,
          "name": "OE1",
          "element": "O",
          "coord": [
            9.683500289916992,
            -1.5018999576568604,
            -0.7936000227928162
          ]
        },
        {
          "atom_index": 680,
          "name": "OE2",
          "element": "O",
          "coord": [
            9.620200157165527,
            -1.6168999671936035,
            -0.970300018787384
          ]
        }
      ]
    },
    {
      "id": "H:90",
      "chain": "H",
      "resseq": 90,
      "icode": "",
      "resname": "ASP",
      "hetflag": " ",
      "sasa": 0.0,
      "atoms": [
        {
          "atom_index": 681,
          "name": "N",
          "element": "N",
          "coord": [
            9.215700149536133,
            -1.3731000423431396,
            -0.9327999949455261
          ]
        },
        {
          "atom_index": 682,
          "name": "CA",
          "element": "C",
          "coord": [
            9.232600212097168,
            -1.2293000221252441,
            -0.9150000214576721
          ]
        },
        {
          "atom_index": 683,
          "name": "C",
          "element": "C",
          "coord": [
            9.102299690246582,
            -1.1606999635696411,
            -0.8741000294685364
          ]
        },
        {
          "atom_index": 684,
          "name": "O",
          "element": "O",
          "coord": [
            9.099599838256836,
            -1.0410000085830688,
            -0.8442999720573425
          ]
        },
        {
          "atom_index": 685,
          "name": "CB",
          "element": "C",
          "coord": [
            9.289600372314453,
            -1.166100025177002,
            -1.0427000522613525
          ]
        },
        {
          "atom_index": 686,
          "name": "CG",
          "element": "C",
          "coord": [
            9.433899879455566,
            -1.2066999673843384,
            -1.068600058555603
          ]
        },
        {
          "atom_index": 687,
          "name": "OD1",
          "element": "O",
          "coord": [
            9.514900207519531,
            -1.2024999856948853,
            -0.9733999967575073
          ]
        },
        {
          "atom_index": 688,
          "name": "OD2",
          "element": "O",
          "coord": [
            9.466099739074707,
            -1.2440999746322632,
            -1.183500051498413
          ]
        }
      ]
    },
    {
      "id": "H:91",
      "chain": "H",
      "resseq": 91,
      "icode": "",
      "resname": "THR",
      "hetflag": " ",
      "sasa": 0.0,
      "atoms": [
        {
          "atom_index": 689,
          "name": "N",
          "element": "N",
          "coord": [
            8.994000434875488,
            -1.2369999885559082,
            -0.8729000091552734
          ]
        },
        {
          "atom_index": 690,
          "name": "CA",
          "element": "C",
          "coord": [
            8.867600440979004,
            -1.1862000226974487,
            -0.822700023651123
          ]
        },
        {
          "atom_index": 691,
          "name": "C",
          "element": "C",
          "coord": [
            8.881400108337402,
            -1.1562000513076782,
            -0.6739000082015991
          ]
        },
        {
          "atom_index": 692,
          "name": "O",
          "element": "O",
          "coord": [
            8.914799690246582,
            -1.2441999912261963,
            -0.5945000052452087
          ]
        },
        {
          "atom_index": 693,
          "name": "CB",
          "element": "C",
          "coord": [
            8.754799842834473,
            -1.2877999544143677,
            -0.8438000082969666
          ]
        },
        {
          "atom_index": 694,
          "name": "OG1",
          "element": "O",
          "coord": [
            8.729900360107422,
            -1.3020000457763672,
            -0.9842000007629395
          ]
        },
        {
          "atom_index": 695,
          "name": "CG2",
          "element": "C",
          "coord": [
            8.626399993896484,
            -1.2431000471115112,
            -0.7718999981880188
          ]
        }
      ]
    },
    {
      "id": "H:92",
      "chain": "H",
      "resseq": 92,
      "icode": "",
      "resname": "ALA",
      "hetflag": " ",
      "sasa": 0.0,
      "atoms": [
        {
          "atom_index": 696,
          "name": "N",
          "element": "N",
          "coord": [
            8.856100082397461,
            -1.0311000347137451,
            -0.637499988079071
          ]
        },
        {
          "atom_index": 697,
          "name": "CA",
          "element": "C",
          "coord": [
            8.872699737548828,
            -0.9861000180244446,
            -0.5002999901771545
          ]
        },
        {
          "atom_index": 698,
          "name": "C",
          "element": "C",
          "coord": [
            8.820799827575684,
            -0.8446000218391418,
            -0.48649999499320984
          ]
        },
        {
          "atom_index": 699,
          "name": "O",
          "element": "O",
          "coord": [
            8.805800437927246,
            -0.7728999853134155,
            -0.5861999988555908
          ]
        },
        {
          "atom_index": 700,
          "name": "CB",
          "element": "C",
          "coord": [
            9.019599914550781,
            -0.9919999837875366,
            -0.4602999985218048
          ]
        }
      ]
    },
    {
      "id": "H:93",
      "chain": "H",
      "resseq": 93,
      "icode": "",
      "resname": "VAL",
      "hetflag": " ",
      "sasa": 0.0,
      "atoms": [
        {
          "atom_index": 701,
          "name": "N",
          "element": "N",
          "coord": [
            8.790599822998047,
            -0.8055999875068665,
            -0.36309999227523804
          ]
        },
        {
          "atom_index": 702,
          "name": "CA",
          "element": "C",
          "coord": [
            8.770899772644043,
            -0.6651999950408936,
            -0.3314000070095062
          ]
        },
        {
          "atom_index": 703,
          "name": "C",
          "element": "C",
          "coord": [
            8.909899711608887,
            -0.5995000004768372,
            -0.32179999351501465
          ]
        },
        {
          "atom_index": 704,
          "name": "O",
          "element": "O",
          "coord": [
            8.998499870300293,
            -0.6485999822616577,
            -0.25040000677108765
          ]
        },
        {
          "atom_index": 705,
          "name": "CB",
          "element": "C",
          "coord": [
            8.695300102233887,
            -0.6482999920845032,
            -0.1972000002861023
          ]
        },
        {
          "atom_index": 706,
          "name": "CG1",
          "element": "C",
          "coord": [
            8.695500373840332,
            -0.5020999908447266,
            -0.1525000035762787
          ]
        },
        {
          "atom_index": 707,
          "name": "CG2",
          "element": "C",
          "coord": [
            8.551199913024902,
            -0.7038999795913696,
            -0.20659999549388885
          ]
        }
      ]
    },
    {
      "id": "H:94",
      "chain": "H",
      "resseq": 94,
      "icode": "",
      "resname": "TYR",
      "hetflag": " ",
      "sasa": 0.0,
      "atoms": [
        {
          "atom_index": 708,
          "name": "N",
          "element": "N",
          "coord": [
            8.929900169372559,
            -0.4900999963283539,
            -0.39469999074935913
          ]
        },
        {
          "atom_index": 709,
          "name": "CA",
          "element": "C",
          "coord": [
            9.058500289916992,
            -0.4205000102519989,
            -0.3930000066757202
          ]
        },
        {
          "atom_index": 710,
          "name": "C",
          "element": "C",
          "coord": [
            9.052200317382812,
            -0.2919999957084656,
            -0.31139999628067017
          ]
        },
        {
          "atom_index": 711,
          "name": "O",
          "element": "O",
          "coord": [
            8.970800399780273,
            -0.20360000431537628,
            -0.3395000100135803
          ]
        },
        {
          "atom_index": 712,
          "name": "CB",
          "element": "C",
          "coord": [
            9.106100082397461,
            -0.38989999890327454,
            -0.5353999733924866
          ]
        },
        {
          "atom_index": 713,
          "name": "CG",
          "element": "C",
          "coord": [
            9.156200408935547,
            -0.5115000009536743,
            -0.6092000007629395
          ]
        },
        {
          "atom_index": 714,
          "name": "CD1",
          "element": "C",
          "coord": [
            9.067500114440918,
            -0.607200026512146,
            -0.6585000157356262
          ]
        },
        {
          "atom_index": 715,
          "name": "CD2",
          "element": "C",
          "coord": [
            9.2923002243042,
            -0.5307999849319458,
            -0.6298999786376953
          ]
        },
        {
          "atom_index": 716,
          "name": "CE1",
          "element": "C",
          "coord": [
            9.113499641418457,
            -0.7192999720573425,
            -0.7253000140190125
          ]
        },
        {
          "atom_index": 717,
          "name": "CE2",
          "element": "C",
          "coord": [
            9.339599609375,
            -0.6424999833106995,
            -0.6973999738693237
          ]
        },
        {
          "atom_index": 718,
          "name": "CZ",
          "element": "C",
          "coord": [
            9.250200271606445,
            -0.7361000180244446,
            -0.7447999715805054
          ]
        },
        {
          "atom_index": 719,
          "name": "OH",
          "element": "O",
          "coord": [
            9.297699928283691,
            -0.8472999930381775,
            -0.8112000226974487
          ]
        }
      ]
    },
    {
      "id": "H:95",
      "chain": "H",
      "resseq": 95,
      "icode": "",
      "resname": "TYR",
      "hetflag": " ",
      "sasa": 0.0,
      "atoms": [
        {
          "atom_index": 720,
          "name": "N",
          "element": "N",
          "coord": [
            9.138699531555176,
            -0.2822999954223633,
            -0.21080000698566437
          ]
        },
        {
          "atom_index": 721,
          "name": "CA",
          "element": "C",
          "coord": [
            9.14490032196045,
            -0.16439999639987946,
            -0.12430000305175781
          ]
        },
        {
          "atom_index": 722,
          "name": "C",
          "element": "C",
          "coord": [
            9.270400047302246,
            -0.08429999649524689,
            -0.14949999749660492
          ]
        },
        {
          "atom_index": 723,
          "name": "O",
          "element": "O",
          "coord": [
            9.379300117492676,
            -0.14139999449253082,
            -0.1615999937057495
          ]
        },
        {
          "atom_index": 724,
          "name": "CB",
          "element": "C",
          "coord": [
            9.149200439453125,
            -0.2054000049829483,
            0.02239999920129776
          ]
        },
        {
          "atom_index": 725,
          "name": "CG",
          "element": "C",
          "coord": [
            9.026100158691406,
            -0.2750000059604645,
            0.07339999824762344
          ]
        },
        {
          "atom_index": 726,
          "name": "CD1",
          "element": "C",
          "coord": [
            8.914899826049805,
            -0.20260000228881836,
            0.11320000141859055
          ]
        },
        {
          "atom_index": 727,
          "name": "CD2",
          "element": "C",
          "coord": [
            9.022600173950195,
            -0.413100004196167,
            0.08529999852180481
          ]
        },
        {
          "atom_index": 728,
          "name": "CE1",
          "element": "C",
          "coord": [
            8.803099632263184,
            -0.26600000262260437,
            0.16249999403953552
          ]
        },
        {
          "atom_index": 729,
          "name": "CE2",
          "element": "C",
          "coord": [
            8.911199569702148,
            -0.477400004863739,
            0.13349999487400055
          ]
        },
        {
          "atom_index": 730,
          "name": "CZ",
          "element": "C",
          "coord": [
            8.801799774169922,
            -0.4036000072956085,
            0.17190000414848328
          ]
        },
        {
          "atom_index": 731,
          "name": "OH",
          "element": "O",
          "coord": [
            8.689599990844727,
            -0.46860000491142273,
            0.21899999678134918
          ]
        }
      ]
    },
    {
      "id": "H:96",
      "chain": "H",
      "resseq": 96,
      "icode": "",
      "resname": "CYS",
      "hetflag": " ",
      "sasa": 0.0,
      "atoms": [
        {
          "atom_index": 732,
          "name": "N",
          "element": "N",
          "coord": [
            9.25570011138916,
            0.047600001096725464,
            -0.1565999984741211
          ]
        },
        {
          "atom_index": 733,
          "name": "CA",
          "element": "C",
          "coord": [
            9.370699882507324,
            0.13580000400543213,
            -0.1462000012397766
          ]
        },
        {
          "atom_index": 734,
          "name": "C",
          "element": "C",
          "coord": [
            9.392800331115723,
            0.16869999468326569,
            0.003100000089034438
          ]
        },
        {
          "atom_index": 735,
          "name": "O",
          "element": "O",
          "coord": [
            9.300700187683105,
            0.15710000693798065,
            0.08460000157356262
          ]
        },
        {
          "atom_index": 736,
          "name": "CB",
          "element": "C",
          "coord": [
            9.351099967956543,
            0.26249998807907104,
            -0.22910000383853912
          ]
        },
        {
          "atom_index": 737,
          "name": "SG",
          "element": "S",
          "coord": [
            9.1983003616333,
            0.35580000281333923,
            -0.19789999723434448
          ]
        }
      ]
    },
    {
      "id": "H:97",
      "chain": "H",
      "resseq": 97,
      "icode": "",
      "resname": "ALA",
      "hetflag": " ",
      "sasa": 0.0,
      "atoms": [
        {
          "atom_index": 738,
          "name": "N",
          "element": "N",
          "coord": [
            9.51449966430664,
            0.2069000005722046,
            0.03970000147819519
          ]
        },
        {
          "atom_index": 739,
          "name": "CA",
          "element": "C",
          "coord": [
            9.54319953918457,
            0.2363000065088272,
            0.18039999902248383
          ]
        },
        {
          "atom_index": 740,
          "name": "C",
          "element": "C",
          "coord": [
            9.668600082397461,
            0.3199999928474426,
            0.19740000367164612
          ]
        },
        {
          "atom_index": 741,
          "name": "O",
          "element": "O",
          "coord": [
            9.76360034942627,
            0.30720001459121704,
            0.12110000103712082
          ]
        },
        {
          "atom_index": 742,
          "name": "CB",
          "element": "C",
          "coord": [
            9.554300308227539,
            0.10750000178813934,
            0.26100000739097595
          ]
        }
      ]
    },
    {
      "id": "H:98",
      "chain": "H",
      "resseq": 98,
      "icode": "",
      "resname": "ARG",
      "hetflag": " ",
      "sasa": 0.0,
      "atoms": [
        {
          "atom_index": 743,
          "name": "N",
          "element": "N",
          "coord": [
            9.669300079345703,
            0.40619999170303345,
            0.29820001125335693
          ]
        },
        {
          "atom_index": 744,
          "name": "CA",
          "element": "C",
          "coord": [
            9.786499977111816,
            0.48899999260902405,
            0.32199999690055847
          ]
        },
        {
          "atom_index": 745,
          "name": "C",
          "element": "C",
          "coord": [
            9.874199867248535,
            0.4309000074863434,
            0.43140000104904175
          ]
        },
        {
          "atom_index": 746,
          "name": "O",
          "element": "O",
          "coord": [
            9.824199676513672,
            0.38909998536109924,
            0.5358999967575073
          ]
        },
        {
          "atom_index": 747,
          "name": "CB",
          "element": "C",
          "coord": [
            9.745499610900879,
            0.6322000026702881,
            0.35580000281333923
          ]
        },
        {
          "atom_index": 748,
          "name": "CG",
          "element": "C",
          "coord": [
            9.862099647521973,
            0.7299000024795532,
            0.3571999967098236
          ]
        },
        {
          "atom_index": 749,
          "name": "CD",
          "element": "C",
          "coord": [
            9.873700141906738,
            0.796500027179718,
            0.4925000071525574
          ]
        },
        {
          "atom_index": 750,
          "name": "NE",
          "element": "N",
          "coord": [
            9.795100212097168,
            0.9187999963760376,
            0.49939998984336853
          ]
        },
        {
          "atom_index": 751,
          "name": "CZ",
          "element": "C",
          "coord": [
            9.732600212097168,
            0.9617999792098999,
            0.608299970626831
          ]
        },
        {
          "atom_index": 752,
          "name": "NH1",
          "element": "N",
          "coord": [
            9.737600326538086,
            0.891700029373169,
            0.7208999991416931
          ]
        },
        {
          "atom_index": 753,
          "name": "NH2",
          "element": "N",
          "coord": [
            9.664199829101562,
            1.0751999616622925,
            0.6037999987602234
          ]
        }
      ]
    },
    {
      "id": "H:99",
      "chain": "H",
      "resseq": 99,
      "icode": "",
      "resname": "GLY",
      "hetflag": " ",
      "sasa": 0.0,
      "atoms": [
        {
          "atom_index": 754,
          "name": "N",
          "element": "N",
          "coord": [
            10.004899978637695,
            0.42739999294281006,
            0.4059999883174896
          ]
        },
        {
          "atom_index": 755,
          "name": "CA",
          "element": "C",
          "coord": [
            10.102299690246582,
            0.3874000012874603,
            0.5059999823570251
          ]
        },
        {
          "atom_index": 756,
          "name": "C",
          "element": "C",
          "coord": [
            10.140399932861328,
            0.5048999786376953,
            0.595300018787384
          ]
        },
        {
          "atom_index": 757,
          "name": "O",
          "element": "O",
          "coord": [
            10.090200424194336,
            0.6159999966621399,
            0.5774000287055969
          ]
        }
      ]
    },
    {
      "id": "H:100",
      "chain": "H",
      "resseq": 100,
      "icode": "",
      "resname": "SER",
      "hetflag": " ",
      "sasa": 0.0,
      "atoms": [
        {
          "atom_index": 758,
          "name": "N",
          "element": "N",
          "coord": [
            10.230600357055664,
            0.4812999963760376,
            0.690500020980835
          ]
        },
        {
          "atom_index": 759,
          "name": "CA",
          "element": "C",
          "coord": [
            10.262100219726562,
            0.5807999968528748,
            0.7929999828338623
          ]
        },
        {
          "atom_index": 760,
          "name": "C",
          "element": "C",
          "coord": [
            10.407699584960938,
            0.6287999749183655,
            0.7904000282287598
          ]
        },
        {
          "atom_index": 761,
          "name": "O",
          "element": "O",
          "coord": [
            10.497699737548828,
            0.5551999807357788,
            0.7504000067710876
          ]
        },
        {
          "atom_index": 762,
          "name": "CB",
          "element": "C",
          "coord": [
            10.227999687194824,
            0.5253999829292297,
            0.9319999814033508
          ]
        },
        {
          "atom_index": 763,
          "name": "OG",
          "element": "O",
          "coord": [
            10.280900001525879,
            0.6068000197410583,
            1.0354000329971313
          ]
        }
      ]
    },
    {
      "id": "H:101",
      "chain": "H",
      "resseq": 101,
      "icode": "",
      "resname": "HIS",
      "hetflag": " ",
      "sasa": 0.0,
      "atoms": [
        {
          "atom_index": 764,
          "name": "N",
          "element": "N",
          "coord": [
            10.430299758911133,
            0.7522000074386597,
            0.8343999981880188
          ]
        },
        {
          "atom_index": 765,
          "name": "CA",
          "element": "C",
          "coord": [
            10.566699981689453,
            0.8034999966621399,
            0.8500999808311462
          ]
        },
        {
          "atom_index": 766,
          "name": "C",
          "element": "C",
          "coord": [
            10.634900093078613,
            0.7461000084877014,
            0.9745000004768372
          ]
        },
        {
          "atom_index": 767,
          "name": "O",
          "element": "O",
          "coord": [
            10.755000114440918,
            0.7628999948501587,
            0.9933000206947327
          ]
        },
        {
          "atom_index": 768,
          "name": "CB",
          "element": "C",
          "coord": [
            10.565799713134766,
            0.9559000134468079,
            0.8605999946594238
          ]
        },
        {
          "atom_index": 769,
          "name": "CG",
          "element": "C",
          "coord": [
            10.506400108337402,
            1.0247999429702759,
            0.7418000102043152
          ]
        },
        {
          "atom_index": 770,
          "name": "ND1",
          "element": "N",
          "coord": [
            10.583399772644043,
            1.0821000337600708,
            0.6427000164985657
          ]
        },
        {
          "atom_index": 771,
          "name": "CD2",
          "element": "C",
          "coord": [
            10.3774995803833,
            1.048200011253357,
            0.7074000239372253
          ]
        },
        {
          "atom_index": 772,
          "name": "CE1",
          "element": "C",
          "coord": [
            10.504500389099121,
            1.1370999813079834,
            0.5521000027656555
          ]
        },
        {
          "atom_index": 773,
          "name": "NE2",
          "element": "N",
          "coord": [
            10.379199981689453,
            1.1174999475479126,
            0.5888000130653381
          ]
        }
      ]
    },
    {
      "id": "H:102",
      "chain": "H",
      "resseq": 102,
      "icode": "",
      "resname": "TYR",
      "hetflag": " ",
      "sasa": 5.071994781494141,
      "atoms": [
        {
          "atom_index": 774,
          "name": "N",
          "element": "N",
          "coord": [
            10.557700157165527,
            0.679099977016449,
            1.0597000122070312
          ]
        },
        {
          "atom_index": 775,
          "name": "CA",
          "element": "C",
          "coord": [
            10.60669994354248,
            0.6384000182151794,
            1.1913000345230103
          ]
        },
        {
          "atom_index": 776,
          "name": "C",
          "element": "C",
          "coord": [
            10.607000350952148,
            0.48730000853538513,
            1.211400032043457
          ]
        },
        {
          "atom_index": 777,
          "name": "O",
          "element": "O",
          "coord": [
            10.541999816894531,
            0.41359999775886536,
            1.1375000476837158
          ]
        },
        {
          "atom_index": 778,
          "name": "CB",
          "element": "C",
          "coord": [
            10.522899627685547,
            0.7037000060081482,
            1.301800012588501
          ]
        },
        {
          "atom_index": 779,
          "name": "CG",
          "element": "C",
          "coord": [
            10.52560043334961,
            0.8550000190734863,
            1.3006000518798828
          ]
        },
        {
          "atom_index": 780,
          "name": "CD1",
          "element": "C",
          "coord": [
            10.611800193786621,
            0.925000011920929,
            1.3845000267028809
          ]
        },
        {
          "atom_index": 781,
          "name": "CD2",
          "element": "C",
          "coord": [
            10.441399574279785,
            0.9279000163078308,
            1.2167999744415283
          ]
        },
        {
          "atom_index": 782,
          "name": "CE1",
          "element": "C",
          "coord": [
            10.616000175476074,
            1.062999963760376,
            1.384600043296814
          ]
        },
        {
          "atom_index": 783,
          "name": "CE2",
          "element": "C",
          "coord": [
            10.444600105285645,
            1.066499948501587,
            1.21589994430542
          ]
        },
        {
          "atom_index": 784,
          "name": "CZ",
          "element": "C",
          "coord": [
            10.532899856567383,
            1.1338000297546387,
            1.3001999855041504
          ]
        },
        {
          "atom_index": 785,
          "name": "OH",
          "element": "O",
          "coord": [
            10.538000106811523,
            1.2720999717712402,
            1.301300048828125
          ]
        }
      ]
    },
    {
      "id": "H:103",
      "chain": "H",
      "resseq": 103,
      "icode": "",
      "resname": "PHE",
      "hetflag": " ",
      "sasa": 0.0,
      "atoms": [
        {
          "atom_index": 786,
          "name": "N",
          "element": "N",
          "coord": [
            10.683300018310547,
            0.44290000200271606,
            1.3107999563217163
          ]
        },
        {
          "atom_index": 787,
          "name": "CA",
          "element": "C",
          "coord": [
            10.67590045928955,
            0.30559998750686646,
            1.3609000444412231
          ]
        },
        {
          "atom_index": 788,
          "name": "C",
          "element": "C",
          "coord": [
            10.684599876403809,
            0.19660000503063202,
            1.2544000148773193
          ]
        },
        {
          "atom_index": 789,
          "name": "O",
          "element": "O",
          "coord": [
            10.6048002243042,
            0.10260000079870224,
            1.2544000148773193
          ]
        },
        {
          "atom_index": 790,
          "name": "CB",
          "element": "C",
          "coord": [
            10.548199653625488,
            0.2865999937057495,
            1.4433000087738037
          ]
        },
        {
          "atom_index": 791,
          "name": "CG",
          "element": "C",
          "coord": [
            10.5447998046875,
            0.36820000410079956,
            1.5688999891281128
          ]
        },
        {
          "atom_index": 792,
          "name": "CD1",
          "element": "C",
          "coord": [
            10.611800193786621,
            0.3253999948501587,
            1.6827000379562378
          ]
        },
        {
          "atom_index": 793,
          "name": "CD2",
          "element": "C",
          "coord": [
            10.475299835205078,
            0.4878999888896942,
            1.5736000537872314
          ]
        },
        {
          "atom_index": 794,
          "name": "CE1",
          "element": "C",
          "coord": [
            10.609199523925781,
            0.4000999927520752,
            1.7992000579833984
          ]
        },
        {
          "atom_index": 795,
          "name": "CE2",
          "element": "C",
          "coord": [
            10.472999572753906,
            0.5641999840736389,
            1.690000057220459
          ]
        },
        {
          "atom_index": 796,
          "name": "CZ",
          "element": "C",
          "coord": [
            10.539999961853027,
            0.5202000141143799,
            1.8027000427246094
          ]
        }
      ]
    },
    {
      "id": "H:104",
      "chain": "H",
      "resseq": 104,
      "icode": "",
      "resname": "GLY",
      "hetflag": " ",
      "sasa": 0.0,
      "atoms": [
        {
          "atom_index": 797,
          "name": "N",
          "element": "N",
          "coord": [
            10.781700134277344,
            0.20739999413490295,
            1.1647000312805176
          ]
        },
        {
          "atom_index": 798,
          "name": "CA",
          "element": "C",
          "coord": [
            10.800700187683105,
            0.10360000282526016,
            1.0649000406265259
          ]
        },
        {
          "atom_index": 799,
          "name": "C",
          "element": "C",
          "coord": [
            10.719499588012695,
            0.12150000035762787,
            0.9376000165939331
          ]
        },
        {
          "atom_index": 800,
          "name": "O",
          "element": "O",
          "coord": [
            10.732000350952148,
            0.042399998754262924,
            0.845300018787384
          ]
        }
      ]
    },
    {
      "id": "H:105",
      "chain": "H",
      "resseq": 105,
      "icode": "",
      "resname": "HIS",
      "hetflag": " ",
      "sasa": 0.0,
      "atoms": [
        {
          "atom_index": 801,
          "name": "N",
          "element": "N",
          "coord": [
            10.635000228881836,
            0.22419999539852142,
            0.9343000054359436
          ]
        },
        {
          "atom_index": 802,
          "name": "CA",
          "element": "C",
          "coord": [
            10.56659984588623,
            0.2671999931335449,
            0.8120999932289124
          ]
        },
        {
          "atom_index": 803,
          "name": "C",
          "element": "C",
          "coord": [
            10.453800201416016,
            0.1761000007390976,
            0.760699987411499
          ]
        },
        {
          "atom_index": 804,
          "name": "O",
          "element": "O",
          "coord": [
            10.348899841308594,
            0.22470000386238098,
            0.7192999720573425
          ]
        },
        {
          "atom_index": 805,
          "name": "CB",
          "element": "C",
          "coord": [
            10.666999816894531,
            0.2879999876022339,
            0.6980999708175659
          ]
        },
        {
          "atom_index": 806,
          "name": "CG",
          "element": "C",
          "coord": [
            10.779600143432617,
            0.3813000023365021,
            0.7311000227928162
          ]
        },
        {
          "atom_index": 807,
          "name": "ND1",
          "element": "N",
          "coord": [
            10.76140022277832,
            0.5164999961853027,
            0.7501000165939331
          ]
        },
        {
          "atom_index": 808,
          "name": "CD2",
          "element": "C",
          "coord": [
            10.912599563598633,
            0.35899999737739563,
            0.7451000213623047
          ]
        },
        {
          "atom_index": 809,
          "name": "CE1",
          "element": "C",
          "coord": [
            10.877599716186523,
            0.5734999775886536,
            0.7763000130653381
          ]
        },
        {
          "atom_index": 810,
          "name": "NE2",
          "element": "N",
          "coord": [
            10.970999717712402,
            0.4799000024795532,
            0.7735000252723694
          ]
        }
      ]
    },
    {
      "id": "H:106",
      "chain": "H",
      "resseq": 106,
      "icode": "",
      "resname": "TRP",
      "hetflag": " ",
      "sasa": 0.0,
      "atoms": [
        {
          "atom_index": 811,
          "name": "N",
          "element": "N",
          "coord": [
            10.475700378417969,
            0.04490000009536743,
            0.7613999843597412
          ]
        },
        {
          "atom_index": 812,
          "name": "CA",
          "element": "C",
          "coord": [
            10.39430046081543,
            -0.04390000179409981,
            0.6783999800682068
          ]
        },
        {
          "atom_index": 813,
          "name": "C",
          "element": "C",
          "coord": [
            10.270999908447266,
            -0.10209999978542328,
            0.7458999752998352
          ]
        },
        {
          "atom_index": 814,
          "name": "O",
          "element": "O",
          "coord": [
            10.23840045928955,
            -0.21969999372959137,
            0.7303000092506409
          ]
        },
        {
          "atom_index": 815,
          "name": "CB",
          "element": "C",
          "coord": [
            10.482199668884277,
            -0.14959999918937683,
            0.6122000217437744
          ]
        },
        {
          "atom_index": 816,
          "name": "CG",
          "element": "C",
          "coord": [
            10.589900016784668,
            -0.08009999990463257,
            0.5370000004768372
          ]
        },
        {
          "atom_index": 817,
          "name": "CD1",
          "element": "C",
          "coord": [
            10.715900421142578,
            -0.053700000047683716,
            0.5809000134468079
          ]
        },
        {
          "atom_index": 818,
          "name": "CD2",
          "element": "C",
          "coord": [
            10.578499794006348,
            -0.019099999219179153,
            0.4083000123500824
          ]
        },
        {
          "atom_index": 819,
          "name": "NE1",
          "element": "N",
          "coord": [
            10.785499572753906,
            0.016899999231100082,
            0.4860999882221222
          ]
        },
        {
          "atom_index": 820,
          "name": "CE2",
          "element": "C",
          "coord": [
            10.70359992980957,
            0.03959999978542328,
            0.37860000133514404
          ]
        },
        {
          "atom_index": 821,
          "name": "CE3",
          "element": "C",
          "coord": [
            10.475700378417969,
            -0.00989999994635582,
            0.3140000104904175
          ]
        },
        {
          "atom_index": 822,
          "name": "CZ2",
          "element": "C",
          "coord": [
            10.728699684143066,
            0.10649999976158142,
            0.2590999901294708
          ]
        },
        {
          "atom_index": 823,
          "name": "CZ3",
          "element": "C",
          "coord": [
            10.500300407409668,
            0.0560000017285347,
            0.19499999284744263
          ]
        },
        {
          "atom_index": 824,
          "name": "CH2",
          "element": "C",
          "coord": [
            10.62600040435791,
            0.11349999904632568,
            0.16830000281333923
          ]
        }
      ]
    },
    {
      "id": "H:107",
      "chain": "H",
      "resseq": 107,
      "icode": "",
      "resname": "HIS",
      "hetflag": " ",
      "sasa": 0.0,
      "atoms": [
        {
          "atom_index": 825,
          "name": "N",
          "element": "N",
          "coord": [
            10.203399658203125,
            -0.01590000092983246,
            0.8203999996185303
          ]
        },
        {
          "atom_index": 826,
          "name": "CA",
          "element": "C",
          "coord": [
            10.073800086975098,
            -0.04540000110864639,
            0.8772000074386597
          ]
        },
        {
          "atom_index": 827,
          "name": "C",
          "element": "C",
          "coord": [
            9.98330020904541,
            0.06310000270605087,
            0.8219000101089478
          ]
        },
        {
          "atom_index": 828,
          "name": "O",
          "element": "O",
          "coord": [
            10.030400276184082,
            0.17350000143051147,
            0.7918999791145325
          ]
        },
        {
          "atom_index": 829,
          "name": "CB",
          "element": "C",
          "coord": [
            10.079000473022461,
            -0.040800001472234726,
            1.0298999547958374
          ]
        },
        {
          "atom_index": 830,
          "name": "CG",
          "element": "C",
          "coord": [
            10.141300201416016,
            0.08389999717473984,
            1.0844999551773071
          ]
        },
        {
          "atom_index": 831,
          "name": "ND1",
          "element": "N",
          "coord": [
            10.277899742126465,
            0.10080000013113022,
            1.0942000150680542
          ]
        },
        {
          "atom_index": 832,
          "name": "CD2",
          "element": "C",
          "coord": [
            10.08590030670166,
            0.19820000231266022,
            1.1318000555038452
          ]
        },
        {
          "atom_index": 833,
          "name": "CE1",
          "element": "C",
          "coord": [
            10.303999900817871,
            0.22010000050067902,
            1.1446000337600708
          ]
        },
        {
          "atom_index": 834,
          "name": "NE2",
          "element": "N",
          "coord": [
            10.188899993896484,
            0.28110000491142273,
            1.1685999631881714
          ]
        }
      ]
    },
    {
      "id": "H:108",
      "chain": "H",
      "resseq": 108,
      "icode": "",
      "resname": "PHE",
      "hetflag": " ",
      "sasa": 0.0,
      "atoms": [
        {
          "atom_index": 835,
          "name": "N",
          "element": "N",
          "coord": [
            9.854700088500977,
            0.03189999982714653,
            0.8077999949455261
          ]
        },
        {
          "atom_index": 836,
          "name": "CA",
          "element": "C",
          "coord": [
            9.764200210571289,
            0.11620000004768372,
            0.7310000061988831
          ]
        },
        {
          "atom_index": 837,
          "name": "C",
          "element": "C",
          "coord": [
            9.647100448608398,
            0.1655000001192093,
            0.8144999742507935
          ]
        },
        {
          "atom_index": 838,
          "name": "O",
          "element": "O",
          "coord": [
            9.559000015258789,
            0.08889999985694885,
            0.850600004196167
          ]
        },
        {
          "atom_index": 839,
          "name": "CB",
          "element": "C",
          "coord": [
            9.717499732971191,
            0.03819999843835831,
            0.6079000234603882
          ]
        },
        {
          "atom_index": 840,
          "name": "CG",
          "element": "C",
          "coord": [
            9.82610034942627,
            -0.0471000000834465,
            0.5486000180244446
          ]
        },
        {
          "atom_index": 841,
          "name": "CD1",
          "element": "C",
          "coord": [
            9.920100212097168,
            0.00839999970048666,
            0.4625999927520752
          ]
        },
        {
          "atom_index": 842,
          "name": "CD2",
          "element": "C",
          "coord": [
            9.838000297546387,
            -0.181099995970726,
            0.583299994468689
          ]
        },
        {
          "atom_index": 843,
          "name": "CE1",
          "element": "C",
          "coord": [
            10.02280044555664,
            -0.06880000233650208,
            0.4092000126838684
          ]
        },
        {
          "atom_index": 844,
          "name": "CE2",
          "element": "C",
          "coord": [
            9.940099716186523,
            -0.2590000033378601,
            0.5306000113487244
          ]
        },
        {
          "atom_index": 845,
          "name": "CZ",
          "element": "C",
          "coord": [
            10.032699584960938,
            -0.20270000398159027,
            0.4433000087738037
          ]
        }
      ]
    },
    {
      "id": "H:109",
      "chain": "H",
      "resseq": 109,
      "icode": "",
      "resname": "ALA",
      "hetflag": " ",
      "sasa": 0.0,
      "atoms": [
        {
          "atom_index": 846,
          "name": "N",
          "element": "N",
          "coord": [
            9.647199630737305,
            0.2946999967098236,
            0.8443999886512756
          ]
        },
        {
          "atom_index": 847,
          "name": "CA",
          "element": "C",
          "coord": [
            9.545100212097168,
            0.35350000858306885,
            0.9301999807357788
          ]
        },
        {
          "atom_index": 848,
          "name": "C",
          "element": "C",
          "coord": [
            9.431500434875488,
            0.41110000014305115,
            0.8482000231742859
          ]
        },
        {
          "atom_index": 849,
          "name": "O",
          "element": "O",
          "coord": [
            9.322699546813965,
            0.4352000057697296,
            0.9002000093460083
          ]
        },
        {
          "atom_index": 850,
          "name": "CB",
          "element": "C",
          "coord": [
            9.605899810791016,
            0.4618000090122223,
            1.0190000534057617
          ]
        }
      ]
    },
    {
      "id": "H:110",
      "chain": "H",
      "resseq": 110,
      "icode": "",
      "resname": "VAL",
      "hetflag": " ",
      "sasa": 0.0,
      "atoms": [
        {
          "atom_index": 851,
          "name": "N",
          "element": "N",
          "coord": [
            9.45740032196045,
            0.4343999922275543,
            0.7200999855995178
          ]
        },
        {
          "atom_index": 852,
          "name": "CA",
          "element": "C",
          "coord": [
            9.356900215148926,
            0.4936999976634979,
            0.6327000260353088
          ]
        },
        {
          "atom_index": 853,
          "name": "C",
          "element": "C",
          "coord": [
            9.334600448608398,
            0.4058000147342682,
            0.5103999972343445
          ]
        },
        {
          "atom_index": 854,
          "name": "O",
          "element": "O",
          "coord": [
            9.430000305175781,
            0.37279999256134033,
            0.4390999972820282
          ]
        },
        {
          "atom_index": 855,
          "name": "CB",
          "element": "C",
          "coord": [
            9.399200439453125,
            0.6351000070571899,
            0.5882999897003174
          ]
        },
        {
          "atom_index": 856,
          "name": "CG1",
          "element": "C",
          "coord": [
            9.28600025177002,
            0.704200029373169,
            0.5163999795913696
          ]
        },
        {
          "atom_index": 857,
          "name": "CG2",
          "element": "C",
          "coord": [
            9.44279956817627,
            0.7174000144004822,
            0.7087000012397766
          ]
        }
      ]
    },
    {
      "id": "H:111",
      "chain": "H",
      "resseq": 111,
      "icode": "",
      "resname": "TRP",
      "hetflag": " ",
      "sasa": 0.0,
      "atoms": [
        {
          "atom_index": 858,
          "name": "N",
          "element": "N",
          "coord": [
            9.208900451660156,
            0.3671000003814697,
            0.4880000054836273
          ]
        },
        {
          "atom_index": 859,
          "name": "CA",
          "element": "C",
          "coord": [
            9.17080020904541,
            0.28360000252723694,
            0.37380000948905945
          ]
        },
        {
          "atom_index": 860,
          "name": "C",
          "element": "C",
          "coord": [
            9.058699607849121,
            0.3458999991416931,
            0.2903999984264374
          ]
        },
        {
          "atom_index": 861,
          "name": "O",
          "element": "O",
          "coord": [
            8.9798002243042,
            0.427700012922287,
            0.33980000019073486
          ]
        },
        {
          "atom_index": 862,
          "name": "CB",
          "element": "C",
          "coord": [
            9.11970043182373,
            0.14730000495910645,
            0.41929998993873596
          ]
        },
        {
          "atom_index": 863,
          "name": "CG",
          "element": "C",
          "coord": [
            9.210100173950195,
            0.06449999660253525,
            0.5049999952316284
          ]
        },
        {
          "atom_index": 864,
          "name": "CD1",
          "element": "C",
          "coord": [
            9.2568998336792,
            0.09549999982118607,
            0.6294999718666077
          ]
        },
        {
          "atom_index": 865,
          "name": "CD2",
          "element": "C",
          "coord": [
            9.258099555969238,
            -0.0674000009894371,
            0.4756999909877777
          ]
        },
        {
          "atom_index": 866,
          "name": "NE1",
          "element": "N",
          "coord": [
            9.333999633789062,
            -0.007600000128149986,
            0.6779999732971191
          ]
        },
        {
          "atom_index": 867,
          "name": "CE2",
          "element": "C",
          "coord": [
            9.335700035095215,
            -0.10909999907016754,
            0.5855000019073486
          ]
        },
        {
          "atom_index": 868,
          "name": "CE3",
          "element": "C",
          "coord": [
            9.243300437927246,
            -0.15379999577999115,
            0.3668000102043152
          ]
        },
        {
          "atom_index": 869,
          "name": "CZ2",
          "element": "C",
          "coord": [
            9.399299621582031,
            -0.23350000381469727,
            0.5895000100135803
          ]
        },
        {
          "atom_index": 870,
          "name": "CZ3",
          "element": "C",
          "coord": [
            9.30679988861084,
            -0.27709999680519104,
            0.3702999949455261
          ]
        },
        {
          "atom_index": 871,
          "name": "CH2",
          "element": "C",
          "coord": [
            9.383600234985352,
            -0.3156999945640564,
            0.48089998960494995
          ]
        }
      ]
    },
    {
      "id": "H:112",
      "chain": "H",
      "resseq": 112,
      "icode": "",
      "resname": "GLY",
      "hetflag": " ",
      "sasa": 0.0,
      "atoms": [
        {
          "atom_index": 872,
          "name": "N",
          "element": "N",
          "coord": [
            9.050800323486328,
            0.3043999969959259,
            0.164000004529953
          ]
        },
        {
          "atom_index": 873,
          "name": "CA",
          "element": "C",
          "coord": [
            8.936699867248535,
            0.3366999924182892,
            0.08049999922513962
          ]
        },
        {
          "atom_index": 874,
          "name": "C",
          "element": "C",
          "coord": [
            8.824600219726562,
            0.2386000007390976,
            0.10930000245571136
          ]
        },
        {
          "atom_index": 875,
          "name": "O",
          "element": "O",
          "coord": [
            8.842300415039062,
            0.1453000009059906,
            0.1876000016927719
          ]
        }
      ]
    },
    {
      "id": "H:113",
      "chain": "H",
      "resseq": 113,
      "icode": "",
      "resname": "GLN",
      "hetflag": " ",
      "sasa": 0.0,
      "atoms": [
        {
          "atom_index": 876,
          "name": "N",
          "element": "N",
          "coord": [
            8.709600448608398,
            0.2581000030040741,
            0.04580000042915344
          ]
        },
        {
          "atom_index": 877,
          "name": "CA",
          "element": "C",
          "coord": [
            8.591500282287598,
            0.17649999260902405,
            0.07370000332593918
          ]
        },
        {
          "atom_index": 878,
          "name": "C",
          "element": "C",
          "coord": [
            8.601200103759766,
            0.0364999994635582,
            0.011800000444054604
          ]
        },
        {
          "atom_index": 879,
          "name": "O",
          "element": "O",
          "coord": [
            8.530699729919434,
            -0.05590000003576279,
            0.05310000106692314
          ]
        },
        {
          "atom_index": 880,
          "name": "CB",
          "element": "C",
          "coord": [
            8.464599609375,
            0.24779999256134033,
            0.02500000037252903
          ]
        },
        {
          "atom_index": 881,
          "name": "CG",
          "element": "C",
          "coord": [
            8.437700271606445,
            0.2353000044822693,
            -0.12540000677108765
          ]
        },
        {
          "atom_index": 882,
          "name": "CD",
          "element": "C",
          "coord": [
            8.526399612426758,
            0.3246000111103058,
            -0.2110999971628189
          ]
        },
        {
          "atom_index": 883,
          "name": "OE1",
          "element": "O",
          "coord": [
            8.617500305175781,
            0.3905999958515167,
            -0.16130000352859497
          ]
        },
        {
          "atom_index": 884,
          "name": "NE2",
          "element": "N",
          "coord": [
            8.499199867248535,
            0.32739999890327454,
            -0.34130001068115234
          ]
        }
      ]
    },
    {
      "id": "H:114",
      "chain": "H",
      "resseq": 114,
      "icode": "",
      "resname": "GLY",
      "hetflag": " ",
      "sasa": 0.0,
      "atoms": [
        {
          "atom_index": 885,
          "name": "N",
          "element": "N",
          "coord": [
            8.68970012664795,
            0.021900000050663948,
            -0.08669999986886978
          ]
        },
        {
          "atom_index": 886,
          "name": "CA",
          "element": "C",
          "coord": [
            8.706299781799316,
            -0.10400000214576721,
            -0.15719999372959137
          ]
        },
        {
          "atom_index": 887,
          "name": "C",
          "element": "C",
          "coord": [
            8.62399959564209,
            -0.11089999973773956,
            -0.2849000096321106
          ]
        },
        {
          "atom_index": 888,
          "name": "O",
          "element": "O",
          "coord": [
            8.51830005645752,
            -0.0502999983727932,
            -0.2946000099182129
          ]
        }
      ]
    },
    {
      "id": "H:115",
      "chain": "H",
      "resseq": 115,
      "icode": "",
      "resname": "THR",
      "hetflag": " ",
      "sasa": 0.0,
      "atoms": [
        {
          "atom_index": 889,
          "name": "N",
          "element": "N",
          "coord": [
            8.673600196838379,
            -0.18299999833106995,
            -0.38449999690055847
          ]
        },
        {
          "atom_index": 890,
          "name": "CA",
          "element": "C",
          "coord": [
            8.594799995422363,
            -0.2085999995470047,
            -0.5042999982833862
          ]
        },
        {
          "atom_index": 891,
          "name": "C",
          "element": "C",
          "coord": [
            8.611000061035156,
            -0.353300005197525,
            -0.54830002784729
          ]
        },
        {
          "atom_index": 892,
          "name": "O",
          "element": "O",
          "coord": [
            8.72089958190918,
            -0.40790000557899475,
            -0.5472000241279602
          ]
        },
        {
          "atom_index": 893,
          "name": "CB",
          "element": "C",
          "coord": [
            8.627300262451172,
            -0.11129999905824661,
            -0.620199978351593
          ]
        },
        {
          "atom_index": 894,
          "name": "OG1",
          "element": "O",
          "coord": [
            8.537500381469727,
            -0.1354999989271164,
            -0.7294999957084656
          ]
        },
        {
          "atom_index": 895,
          "name": "CG2",
          "element": "C",
          "coord": [
            8.770999908447266,
            -0.12800000607967377,
            -0.6680999994277954
          ]
        }
      ]
    },
    {
      "id": "H:116",
      "chain": "H",
      "resseq": 116,
      "icode": "",
      "resname": "LEU",
      "hetflag": " ",
      "sasa": 0.0,
      "atoms": [
        {
          "atom_index": 896,
          "name": "N",
          "element": "N",
          "coord": [
            8.49940013885498,
            -0.41609999537467957,
            -0.5831999778747559
          ]
        },
        {
          "atom_index": 897,
          "name": "CA",
          "element": "C",
          "coord": [
            8.501099586486816,
            -0.555400013923645,
            -0.6240000128746033
          ]
        },
        {
          "atom_index": 898,
          "name": "C",
          "element": "C",
          "coord": [
            8.540800094604492,
            -0.5709999799728394,
            -0.7706000208854675
          ]
        },
        {
          "atom_index": 899,
          "name": "O",
          "element": "O",
          "coord": [
            8.492199897766113,
            -0.49959999322891235,
            -0.858299970626831
          ]
        },
        {
          "atom_index": 900,
          "name": "CB",
          "element": "C",
          "coord": [
            8.365300178527832,
            -0.6204000115394592,
            -0.5989999771118164
          ]
        },
        {
          "atom_index": 901,
          "name": "CG",
          "element": "C",
          "coord": [
            8.355899810791016,
            -0.767799973487854,
            -0.6388000249862671
          ]
        },
        {
          "atom_index": 902,
          "name": "CD1",
          "element": "C",
          "coord": [
            8.456299781799316,
            -0.8499000072479248,
            -0.5593000054359436
          ]
        },
        {
          "atom_index": 903,
          "name": "CD2",
          "element": "C",
          "coord": [
            8.214400291442871,
            -0.8206999897956848,
            -0.6189000010490417
          ]
        }
      ]
    },
    {
      "id": "H:117",
      "chain": "H",
      "resseq": 117,
      "icode": "",
      "resname": "VAL",
      "hetflag": " ",
      "sasa": 0.0,
      "atoms": [
        {
          "atom_index": 904,
          "name": "N",
          "element": "N",
          "coord": [
            8.63129997253418,
            -0.6644999980926514,
            -0.7957000136375427
          ]
        },
        {
          "atom_index": 905,
          "name": "CA",
          "element": "C",
          "coord": [
            8.670000076293945,
            -0.6973999738693237,
            -0.9309999942779541
          ]
        },
        {
          "atom_index": 906,
          "name": "C",
          "element": "C",
          "coord": [
            8.639399528503418,
            -0.843500018119812,
            -0.9563000202178955
          ]
        },
        {
          "atom_index": 907,
          "name": "O",
          "element": "O",
          "coord": [
            8.688599586486816,
            -0.9323999881744385,
            -0.8866000175476074
          ]
        },
        {
          "atom_index": 908,
          "name": "CB",
          "element": "C",
          "coord": [
            8.819199562072754,
            -0.669700026512146,
            -0.9577000141143799
          ]
        },
        {
          "atom_index": 909,
          "name": "CG1",
          "element": "C",
          "coord": [
            8.861700057983398,
            -0.7346000075340271,
            -1.0882999897003174
          ]
        },
        {
          "atom_index": 910,
          "name": "CG2",
          "element": "C",
          "coord": [
            8.845499992370605,
            -0.519599974155426,
            -0.9610999822616577
          ]
        }
      ]
    },
    {
      "id": "H:118",
      "chain": "H",
      "resseq": 118,
      "icode": "",
      "resname": "THR",
      "hetflag": " ",
      "sasa": 0.0,
      "atoms": [
        {
          "atom_index": 911,
          "name": "N",
          "element": "N",
          "coord": [
            8.556300163269043,
            -0.8682000041007996,
            -1.0566999912261963
          ]
        },
        {
          "atom_index": 912,
          "name": "CA",
          "element": "C",
          "coord": [
            8.517600059509277,
            -1.003999948501587,
            -1.0885000228881836
          ]
        },
        {
          "atom_index": 913,
          "name": "C",
          "element": "C",
          "coord": [
            8.576000213623047,
            -1.045199990272522,
            -1.222100019454956
          ]
        },
        {
          "atom_index": 914,
          "name": "O",
          "element": "O",
          "coord": [
            8.555999755859375,
            -0.9778000116348267,
            -1.3229000568389893
          ]
        },
        {
          "atom_index": 915,
          "name": "CB",
          "element": "C",
          "coord": [
            8.36460018157959,
            -1.017799973487854,
            -1.089400053024292
          ]
        },
        {
          "atom_index": 916,
          "name": "OG1",
          "element": "O",
          "coord": [
            8.314599990844727,
            -0.9926000237464905,
            -0.9573000073432922
          ]
        },
        {
          "atom_index": 917,
          "name": "CG2",
          "element": "C",
          "coord": [
            8.322799682617188,
            -1.1576000452041626,
            -1.1348999738693237
          ]
        }
      ]
    },
    {
      "id": "H:119",
      "chain": "H",
      "resseq": 119,
      "icode": "",
      "resname": "VAL",
      "hetflag": " ",
      "sasa": 0.0,
      "atoms": [
        {
          "atom_index": 918,
          "name": "N",
          "element": "N",
          "coord": [
            8.649499893188477,
            -1.156000018119812,
            -1.222100019454956
          ]
        },
        {
          "atom_index": 919,
          "name": "CA",
          "element": "C",
          "coord": [
            8.70680046081543,
            -1.2095999717712402,
            -1.3446999788284302
          ]
        },
        {
          "atom_index": 920,
          "name": "C",
          "element": "C",
          "coord": [
            8.625900268554688,
            -1.3300000429153442,
            -1.3926000595092773
          ]
        },
        {
          "atom_index": 921,
          "name": "O",
          "element": "O",
          "coord": [
            8.626799583435059,
            -1.4357999563217163,
            -1.329699993133545
          ]
        },
        {
          "atom_index": 922,
          "name": "CB",
          "element": "C",
          "coord": [
            8.85509967803955,
            -1.2475999593734741,
            -1.3260999917984009
          ]
        },
        {
          "atom_index": 923,
          "name": "CG1",
          "element": "C",
          "coord": [
            8.919500350952148,
            -1.2796000242233276,
            -1.4608999490737915
          ]
        },
        {
          "atom_index": 924,
          "name": "CG2",
          "element": "C",
          "coord": [
            8.930299758911133,
            -1.1341999769210815,
            -1.2578999996185303
          ]
        }
      ]
    },
    {
      "id": "H:120",
      "chain": "H",
      "resseq": 120,
      "icode": "",
      "resname": "SER",
      "hetflag": " ",
      "sasa": 0.0,
      "atoms": [
        {
          "atom_index": 925,
          "name": "N",
          "element": "N",
          "coord": [
            8.555999755859375,
            -1.3127000331878662,
            -1.5046000480651855
          ]
        },
        {
          "atom_index": 926,
          "name": "CA",
          "element": "C",
          "coord": [
            8.464799880981445,
            -1.4151999950408936,
            -1.5539000034332275
          ]
        },
        {
          "atom_index": 927,
          "name": "C",
          "element": "C",
          "coord": [
            8.436100006103516,
            -1.4003000259399414,
            -1.7034000158309937
          ]
        },
        {
          "atom_index": 928,
          "name": "O",
          "element": "O",
          "coord": [
            8.444000244140625,
            -1.2907999753952026,
            -1.7590999603271484
          ]
        },
        {
          "atom_index": 929,
          "name": "CB",
          "element": "C",
          "coord": [
            8.333800315856934,
            -1.4103000164031982,
            -1.4747999906539917
          ]
        },
        {
          "atom_index": 930,
          "name": "OG",
          "element": "O",
          "coord": [
            8.246299743652344,
            -1.5145000219345093,
            -1.513800024986267
          ]
        }
      ]
    },
    {
      "id": "H:121",
      "chain": "H",
      "resseq": 121,
      "icode": "",
      "resname": "SER",
      "hetflag": " ",
      "sasa": 2.832639217376709,
      "atoms": [
        {
          "atom_index": 931,
          "name": "N",
          "element": "N",
          "coord": [
            8.402099609375,
            -1.5113999843597412,
            -1.7676000595092773
          ]
        },
        {
          "atom_index": 932,
          "name": "CA",
          "element": "C",
          "coord": [
            8.364399909973145,
            -1.51010000705719,
            -1.9083000421524048
          ]
        },
        {
          "atom_index": 933,
          "name": "C",
          "element": "C",
          "coord": [
            8.218299865722656,
            -1.4694000482559204,
            -1.9256000518798828
          ]
        },
        {
          "atom_index": 934,
          "name": "O",
          "element": "O",
          "coord": [
            8.180899620056152,
            -1.4110000133514404,
            -2.0271999835968018
          ]
        },
        {
          "atom_index": 935,
          "name": "CB",
          "element": "C",
          "coord": [
            8.387700080871582,
            -1.6475000381469727,
            -1.9704999923706055
          ]
        },
        {
          "atom_index": 936,
          "name": "OG",
          "element": "O",
          "coord": [
            8.52180004119873,
            -1.6885000467300415,
            -1.9514000415802002
          ]
        }
      ]
    },
    {
      "id": "H:122",
      "chain": "H",
      "resseq": 122,
      "icode": "",
      "resname": "ALA",
      "hetflag": " ",
      "sasa": 0.0,
      "atoms": [
        {
          "atom_index": 937,
          "name": "N",
          "element": "N",
          "coord": [
            8.13599967956543,
            -1.500599980354309,
            -1.8259999752044678
          ]
        },
        {
          "atom_index": 938,
          "name": "CA",
          "element": "C",
          "coord": [
            7.995500087738037,
            -1.4596999883651733,
            -1.8270000219345093
          ]
        },
        {
          "atom_index": 939,
          "name": "C",
          "element": "C",
          "coord": [
            7.981299877166748,
            -1.3104000091552734,
            -1.8560999631881714
          ]
        },
        {
          "atom_index": 940,
          "name": "O",
          "element": "O",
          "coord": [
            8.07800006866455,
            -1.2347999811172485,
            -1.8467999696731567
          ]
        },
        {
          "atom_index": 941,
          "name": "CB",
          "element": "C",
          "coord": [
            7.928400039672852,
            -1.4954999685287476,
            -1.6948000192642212
          ]
        }
      ]
    },
    {
      "id": "H:123",
      "chain": "H",
      "resseq": 123,
      "icode": "",
      "resname": "SER",
      "hetflag": " ",
      "sasa": 2.8216049671173096,
      "atoms": [
        {
          "atom_index": 942,
          "name": "N",
          "element": "N",
          "coord": [
            7.860599994659424,
            -1.268399953842163,
            -1.891800045967102
          ]
        },
        {
          "atom_index": 943,
          "name": "CA",
          "element": "C",
          "coord": [
            7.83519983291626,
            -1.128600001335144,
            -1.9256000518798828
          ]
        },
        {
          "atom_index": 944,
          "name": "C",
          "element": "C",
          "coord": [
            7.747300148010254,
            -1.0628000497817993,
            -1.8198000192642212
          ]
        },
        {
          "atom_index": 945,
          "name": "O",
          "element": "O",
          "coord": [
            7.685299873352051,
            -1.1313999891281128,
            -1.7379000186920166
          ]
        },
        {
          "atom_index": 946,
          "name": "CB",
          "element": "C",
          "coord": [
            7.7692999839782715,
            -1.1186000108718872,
            -2.0634000301361084
          ]
        },
        {
          "atom_index": 947,
          "name": "OG",
          "element": "O",
          "coord": [
            7.6645002365112305,
            -1.2132999897003174,
            -2.076200008392334
          ]
        }
      ]
    },
    {
      "id": "H:124",
      "chain": "H",
      "resseq": 124,
      "icode": "",
      "resname": "THR",
      "hetflag": " ",
      "sasa": 0.2837687134742737,
      "atoms": [
        {
          "atom_index": 948,
          "name": "N",
          "element": "N",
          "coord": [
            7.741600036621094,
            -0.9300000071525574,
            -1.8207000494003296
          ]
        },
        {
          "atom_index": 949,
          "name": "CA",
          "element": "C",
          "coord": [
            7.661799907684326,
            -0.8601999878883362,
            -1.7213000059127808
          ]
        },
        {
          "atom_index": 950,
          "name": "C",
          "element": "C",
          "coord": [
            7.512599945068359,
            -0.8762000203132629,
            -1.7489999532699585
          ]
        },
        {
          "atom_index": 951,
          "name": "O",
          "element": "O",
          "coord": [
            7.469600200653076,
            -0.8841000199317932,
            -1.8638999462127686
          ]
        },
        {
          "atom_index": 952,
          "name": "CB",
          "element": "C",
          "coord": [
            7.698500156402588,
            -0.7103000283241272,
            -1.7096999883651733
          ]
        },
        {
          "atom_index": 953,
          "name": "OG1",
          "element": "O",
          "coord": [
            7.634900093078613,
            -0.6360999941825867,
            -1.8141000270843506
          ]
        },
        {
          "atom_index": 954,
          "name": "CG2",
          "element": "C",
          "coord": [
            7.848800182342529,
            -0.691100001335144,
            -1.7173000574111938
          ]
        }
      ]
    },
    {
      "id": "H:125",
      "chain": "H",
      "resseq": 125,
      "icode": "",
      "resname": "LYS",
      "hetflag": " ",
      "sasa": 1.234423041343689,
      "atoms": [
        {
          "atom_index": 955,
          "name": "N",
          "element": "N",
          "coord": [
            7.434599876403809,
            -0.8827999830245972,
            -1.6416000127792358
          ]
        },
        {
          "atom_index": 956,
          "name": "CA",
          "element": "C",
          "coord": [
            7.28980016708374,
            -0.8932999968528748,
            -1.6506999731063843
          ]
        },
        {
          "atom_index": 957,
          "name": "C",
          "element": "C",
          "coord": [
            7.228300094604492,
            -0.8166000247001648,
            -1.5347000360488892
          ]
        },
        {
          "atom_index": 958,
          "name": "O",
          "element": "O",
          "coord": [
            7.26039981842041,
            -0.8420000076293945,
            -1.4184999465942383
          ]
        },
        {
          "atom_index": 959,
          "name": "CB",
          "element": "C",
          "coord": [
            7.247399806976318,
            -1.0401999950408936,
            -1.6468000411987305
          ]
        },
        {
          "atom_index": 960,
          "name": "CG",
          "element": "C",
          "coord": [
            7.100399971008301,
            -1.0635000467300415,
            -1.6174999475479126
          ]
        },
        {
          "atom_index": 961,
          "name": "CD",
          "element": "C",
          "coord": [
            7.0100998878479,
            -0.993399977684021,
            -1.718000054359436
          ]
        },
        {
          "atom_index": 962,
          "name": "CE",
          "element": "C",
          "coord": [
            6.8628997802734375,
            -1.0153000354766846,
            -1.6849000453948975
          ]
        },
        {
          "atom_index": 963,
          "name": "NZ",
          "element": "N",
          "coord": [
            6.775000095367432,
            -0.9138000011444092,
            -1.750100016593933
          ]
        }
      ]
    },
    {
      "id": "H:126",
      "chain": "H",
      "resseq": 126,
      "icode": "",
      "resname": "GLY",
      "hetflag": " ",
      "sasa": 0.0,
      "atoms": [
        {
          "atom_index": 964,
          "name": "N",
          "element": "N",
          "coord": [
            7.142399787902832,
            -0.7204999923706055,
            -1.5664000511169434
          ]
        },
        {
          "atom_index": 965,
          "name": "CA",
          "element": "C",
          "coord": [
            7.075399875640869,
            -0.6421999931335449,
            -1.4638999700546265
          ]
        },
        {
          "atom_index": 966,
          "name": "C",
          "element": "C",
          "coord": [
            6.968599796295166,
            -0.7240999937057495,
            -1.3941999673843384
          ]
        },
        {
          "atom_index": 967,
          "name": "O",
          "element": "O",
          "coord": [
            6.917799949645996,
            -0.821399986743927,
            -1.4505000114440918
          ]
        }
      ]
    },
    {
      "id": "H:127",
      "chain": "H",
      "resseq": 127,
      "icode": "",
      "resname": "PRO",
      "hetflag": " ",
      "sasa": 0.0,
      "atoms": [
        {
          "atom_index": 968,
          "name": "N",
          "element": "N",
          "coord": [
            6.933700084686279,
            -0.6858999729156494,
            -1.2706999778747559
          ]
        },
        {
          "atom_index": 969,
          "name": "CA",
          "element": "C",
          "coord": [
            6.8383002281188965,
            -0.7649999856948853,
            -1.1927000284194946
          ]
        },
        {
          "atom_index": 970,
          "name": "C",
          "element": "C",
          "coord": [
            6.6946001052856445,
            -0.7261999845504761,
            -1.2230000495910645
          ]
        },
        {
          "atom_index": 971,
          "name": "O",
          "element": "O",
          "coord": [
            6.6691999435424805,
            -0.6182000041007996,
            -1.2761000394821167
          ]
        },
        {
          "atom_index": 972,
          "name": "CB",
          "element": "C",
          "coord": [
            6.87060022354126,
            -0.7239000201225281,
            -1.049399971961975
          ]
        },
        {
          "atom_index": 973,
          "name": "CG",
          "element": "C",
          "coord": [
            6.910999774932861,
            -0.5796999931335449,
            -1.0633000135421753
          ]
        },
        {
          "atom_index": 974,
          "name": "CD",
          "element": "C",
          "coord": [
            6.982500076293945,
            -0.5685999989509583,
            -1.1957999467849731
          ]
        }
      ]
    },
    {
      "id": "H:128",
      "chain": "H",
      "resseq": 128,
      "icode": "",
      "resname": "SER",
      "hetflag": " ",
      "sasa": 0.0,
      "atoms": [
        {
          "atom_index": 975,
          "name": "N",
          "element": "N",
          "coord": [
            6.601799964904785,
            -0.8148999810218811,
            -1.1890000104904175
          ]
        },
        {
          "atom_index": 976,
          "name": "CA",
          "element": "C",
          "coord": [
            6.4608001708984375,
            -0.7786999940872192,
            -1.1789000034332275
          ]
        },
        {
          "atom_index": 977,
          "name": "C",
          "element": "C",
          "coord": [
            6.432400226593018,
            -0.7486000061035156,
            -1.0326000452041626
          ]
        },
        {
          "atom_index": 978,
          "name": "O",
          "element": "O",
          "coord": [
            6.486499786376953,
            -0.8154000043869019,
            -0.9441999793052673
          ]
        },
        {
          "atom_index": 979,
          "name": "CB",
          "element": "C",
          "coord": [
            6.371399879455566,
            -0.8938000202178955,
            -1.2254999876022339
          ]
        },
        {
          "atom_index": 980,
          "name": "OG",
          "element": "O",
          "coord": [
            6.377699851989746,
            -0.9101999998092651,
            -1.3660999536514282
          ]
        }
      ]
    },
    {
      "id": "H:129",
      "chain": "H",
      "resseq": 129,
      "icode": "",
      "resname": "VAL",
      "hetflag": " ",
      "sasa": 0.0,
      "atoms": [
        {
          "atom_index": 981,
          "name": "N",
          "element": "N",
          "coord": [
            6.349400043487549,
            -0.6484000086784363,
            -1.0058000087738037
          ]
        },
        {
          "atom_index": 982,
          "name": "CA",
          "element": "C",
          "coord": [
            6.311600208282471,
            -0.617900013923645,
            -0.8676000237464905
          ]
        },
        {
          "atom_index": 983,
          "name": "C",
          "element": "C",
          "coord": [
            6.162700176239014,
            -0.6419000029563904,
            -0.8456000089645386
          ]
        },
        {
          "atom_index": 984,
          "name": "O",
          "element": "O",
          "coord": [
            6.0792999267578125,
            -0.5781999826431274,
            -0.9100000262260437
          ]
        },
        {
          "atom_index": 985,
          "name": "CB",
          "element": "C",
          "coord": [
            6.3471999168396,
            -0.47269999980926514,
            -0.8285999894142151
          ]
        },
        {
          "atom_index": 986,
          "name": "CG1",
          "element": "C",
          "coord": [
            6.320700168609619,
            -0.4487999975681305,
            -0.6794000267982483
          ]
        },
        {
          "atom_index": 987,
          "name": "CG2",
          "element": "C",
          "coord": [
            6.492400169372559,
            -0.44119998812675476,
            -0.8637999892234802
          ]
        }
      ]
    },
    {
      "id": "H:130",
      "chain": "H",
      "resseq": 130,
      "icode": "",
      "resname": "PHE",
      "hetflag": " ",
      "sasa": 0.0,
      "atoms": [
        {
          "atom_index": 988,
          "name": "N",
          "element": "N",
          "coord": [
            6.129799842834473,
            -0.7333999872207642,
            -0.7544999718666077
          ]
        },
        {
          "atom_index": 989,
          "name": "CA",
          "element": "C",
          "coord": [
            5.990099906921387,
            -0.7667999863624573,
            -0.7250999808311462
          ]
        },
        {
          "atom_index": 990,
          "name": "C",
          "element": "C",
          "coord": [
            5.952600002288818,
            -0.7325999736785889,
            -0.580299973487854
          ]
        },
        {
          "atom_index": 991,
          "name": "O",
          "element": "O",
          "coord": [
            6.036399841308594,
            -0.7371000051498413,
            -0.49059998989105225
          ]
        },
        {
          "atom_index": 992,
          "name": "CB",
          "element": "C",
          "coord": [
            5.962900161743164,
            -0.9158999919891357,
            -0.75
          ]
        },
        {
          "atom_index": 993,
          "name": "CG",
          "element": "C",
          "coord": [
            6.005300045013428,
            -0.9650999903678894,
            -0.886900007724762
          ]
        },
        {
          "atom_index": 994,
          "name": "CD1",
          "element": "C",
          "coord": [
            5.940999984741211,
            -0.9204000234603882,
            -1.0018999576568604
          ]
        },
        {
          "atom_index": 995,
          "name": "CD2",
          "element": "C",
          "coord": [
            6.107100009918213,
            -1.0591000318527222,
            -0.8999000191688538
          ]
        },
        {
          "atom_index": 996,
          "name": "CE1",
          "element": "C",
          "coord": [
            5.9791998863220215,
            -0.9664999842643738,
            -1.1275999546051025
          ]
        },
        {
          "atom_index": 997,
          "name": "CE2",
          "element": "C",
          "coord": [
            6.145400047302246,
            -1.1062999963760376,
            -1.0254000425338745
          ]
        },
        {
          "atom_index": 998,
          "name": "CZ",
          "element": "C",
          "coord": [
            6.081200122833252,
            -1.0598000288009644,
            -1.139299988746643
          ]
        }
      ]
    },
    {
      "id": "H:131",
      "chain": "H",
      "resseq": 131,
      "icode": "",
      "resname": "PRO",
      "hetflag": " ",
      "sasa": 0.0,
      "atoms": [
        {
          "atom_index": 999,
          "name": "N",
          "element": "N",
          "coord": [
            5.824999809265137,
            -0.7001000046730042,
            -0.5564000010490417
          ]
        },
        {
          "atom_index": 1000,
          "name": "CA",
          "element": "C",
          "coord": [
            5.781199932098389,
            -0.6654000282287598,
            -0.42080000042915344
          ]
        },
        {
          "atom_index": 1001,
          "name": "C",
          "element": "C",
          "coord": [
            5.780200004577637,
            -0.7856000065803528,
            -0.32679998874664307
          ]
        },
        {
          "atom_index": 1002,
          "name": "O",
          "element": "O",
          "coord": [
            5.7530999183654785,
            -0.8981000185012817,
            -0.36910000443458557
          ]
        },
        {
          "atom_index": 1003,
          "name": "CB",
          "element": "C",
          "coord": [
            5.6371002197265625,
            -0.6169000267982483,
            -0.4415000081062317
          ]
        },
        {
          "atom_index": 1004,
          "name": "CG",
          "element": "C",
          "coord": [
            5.622200012207031,
            -0.5946000218391418,
            -0.588100016117096
          ]
        },
        {
          "atom_index": 1005,
          "name": "CD",
          "element": "C",
          "coord": [
            5.715000152587891,
            -0.6915000081062317,
            -0.6534000039100647
          ]
        }
      ]
    },
    {
      "id": "H:132",
      "chain": "H",
      "resseq": 132,
      "icode": "",
      "resname": "LEU",
      "hetflag": " ",
      "sasa": 0.0,
      "atoms": [
        {
          "atom_index": 1006,
          "name": "N",
          "element": "N",
          "coord": [
            5.811299800872803,
            -0.7602999806404114,
            -0.20020000636577606
          ]
        },
        {
          "atom_index": 1007,
          "name": "CA",
          "element": "C",
          "coord": [
            5.79040002822876,
            -0.8554999828338623,
            -0.09210000187158585
          ]
        },
        {
          "atom_index": 1008,
          "name": "C",
          "element": "C",
          "coord": [
            5.684899806976318,
            -0.7900999784469604,
            -0.00419999985024333
          ]
        },
        {
          "atom_index": 1009,
          "name": "O",
          "element": "O",
          "coord": [
            5.717100143432617,
            -0.7310000061988831,
            0.09870000183582306
          ]
        },
        {
          "atom_index": 1010,
          "name": "CB",
          "element": "C",
          "coord": [
            5.919099807739258,
            -0.8741999864578247,
            -0.012500000186264515
          ]
        },
        {
          "atom_index": 1011,
          "name": "CG",
          "element": "C",
          "coord": [
            5.999300003051758,
            -1.0044000148773193,
            -0.021299999207258224
          ]
        },
        {
          "atom_index": 1012,
          "name": "CD1",
          "element": "C",
          "coord": [
            5.9593000411987305,
            -1.0879000425338745,
            -0.13920000195503235
          ]
        },
        {
          "atom_index": 1013,
          "name": "CD2",
          "element": "C",
          "coord": [
            6.148799896240234,
            -0.9750999808311462,
            -0.02500000037252903
          ]
        }
      ]
    },
    {
      "id": "H:133",
      "chain": "H",
      "resseq": 133,
      "icode": "",
      "resname": "ALA",
      "hetflag": " ",
      "sasa": 0.0,
      "atoms": [
        {
          "atom_index": 1014,
          "name": "N",
          "element": "N",
          "coord": [
            5.559299945831299,
            -0.7985000014305115,
            -0.04690000042319298
          ]
        },
        {
          "atom_index": 1015,
          "name": "CA",
          "element": "C",
          "coord": [
            5.453199863433838,
            -0.7174999713897705,
            0.011500000022351742
          ]
        },
        {
          "atom_index": 1016,
          "name": "C",
          "element": "C",
          "coord": [
            5.4156999588012695,
            -0.7598000168800354,
            0.15199999511241913
          ]
        },
        {
          "atom_index": 1017,
          "name": "O",
          "element": "O",
          "coord": [
            5.416399955749512,
            -0.8784999847412109,
            0.1851000040769577
          ]
        },
        {
          "atom_index": 1018,
          "name": "CB",
          "element": "C",
          "coord": [
            5.329800128936768,
            -0.71670001745224,
            -0.07850000262260437
          ]
        }
      ]
    },
    {
      "id": "H:134",
      "chain": "H",
      "resseq": 134,
      "icode": "",
      "resname": "PRO",
      "hetflag": " ",
      "sasa": 0.0,
      "atoms": [
        {
          "atom_index": 1019,
          "name": "N",
          "element": "N",
          "coord": [
            5.383200168609619,
            -0.6607999801635742,
            0.23559999465942383
          ]
        },
        {
          "atom_index": 1020,
          "name": "CA",
          "element": "C",
          "coord": [
            5.332799911499023,
            -0.6805999875068665,
            0.37139999866485596
          ]
        },
        {
          "atom_index": 1021,
          "name": "C",
          "element": "C",
          "coord": [
            5.204699993133545,
            -0.7608000040054321,
            0.36489999294281006
          ]
        },
        {
          "atom_index": 1022,
          "name": "O",
          "element": "O",
          "coord": [
            5.132800102233887,
            -0.7549999952316284,
            0.2651999890804291
          ]
        },
        {
          "atom_index": 1023,
          "name": "CB",
          "element": "C",
          "coord": [
            5.300099849700928,
            -0.5383999943733215,
            0.4171999990940094
          ]
        },
        {
          "atom_index": 1024,
          "name": "CG",
          "element": "C",
          "coord": [
            5.381800174713135,
            -0.4498000144958496,
            0.3305000066757202
          ]
        },
        {
          "atom_index": 1025,
          "name": "CD",
          "element": "C",
          "coord": [
            5.388700008392334,
            -0.5184999704360962,
            0.19859999418258667
          ]
        }
      ]
    },
    {
      "id": "H:135",
      "chain": "H",
      "resseq": 135,
      "icode": "",
      "resname": "SER",
      "hetflag": " ",
      "sasa": 0.0,
      "atoms": [
        {
          "atom_index": 1026,
          "name": "N",
          "element": "N",
          "coord": [
            5.176000118255615,
            -0.8343999981880188,
            0.47099998593330383
          ]
        },
        {
          "atom_index": 1027,
          "name": "CA",
          "element": "C",
          "coord": [
            5.055500030517578,
            -0.9146999716758728,
            0.47769999504089355
          ]
        },
        {
          "atom_index": 1028,
          "name": "C",
          "element": "C",
          "coord": [
            5.024700164794922,
            -0.942799985408783,
            0.6237999796867371
          ]
        },
        {
          "atom_index": 1029,
          "name": "O",
          "element": "O",
          "coord": [
            5.102200031280518,
            -0.9067000150680542,
            0.7124000191688538
          ]
        },
        {
          "atom_index": 1030,
          "name": "CB",
          "element": "C",
          "coord": [
            5.075699806213379,
            -1.045699954032898,
            0.40119999647140503
          ]
        },
        {
          "atom_index": 1031,
          "name": "OG",
          "element": "O",
          "coord": [
            5.21150016784668,
            -1.0878000259399414,
            0.40689998865127563
          ]
        }
      ]
    },
    {
      "id": "H:136",
      "chain": "H",
      "resseq": 136,
      "icode": "",
      "resname": "SER",
      "hetflag": " ",
      "sasa": 1.097025752067566,
      "atoms": [
        {
          "atom_index": 1032,
          "name": "N",
          "element": "N",
          "coord": [
            4.910900115966797,
            -1.00600004196167,
            0.6496000289916992
          ]
        },
        {
          "atom_index": 1033,
          "name": "CA",
          "element": "C",
          "coord": [
            4.882900238037109,
            -1.0539000034332275,
            0.7839000225067139
          ]
        },
        {
          "atom_index": 1034,
          "name": "C",
          "element": "C",
          "coord": [
            4.9832000732421875,
            -1.1643999814987183,
            0.8159000277519226
          ]
        },
        {
          "atom_index": 1035,
          "name": "O",
          "element": "O",
          "coord": [
            5.022200107574463,
            -1.1835999488830566,
            0.9314000010490417
          ]
        },
        {
          "atom_index": 1036,
          "name": "CB",
          "element": "C",
          "coord": [
            4.738900184631348,
            -1.1047999858856201,
            0.794700026512146
          ]
        },
        {
          "atom_index": 1037,
          "name": "OG",
          "element": "O",
          "coord": [
            4.708499908447266,
            -1.1950000524520874,
            0.6897000074386597
          ]
        }
      ]
    },
    {
      "id": "H:137",
      "chain": "H",
      "resseq": 137,
      "icode": "",
      "resname": "LYS",
      "hetflag": " ",
      "sasa": 0.981208086013794,
      "atoms": [
        {
          "atom_index": 1038,
          "name": "N",
          "element": "N",
          "coord": [
            5.026500225067139,
            -1.2353999614715576,
            0.7117000222206116
          ]
        },
        {
          "atom_index": 1039,
          "name": "CA",
          "element": "C",
          "coord": [
            5.123000144958496,
            -1.344099998474121,
            0.7271999716758728
          ]
        },
        {
          "atom_index": 1040,
          "name": "C",
          "element": "C",
          "coord": [
            5.267899990081787,
            -1.2935999631881714,
            0.732200026512146
          ]
        },
        {
          "atom_index": 1041,
          "name": "O",
          "element": "O",
          "coord": [
            5.362199783325195,
            -1.3720999956130981,
            0.7443000078201294
          ]
        },
        {
          "atom_index": 1042,
          "name": "CB",
          "element": "C",
          "coord": [
            5.103099822998047,
            -1.4520000219345093,
            0.6193000078201294
          ]
        },
        {
          "atom_index": 1043,
          "name": "CG",
          "element": "C",
          "coord": [
            4.989500045776367,
            -1.5505000352859497,
            0.6506999731063843
          ]
        },
        {
          "atom_index": 1044,
          "name": "CD",
          "element": "C",
          "coord": [
            5.010200023651123,
            -1.6210999488830566,
            0.7871999740600586
          ]
        },
        {
          "atom_index": 1045,
          "name": "CE",
          "element": "C",
          "coord": [
            4.905799865722656,
            -1.5799000263214111,
            0.8934999704360962
          ]
        },
        {
          "atom_index": 1046,
          "name": "NZ",
          "element": "N",
          "coord": [
            4.937399864196777,
            -1.631500005722046,
            1.0312999486923218
          ]
        }
      ]
    },
    {
      "id": "H:138",
      "chain": "H",
      "resseq": 138,
      "icode": "",
      "resname": "SER",
      "hetflag": " ",
      "sasa": 0.0,
      "atoms": [
        {
          "atom_index": 1047,
          "name": "N",
          "element": "N",
          "coord": [
            5.283899784088135,
            -1.1618000268936157,
            0.7239000201225281
          ]
        },
        {
          "atom_index": 1048,
          "name": "CA",
          "element": "C",
          "coord": [
            5.413000106811523,
            -1.0978000164031982,
            0.7484999895095825
          ]
        },
        {
          "atom_index": 1049,
          "name": "C",
          "element": "C",
          "coord": [
            5.398600101470947,
            -1.001099944114685,
            0.8657000064849854
          ]
        },
        {
          "atom_index": 1050,
          "name": "O",
          "element": "O",
          "coord": [
            5.486800193786621,
            -0.9190000295639038,
            0.8910999894142151
          ]
        },
        {
          "atom_index": 1051,
          "name": "CB",
          "element": "C",
          "coord": [
            5.464099884033203,
            -1.0240999460220337,
            0.6241000294685364
          ]
        },
        {
          "atom_index": 1052,
          "name": "OG",
          "element": "O",
          "coord": [
            5.414700031280518,
            -0.8913000226020813,
            0.6182000041007996
          ]
        }
      ]
    },
    {
      "id": "H:139",
      "chain": "H",
      "resseq": 139,
      "icode": "",
      "resname": "THR",
      "hetflag": " ",
      "sasa": 0.0,
      "atoms": [
        {
          "atom_index": 1053,
          "name": "N",
          "element": "N",
          "coord": [
            5.285999774932861,
            -1.0118000507354736,
            0.9358999729156494
          ]
        },
        {
          "atom_index": 1054,
          "name": "CA",
          "element": "C",
          "coord": [
            5.259099960327148,
            -0.9316999912261963,
            1.054800033569336
          ]
        },
        {
          "atom_index": 1055,
          "name": "C",
          "element": "C",
          "coord": [
            5.232500076293945,
            -1.0228999853134155,
            1.174299955368042
          ]
        },
        {
          "atom_index": 1056,
          "name": "O",
          "element": "O",
          "coord": [
            5.117400169372559,
            -1.0528000593185425,
            1.205899953842163
          ]
        },
        {
          "atom_index": 1057,
          "name": "CB",
          "element": "C",
          "coord": [
            5.136600017547607,
            -0.838699996471405,
            1.0348999500274658
          ]
        },
        {
          "atom_index": 1058,
          "name": "OG1",
          "element": "O",
          "coord": [
            5.155399799346924,
            -0.7573000192642212,
            0.9185000061988831
          ]
        },
        {
          "atom_index": 1059,
          "name": "CG2",
          "element": "C",
          "coord": [
            5.117000102996826,
            -0.7484999895095825,
            1.1561000347137451
          ]
        }
      ]
    },
    {
      "id": "H:140",
      "chain": "H",
      "resseq": 140,
      "icode": "",
      "resname": "SER",
      "hetflag": " ",
      "sasa": 1.2296644449234009,
      "atoms": [
        {
          "atom_index": 1060,
          "name": "N",
          "element": "N",
          "coord": [
            5.339200019836426,
            -1.0678999423980713,
            1.2395000457763672
          ]
        },
        {
          "atom_index": 1061,
          "name": "CA",
          "element": "C",
          "coord": [
            5.326300144195557,
            -1.1541999578475952,
            1.356600046157837
          ]
        },
        {
          "atom_index": 1062,
          "name": "C",
          "element": "C",
          "coord": [
            5.2820000648498535,
            -1.073699951171875,
            1.4785000085830688
          ]
        },
        {
          "atom_index": 1063,
          "name": "O",
          "element": "O",
          "coord": [
            5.173399925231934,
            -1.0958000421524048,
            1.5328999757766724
          ]
        },
        {
          "atom_index": 1064,
          "name": "CB",
          "element": "C",
          "coord": [
            5.457799911499023,
            -1.2273000478744507,
            1.3853000402450562
          ]
        },
        {
          "atom_index": 1065,
          "name": "OG",
          "element": "O",
          "coord": [
            5.485400199890137,
            -1.3251999616622925,
            1.2863999605178833
          ]
        }
      ]
    },
    {
      "id": "H:141",
      "chain": "H",
      "resseq": 141,
      "icode": "",
      "resname": "GLY",
      "hetflag": " ",
      "sasa": 0.45171648263931274,
      "atoms": [
        {
          "atom_index": 1066,
          "name": "N",
          "element": "N",
          "coord": [
            5.366799831390381,
            -0.980400025844574,
            1.521299958229065
          ]
        },
        {
          "atom_index": 1067,
          "name": "CA",
          "element": "C",
          "coord": [
            5.331900119781494,
            -0.8885999917984009,
            1.6282000541687012
          ]
        },
        {
          "atom_index": 1068,
          "name": "C",
          "element": "C",
          "coord": [
            5.300000190734863,
            -0.7526000142097473,
            1.5693000555038452
          ]
        },
        {
          "atom_index": 1069,
          "name": "O",
          "element": "O",
          "coord": [
            5.3084001541137695,
            -0.7355999946594238,
            1.4474999904632568
          ]
        }
      ]
    },
    {
      "id": "H:142",
      "chain": "H",
      "resseq": 142,
      "icode": "",
      "resname": "GLY",
      "hetflag": " ",
      "sasa": 2.8393640518188477,
      "atoms": [
        {
          "atom_index": 1070,
          "name": "N",
          "element": "N",
          "coord": [
            5.263199806213379,
            -0.6567000150680542,
            1.6542999744415283
          ]
        },
        {
          "atom_index": 1071,
          "name": "CA",
          "element": "C",
          "coord": [
            5.232699871063232,
            -0.5214999914169312,
            1.6095999479293823
          ]
        },
        {
          "atom_index": 1072,
          "name": "C",
          "element": "C",
          "coord": [
            5.348499774932861,
            -0.4586000144481659,
            1.534000039100647
          ]
        },
        {
          "atom_index": 1073,
          "name": "O",
          "element": "O",
          "coord": [
            5.404399871826172,
            -0.3571000099182129,
            1.5750999450683594
          ]
        }
      ]
    },
    {
      "id": "H:143",
      "chain": "H",
      "resseq": 143,
      "icode": "",
      "resname": "THR",
      "hetflag": " ",
      "sasa": 0.0,
      "atoms": [
        {
          "atom_index": 1074,
          "name": "N",
          "element": "N",
          "coord": [
            5.382900238037109,
            -0.5203999876976013,
            1.4217000007629395
          ]
        },
        {
          "atom_index": 1075,
          "name": "CA",
          "element": "C",
          "coord": [
            5.501500129699707,
            -0.4871000051498413,
            1.3446999788284302
          ]
        },
        {
          "atom_index": 1076,
          "name": "C",
          "element": "C",
          "coord": [
            5.498300075531006,
            -0.5720000267028809,
            1.2177000045776367
          ]
        },
        {
          "atom_index": 1077,
          "name": "O",
          "element": "O",
          "coord": [
            5.473299980163574,
            -0.6924999952316284,
            1.223099946975708
          ]
        },
        {
          "atom_index": 1078,
          "name": "CB",
          "element": "C",
          "coord": [
            5.63070011138916,
            -0.5152000188827515,
            1.4255000352859497
          ]
        },
        {
          "atom_index": 1079,
          "name": "OG1",
          "element": "O",
          "coord": [
            5.672800064086914,
            -0.3953999876976013,
            1.4919999837875366
          ]
        },
        {
          "atom_index": 1080,
          "name": "CG2",
          "element": "C",
          "coord": [
            5.742499828338623,
            -0.5627999901771545,
            1.3351000547409058
          ]
        }
      ]
    },
    {
      "id": "H:144",
      "chain": "H",
      "resseq": 144,
      "icode": "",
      "resname": "ALA",
      "hetflag": " ",
      "sasa": 0.0,
      "atoms": [
        {
          "atom_index": 1081,
          "name": "N",
          "element": "N",
          "coord": [
            5.521200180053711,
            -0.5080999732017517,
            1.1033999919891357
          ]
        },
        {
          "atom_index": 1082,
          "name": "CA",
          "element": "C",
          "coord": [
            5.508900165557861,
            -0.5755000114440918,
            0.9745000004768372
          ]
        },
        {
          "atom_index": 1083,
          "name": "C",
          "element": "C",
          "coord": [
            5.641300201416016,
            -0.580299973487854,
            0.8985000252723694
          ]
        },
        {
          "atom_index": 1084,
          "name": "O",
          "element": "O",
          "coord": [
            5.7221999168396,
            -0.48820000886917114,
            0.9072999954223633
          ]
        },
        {
          "atom_index": 1085,
          "name": "CB",
          "element": "C",
          "coord": [
            5.401800155639648,
            -0.5073999762535095,
            0.8899000287055969
          ]
        }
      ]
    },
    {
      "id": "H:145",
      "chain": "H",
      "resseq": 145,
      "icode": "",
      "resname": "ALA",
      "hetflag": " ",
      "sasa": 0.0,
      "atoms": [
        {
          "atom_index": 1086,
          "name": "N",
          "element": "N",
          "coord": [
            5.662300109863281,
            -0.6880999803543091,
            0.8234999775886536
          ]
        },
        {
          "atom_index": 1087,
          "name": "CA",
          "element": "C",
          "coord": [
            5.77869987487793,
            -0.6992999911308289,
            0.7365999817848206
          ]
        },
        {
          "atom_index": 1088,
          "name": "C",
          "element": "C",
          "coord": [
            5.739099979400635,
            -0.6823999881744385,
            0.5911999940872192
          ]
        },
        {
          "atom_index": 1089,
          "name": "O",
          "element": "O",
          "coord": [
            5.638000011444092,
            -0.7354999780654907,
            0.5465999841690063
          ]
        },
        {
          "atom_index": 1090,
          "name": "CB",
          "element": "C",
          "coord": [
            5.8471999168396,
            -0.8328999876976013,
            0.7555999755859375
          ]
        }
      ]
    },
    {
      "id": "H:146",
      "chain": "H",
      "resseq": 146,
      "icode": "",
      "resname": "LEU",
      "hetflag": " ",
      "sasa": 0.0,
      "atoms": [
        {
          "atom_index": 1091,
          "name": "N",
          "element": "N",
          "coord": [
            5.820300102233887,
            -0.6082000136375427,
            0.5175999999046326
          ]
        },
        {
          "atom_index": 1092,
          "name": "CA",
          "element": "C",
          "coord": [
            5.806000232696533,
            -0.599399983882904,
            0.3734999895095825
          ]
        },
        {
          "atom_index": 1093,
          "name": "C",
          "element": "C",
          "coord": [
            5.946300029754639,
            -0.5928000211715698,
            0.3174999952316284
          ]
        },
        {
          "atom_index": 1094,
          "name": "O",
          "element": "O",
          "coord": [
            6.042200088500977,
            -0.5702000260353088,
            0.391400009393692
          ]
        },
        {
          "atom_index": 1095,
          "name": "CB",
          "element": "C",
          "coord": [
            5.72790002822876,
            -0.4742000102996826,
            0.3353999853134155
          ]
        },
        {
          "atom_index": 1096,
          "name": "CG",
          "element": "C",
          "coord": [
            5.7795000076293945,
            -0.34549999237060547,
            0.39989998936653137
          ]
        },
        {
          "atom_index": 1097,
          "name": "CD1",
          "element": "C",
          "coord": [
            5.867000102996826,
            -0.26809999346733093,
            0.30309998989105225
          ]
        },
        {
          "atom_index": 1098,
          "name": "CD2",
          "element": "C",
          "coord": [
            5.6631999015808105,
            -0.26080000400543213,
            0.44510000944137573
          ]
        }
      ]
    },
    {
      "id": "H:147",
      "chain": "H",
      "resseq": 147,
      "icode": "",
      "resname": "GLY",
      "hetflag": " ",
      "sasa": 0.0,
      "atoms": [
        {
          "atom_index": 1099,
          "name": "N",
          "element": "N",
          "coord": [
            5.960100173950195,
            -0.6123999953269958,
            0.1873999983072281
          ]
        },
        {
          "atom_index": 1100,
          "name": "CA",
          "element": "C",
          "coord": [
            6.092299938201904,
            -0.6069999933242798,
            0.12970000505447388
          ]
        },
        {
          "atom_index": 1101,
          "name": "C",
          "element": "C",
          "coord": [
            6.096700191497803,
            -0.6018999814987183,
            -0.02070000022649765
          ]
        },
        {
          "atom_index": 1102,
          "name": "O",
          "element": "O",
          "coord": [
            5.994999885559082,
            -0.580299973487854,
            -0.08669999986886978
          ]
        }
      ]
    },
    {
      "id": "H:148",
      "chain": "H",
      "resseq": 148,
      "icode": "",
      "resname": "CYS",
      "hetflag": " ",
      "sasa": 0.0,
      "atoms": [
        {
          "atom_index": 1103,
          "name": "N",
          "element": "N",
          "coord": [
            6.2170000076293945,
            -0.6218000054359436,
            -0.07360000163316727
          ]
        },
        {
          "atom_index": 1104,
          "name": "CA",
          "element": "C",
          "coord": [
            6.240200042724609,
            -0.6276999711990356,
            -0.2168000042438507
          ]
        },
        {
          "atom_index": 1105,
          "name": "C",
          "element": "C",
          "coord": [
            6.320199966430664,
            -0.7519999742507935,
            -0.25130000710487366
          ]
        },
        {
          "atom_index": 1106,
          "name": "O",
          "element": "O",
          "coord": [
            6.414299964904785,
            -0.7893000245094299,
            -0.18039999902248383
          ]
        },
        {
          "atom_index": 1107,
          "name": "CB",
          "element": "C",
          "coord": [
            6.3155999183654785,
            -0.5033000111579895,
            -0.26460000872612
          ]
        },
        {
          "atom_index": 1108,
          "name": "SG",
          "element": "S",
          "coord": [
            6.210400104522705,
            -0.3587000072002411,
            -0.2913999855518341
          ]
        }
      ]
    },
    {
      "id": "H:149",
      "chain": "H",
      "resseq": 149,
      "icode": "",
      "resname": "LEU",
      "hetflag": " ",
      "sasa": 0.0,
      "atoms": [
        {
          "atom_index": 1109,
          "name": "N",
          "element": "N",
          "coord": [
            6.281899929046631,
            -0.8162000179290771,
            -0.36079999804496765
          ]
        },
        {
          "atom_index": 1110,
          "name": "CA",
          "element": "C",
          "coord": [
            6.3582000732421875,
            -0.9269000291824341,
            -0.4146000146865845
          ]
        },
        {
          "atom_index": 1111,
          "name": "C",
          "element": "C",
          "coord": [
            6.4355998039245605,
            -0.8795999884605408,
            -0.5379999876022339
          ]
        },
        {
          "atom_index": 1112,
          "name": "O",
          "element": "O",
          "coord": [
            6.376800060272217,
            -0.8402000069618225,
            -0.6392999887466431
          ]
        },
        {
          "atom_index": 1113,
          "name": "CB",
          "element": "C",
          "coord": [
            6.265600204467773,
            -1.0440000295639038,
            -0.4471000134944916
          ]
        },
        {
          "atom_index": 1114,
          "name": "CG",
          "element": "C",
          "coord": [
            6.331399917602539,
            -1.1710000038146973,
            -0.5008999705314636
          ]
        },
        {
          "atom_index": 1115,
          "name": "CD1",
          "element": "C",
          "coord": [
            6.4517998695373535,
            -1.2106000185012817,
            -0.41620001196861267
          ]
        },
        {
          "atom_index": 1116,
          "name": "CD2",
          "element": "C",
          "coord": [
            6.229400157928467,
            -1.2835999727249146,
            -0.5080999732017517
          ]
        }
      ]
    },
    {
      "id": "H:150",
      "chain": "H",
      "resseq": 150,
      "icode": "",
      "resname": "VAL",
      "hetflag": " ",
      "sasa": 0.0,
      "atoms": [
        {
          "atom_index": 1117,
          "name": "N",
          "element": "N",
          "coord": [
            6.56790018081665,
            -0.8804000020027161,
            -0.527400016784668
          ]
        },
        {
          "atom_index": 1118,
          "name": "CA",
          "element": "C",
          "coord": [
            6.654200077056885,
            -0.838100016117096,
            -0.636900007724762
          ]
        },
        {
          "atom_index": 1119,
          "name": "C",
          "element": "C",
          "coord": [
            6.708899974822998,
            -0.963699996471405,
            -0.7034000158309937
          ]
        },
        {
          "atom_index": 1120,
          "name": "O",
          "element": "O",
          "coord": [
            6.803199768066406,
            -1.0253000259399414,
            -0.6543999910354614
          ]
        },
        {
          "atom_index": 1121,
          "name": "CB",
          "element": "C",
          "coord": [
            6.7677001953125,
            -0.7480000257492065,
            -0.5859000086784363
          ]
        },
        {
          "atom_index": 1122,
          "name": "CG1",
          "element": "C",
          "coord": [
            6.853799819946289,
            -0.6988999843597412,
            -0.7002000212669373
          ]
        },
        {
          "atom_index": 1123,
          "name": "CG2",
          "element": "C",
          "coord": [
            6.710400104522705,
            -0.6294999718666077,
            -0.5073000192642212
          ]
        }
      ]
    },
    {
      "id": "H:151",
      "chain": "H",
      "resseq": 151,
      "icode": "",
      "resname": "LYS",
      "hetflag": " ",
      "sasa": 0.0,
      "atoms": [
        {
          "atom_index": 1124,
          "name": "N",
          "element": "N",
          "coord": [
            6.647600173950195,
            -1.0013999938964844,
            -0.8151000142097473
          ]
        },
        {
          "atom_index": 1125,
          "name": "CA",
          "element": "C",
          "coord": [
            6.666299819946289,
            -1.1347999572753906,
            -0.8720999956130981
          ]
        },
        {
          "atom_index": 1126,
          "name": "C",
          "element": "C",
          "coord": [
            6.73859977722168,
            -1.1367000341415405,
            -1.0068999528884888
          ]
        },
        {
          "atom_index": 1127,
          "name": "O",
          "element": "O",
          "coord": [
            6.714799880981445,
            -1.0520999431610107,
            -1.0936000347137451
          ]
        },
        {
          "atom_index": 1128,
          "name": "CB",
          "element": "C",
          "coord": [
            6.5304999351501465,
            -1.2037999629974365,
            -0.8838000297546387
          ]
        },
        {
          "atom_index": 1129,
          "name": "CG",
          "element": "C",
          "coord": [
            6.535299777984619,
            -1.346500039100647,
            -0.9332000017166138
          ]
        },
        {
          "atom_index": 1130,
          "name": "CD",
          "element": "C",
          "coord": [
            6.447500228881836,
            -1.4359999895095825,
            -0.8475000262260437
          ]
        },
        {
          "atom_index": 1131,
          "name": "CE",
          "element": "C",
          "coord": [
            6.404399871826172,
            -1.5605000257492065,
            -0.9240999817848206
          ]
        },
        {
          "atom_index": 1132,
          "name": "NZ",
          "element": "N",
          "coord": [
            6.51800012588501,
            -1.6275999546051025,
            -0.9940999746322632
          ]
        }
      ]
    },
    {
      "id": "H:152",
      "chain": "H",
      "resseq": 152,
      "icode": "",
      "resname": "ASP",
      "hetflag": " ",
      "sasa": 0.0,
      "atoms": [
        {
          "atom_index": 1133,
          "name": "N",
          "element": "N",
          "coord": [
            6.828700065612793,
            -1.233299970626831,
            -1.0218000411987305
          ]
        },
        {
          "atom_index": 1134,
          "name": "CA",
          "element": "C",
          "coord": [
            6.890100002288818,
            -1.2652000188827515,
            -1.1505000591278076
          ]
        },
        {
          "atom_index": 1135,
          "name": "C",
          "element": "C",
          "coord": [
            6.981500148773193,
            -1.1557999849319458,
            -1.2065000534057617
          ]
        },
        {
          "atom_index": 1136,
          "name": "O",
          "element": "O",
          "coord": [
            6.956200122833252,
            -1.1008000373840332,
            -1.3138999938964844
          ]
        },
        {
          "atom_index": 1137,
          "name": "CB",
          "element": "C",
          "coord": [
            6.782400131225586,
            -1.304800033569336,
            -1.2525999546051025
          ]
        },
        {
          "atom_index": 1138,
          "name": "CG",
          "element": "C",
          "coord": [
            6.714000225067139,
            -1.437399983406067,
            -1.2177000045776367
          ]
        },
        {
          "atom_index": 1139,
          "name": "OD1",
          "element": "O",
          "coord": [
            6.599800109863281,
            -1.4602999687194824,
            -1.2635999917984009
          ]
        },
        {
          "atom_index": 1140,
          "name": "OD2",
          "element": "O",
          "coord": [
            6.774499893188477,
            -1.5190000534057617,
            -1.1441999673843384
          ]
        }
      ]
    },
    {
      "id": "H:153",
      "chain": "H",
      "resseq": 153,
      "icode": "",
      "resname": "TYR",
      "hetflag": " ",
      "sasa": 0.0,
      "atoms": [
        {
          "atom_index": 1141,
          "name": "N",
          "element": "N",
          "coord": [
            7.089000225067139,
            -1.1258000135421753,
            -1.1338000297546387
          ]
        },
        {
          "atom_index": 1142,
          "name": "CA",
          "element": "C",
          "coord": [
            7.188700199127197,
            -1.030900001525879,
            -1.1815999746322632
          ]
        },
        {
          "atom_index": 1143,
          "name": "C",
          "element": "C",
          "coord": [
            7.328999996185303,
            -1.089900016784668,
            -1.1811000108718872
          ]
        },
        {
          "atom_index": 1144,
          "name": "O",
          "element": "O",
          "coord": [
            7.355500221252441,
            -1.1895999908447266,
            -1.1139999628067017
          ]
        },
        {
          "atom_index": 1145,
          "name": "CB",
          "element": "C",
          "coord": [
            7.186600208282471,
            -0.9021000266075134,
            -1.0999000072479248
          ]
        },
        {
          "atom_index": 1146,
          "name": "CG",
          "element": "C",
          "coord": [
            7.2204999923706055,
            -0.921999990940094,
            -0.9544000029563904
          ]
        },
        {
          "atom_index": 1147,
          "name": "CD1",
          "element": "C",
          "coord": [
            7.3520002365112305,
            -0.9121999740600586,
            -0.9090999960899353
          ]
        },
        {
          "atom_index": 1148,
          "name": "CD2",
          "element": "C",
          "coord": [
            7.120699882507324,
            -0.9506999850273132,
            -0.8615999817848206
          ]
        },
        {
          "atom_index": 1149,
          "name": "CE1",
          "element": "C",
          "coord": [
            7.383200168609619,
            -0.930400013923645,
            -0.7735999822616577
          ]
        },
        {
          "atom_index": 1150,
          "name": "CE2",
          "element": "C",
          "coord": [
            7.1504998207092285,
            -0.9689000248908997,
            -0.727400004863739
          ]
        },
        {
          "atom_index": 1151,
          "name": "CZ",
          "element": "C",
          "coord": [
            7.281300067901611,
            -0.9588000178337097,
            -0.6837000250816345
          ]
        },
        {
          "atom_index": 1152,
          "name": "OH",
          "element": "O",
          "coord": [
            7.308300018310547,
            -0.9769999980926514,
            -0.5498999953269958
          ]
        }
      ]
    },
    {
      "id": "H:154",
      "chain": "H",
      "resseq": 154,
      "icode": "",
      "resname": "PHE",
      "hetflag": " ",
      "sasa": 0.0,
      "atoms": [
        {
          "atom_index": 1153,
          "name": "N",
          "element": "N",
          "coord": [
            7.417799949645996,
            -1.0277999639511108,
            -1.2584999799728394
          ]
        },
        {
          "atom_index": 1154,
          "name": "CA",
          "element": "C",
          "coord": [
            7.558000087738037,
            -1.065999984741211,
            -1.2627999782562256
          ]
        },
        {
          "atom_index": 1155,
          "name": "C",
          "element": "C",
          "coord": [
            7.6417999267578125,
            -0.9502000212669373,
            -1.3163000345230103
          ]
        },
        {
          "atom_index": 1156,
          "name": "O",
          "element": "O",
          "coord": [
            7.6016998291015625,
            -0.883899986743927,
            -1.4115999937057495
          ]
        },
        {
          "atom_index": 1157,
          "name": "CB",
          "element": "C",
          "coord": [
            7.57889986038208,
            -1.1887999773025513,
            -1.3508000373840332
          ]
        },
        {
          "atom_index": 1158,
          "name": "CG",
          "element": "C",
          "coord": [
            7.718599796295166,
            -1.2424999475479126,
            -1.3451000452041626
          ]
        },
        {
          "atom_index": 1159,
          "name": "CD1",
          "element": "C",
          "coord": [
            7.757400035858154,
            -1.3265000581741333,
            -1.2421000003814697
          ]
        },
        {
          "atom_index": 1160,
          "name": "CD2",
          "element": "C",
          "coord": [
            7.81220006942749,
            -1.205899953842163,
            -1.4400999546051025
          ]
        },
        {
          "atom_index": 1161,
          "name": "CE1",
          "element": "C",
          "coord": [
            7.8867998123168945,
            -1.374400019645691,
            -1.2346999645233154
          ]
        },
        {
          "atom_index": 1162,
          "name": "CE2",
          "element": "C",
          "coord": [
            7.941400051116943,
            -1.2532999515533447,
            -1.4335999488830566
          ]
        },
        {
          "atom_index": 1163,
          "name": "CZ",
          "element": "C",
          "coord": [
            7.978899955749512,
            -1.3378000259399414,
            -1.3305000066757202
          ]
        }
      ]
    },
    {
      "id": "H:155",
      "chain": "H",
      "resseq": 155,
      "icode": "",
      "resname": "PRO",
      "hetflag": " ",
      "sasa": 0.0,
      "atoms": [
        {
          "atom_index": 1164,
          "name": "N",
          "element": "N",
          "coord": [
            7.7581000328063965,
            -0.9241999983787537,
            -1.2541999816894531
          ]
        },
        {
          "atom_index": 1165,
          "name": "CA",
          "element": "C",
          "coord": [
            7.811999797821045,
            -0.9941999912261963,
            -1.1376999616622925
          ]
        },
        {
          "atom_index": 1166,
          "name": "C",
          "element": "C",
          "coord": [
            7.773900032043457,
            -0.9176999926567078,
            -1.0118000507354736
          ]
        },
        {
          "atom_index": 1167,
          "name": "O",
          "element": "O",
          "coord": [
            7.696300029754639,
            -0.8226000070571899,
            -1.0219999551773071
          ]
        },
        {
          "atom_index": 1168,
          "name": "CB",
          "element": "C",
          "coord": [
            7.9618000984191895,
            -0.979200005531311,
            -1.1586999893188477
          ]
        },
        {
          "atom_index": 1169,
          "name": "CG",
          "element": "C",
          "coord": [
            7.973599910736084,
            -0.8385999798774719,
            -1.2108999490737915
          ]
        },
        {
          "atom_index": 1170,
          "name": "CD",
          "element": "C",
          "coord": [
            7.849899768829346,
            -0.8174999952316284,
            -1.298699975013733
          ]
        }
      ]
    },
    {
      "id": "H:156",
      "chain": "H",
      "resseq": 156,
      "icode": "",
      "resname": "GLU",
      "hetflag": " ",
      "sasa": 0.0,
      "atoms": [
        {
          "atom_index": 1171,
          "name": "N",
          "element": "N",
          "coord": [
            7.827000141143799,
            -0.9573000073432922,
            -0.8960000276565552
          ]
        },
        {
          "atom_index": 1172,
          "name": "CA",
          "element": "C",
          "coord": [
            7.814599990844727,
            -0.8758999705314636,
            -0.7749999761581421
          ]
        },
        {
          "atom_index": 1173,
          "name": "C",
          "element": "C",
          "coord": [
            7.888899803161621,
            -0.7454000115394592,
            -0.7993000149726868
          ]
        },
        {
          "atom_index": 1174,
          "name": "O",
          "element": "O",
          "coord": [
            7.974400043487549,
            -0.7390999794006348,
            -0.8870999813079834
          ]
        },
        {
          "atom_index": 1175,
          "name": "CB",
          "element": "C",
          "coord": [
            7.875500202178955,
            -0.9485999941825867,
            -0.6549000144004822
          ]
        },
        {
          "atom_index": 1176,
          "name": "CG",
          "element": "C",
          "coord": [
            7.804900169372559,
            -1.0777000188827515,
            -0.6187000274658203
          ]
        },
        {
          "atom_index": 1177,
          "name": "CD",
          "element": "C",
          "coord": [
            7.741000175476074,
            -1.0724999904632568,
            -0.48159998655319214
          ]
        },
        {
          "atom_index": 1178,
          "name": "OE1",
          "element": "O",
          "coord": [
            7.782700061798096,
            -1.1527999639511108,
            -0.39469999074935913
          ]
        },
        {
          "atom_index": 1179,
          "name": "OE2",
          "element": "O",
          "coord": [
            7.650199890136719,
            -0.988099992275238,
            -0.4609000086784363
          ]
        }
      ]
    },
    {
      "id": "H:157",
      "chain": "H",
      "resseq": 157,
      "icode": "",
      "resname": "PRO",
      "hetflag": " ",
      "sasa": 0.0,
      "atoms": [
        {
          "atom_index": 1180,
          "name": "N",
          "element": "N",
          "coord": [
            7.858399868011475,
            -0.6409000158309937,
            -0.7211999893188477
          ]
        },
        {
          "atom_index": 1181,
          "name": "CA",
          "element": "C",
          "coord": [
            7.759399890899658,
            -0.6388999819755554,
            -0.6133999824523926
          ]
        },
        {
          "atom_index": 1182,
          "name": "C",
          "element": "C",
          "coord": [
            7.636300086975098,
            -0.5587000250816345,
            -0.6506999731063843
          ]
        },
        {
          "atom_index": 1183,
          "name": "O",
          "element": "O",
          "coord": [
            7.633500099182129,
            -0.492900013923645,
            -0.7537000179290771
          ]
        },
        {
          "atom_index": 1184,
          "name": "CB",
          "element": "C",
          "coord": [
            7.832200050354004,
            -0.5618000030517578,
            -0.5041000247001648
          ]
        },
        {
          "atom_index": 1185,
          "name": "CG",
          "element": "C",
          "coord": [
            7.907400131225586,
            -0.45579999685287476,
            -0.583299994468689
          ]
        },
        {
          "atom_index": 1186,
          "name": "CD",
          "element": "C",
          "coord": [
            7.943299770355225,
            -0.5202999711036682,
            -0.7179999947547913
          ]
        }
      ]
    },
    {
      "id": "H:158",
      "chain": "H",
      "resseq": 158,
      "icode": "",
      "resname": "VAL",
      "hetflag": " ",
      "sasa": 0.0,
      "atoms": [
        {
          "atom_index": 1187,
          "name": "N",
          "element": "N",
          "coord": [
            7.536900043487549,
            -0.5605999827384949,
            -0.5631999969482422
          ]
        },
        {
          "atom_index": 1188,
          "name": "CA",
          "element": "C",
          "coord": [
            7.421299934387207,
            -0.47530001401901245,
            -0.5795999765396118
          ]
        },
        {
          "atom_index": 1189,
          "name": "C",
          "element": "C",
          "coord": [
            7.401700019836426,
            -0.39070001244544983,
            -0.453000009059906
          ]
        },
        {
          "atom_index": 1190,
          "name": "O",
          "element": "O",
          "coord": [
            7.423999786376953,
            -0.4375,
            -0.3407000005245209
          ]
        },
        {
          "atom_index": 1191,
          "name": "CB",
          "element": "C",
          "coord": [
            7.295599937438965,
            -0.5583999752998352,
            -0.6147000193595886
          ]
        },
        {
          "atom_index": 1192,
          "name": "CG1",
          "element": "C",
          "coord": [
            7.197000026702881,
            -0.5580999851226807,
            -0.5011000037193298
          ]
        },
        {
          "atom_index": 1193,
          "name": "CG2",
          "element": "C",
          "coord": [
            7.232100009918213,
            -0.5052000284194946,
            -0.7404999732971191
          ]
        }
      ]
    },
    {
      "id": "H:159",
      "chain": "H",
      "resseq": 159,
      "icode": "",
      "resname": "THR",
      "hetflag": " ",
      "sasa": 0.0,
      "atoms": [
        {
          "atom_index": 1194,
          "name": "N",
          "element": "N",
          "coord": [
            7.362599849700928,
            -0.2653000056743622,
            -0.4722999930381775
          ]
        },
        {
          "atom_index": 1195,
          "name": "CA",
          "element": "C",
          "coord": [
            7.340400218963623,
            -0.1737000048160553,
            -0.3614000082015991
          ]
        },
        {
          "atom_index": 1196,
          "name": "C",
          "element": "C",
          "coord": [
            7.192500114440918,
            -0.15680000185966492,
            -0.3294000029563904
          ]
        },
        {
          "atom_index": 1197,
          "name": "O",
          "element": "O",
          "coord": [
            7.110000133514404,
            -0.1363999992609024,
            -0.41920000314712524
          ]
        },
        {
          "atom_index": 1198,
          "name": "CB",
          "element": "C",
          "coord": [
            7.4019999504089355,
            -0.03629999980330467,
            -0.3917999863624573
          ]
        },
        {
          "atom_index": 1199,
          "name": "OG1",
          "element": "O",
          "coord": [
            7.513000011444092,
            -0.01489999983459711,
            -0.30410000681877136
          ]
        },
        {
          "atom_index": 1200,
          "name": "CG2",
          "element": "C",
          "coord": [
            7.299900054931641,
            0.07490000128746033,
            -0.37299999594688416
          ]
        }
      ]
    },
    {
      "id": "H:160",
      "chain": "H",
      "resseq": 160,
      "icode": "",
      "resname": "VAL",
      "hetflag": " ",
      "sasa": 0.0,
      "atoms": [
        {
          "atom_index": 1201,
          "name": "N",
          "element": "N",
          "coord": [
            7.157700061798096,
            -0.16419999301433563,
            -0.20149999856948853
          ]
        },
        {
          "atom_index": 1202,
          "name": "CA",
          "element": "C",
          "coord": [
            7.017000198364258,
            -0.15080000460147858,
            -0.16369999945163727
          ]
        },
        {
          "atom_index": 1203,
          "name": "C",
          "element": "C",
          "coord": [
            6.993599891662598,
            -0.06289999932050705,
            -0.04179999977350235
          ]
        },
        {
          "atom_index": 1204,
          "name": "O",
          "element": "O",
          "coord": [
            7.03980016708374,
            -0.09359999746084213,
            0.0681999996304512
          ]
        },
        {
          "atom_index": 1205,
          "name": "CB",
          "element": "C",
          "coord": [
            6.951200008392334,
            -0.28760001063346863,
            -0.13979999721050262
          ]
        },
        {
          "atom_index": 1206,
          "name": "CG1",
          "element": "C",
          "coord": [
            6.80210018157959,
            -0.2703999876976013,
            -0.11500000208616257
          ]
        },
        {
          "atom_index": 1207,
          "name": "CG2",
          "element": "C",
          "coord": [
            6.975299835205078,
            -0.3783999979496002,
            -0.2587999999523163
          ]
        }
      ]
    },
    {
      "id": "H:161",
      "chain": "H",
      "resseq": 161,
      "icode": "",
      "resname": "SER",
      "hetflag": " ",
      "sasa": 0.0,
      "atoms": [
        {
          "atom_index": 1208,
          "name": "N",
          "element": "N",
          "coord": [
            6.920499801635742,
            0.046300001442432404,
            -0.06260000169277191
          ]
        },
        {
          "atom_index": 1209,
          "name": "CA",
          "element": "C",
          "coord": [
            6.877099990844727,
            0.13300000131130219,
            0.04619999974966049
          ]
        },
        {
          "atom_index": 1210,
          "name": "C",
          "element": "C",
          "coord": [
            6.7245001792907715,
            0.14509999752044678,
            0.0478999987244606
          ]
        },
        {
          "atom_index": 1211,
          "name": "O",
          "element": "O",
          "coord": [
            6.656000137329102,
            0.09769999980926514,
            -0.043299999088048935
          ]
        },
        {
          "atom_index": 1212,
          "name": "CB",
          "element": "C",
          "coord": [
            6.939700126647949,
            0.2718999981880188,
            0.03310000151395798
          ]
        },
        {
          "atom_index": 1213,
          "name": "OG",
          "element": "O",
          "coord": [
            6.889100074768066,
            0.3416000008583069,
            -0.07989999651908875
          ]
        }
      ]
    },
    {
      "id": "H:162",
      "chain": "H",
      "resseq": 162,
      "icode": "",
      "resname": "TRP",
      "hetflag": " ",
      "sasa": 0.0,
      "atoms": [
        {
          "atom_index": 1214,
          "name": "N",
          "element": "N",
          "coord": [
            6.6717000007629395,
            0.2085999995470047,
            0.15189999341964722
          ]
        },
        {
          "atom_index": 1215,
          "name": "CA",
          "element": "C",
          "coord": [
            6.528500080108643,
            0.23190000653266907,
            0.16120000183582306
          ]
        },
        {
          "atom_index": 1216,
          "name": "C",
          "element": "C",
          "coord": [
            6.497399806976318,
            0.3790999948978424,
            0.18039999902248383
          ]
        },
        {
          "atom_index": 1217,
          "name": "O",
          "element": "O",
          "coord": [
            6.557700157165527,
            0.44589999318122864,
            0.2639000117778778
          ]
        },
        {
          "atom_index": 1218,
          "name": "CB",
          "element": "C",
          "coord": [
            6.468299865722656,
            0.15039999783039093,
            0.27480000257492065
          ]
        },
        {
          "atom_index": 1219,
          "name": "CG",
          "element": "C",
          "coord": [
            6.4604997634887695,
            0.0052999998442828655,
            0.24390000104904175
          ]
        },
        {
          "atom_index": 1220,
          "name": "CD1",
          "element": "C",
          "coord": [
            6.5584001541137695,
            -0.08709999918937683,
            0.26170000433921814
          ]
        },
        {
          "atom_index": 1221,
          "name": "CD2",
          "element": "C",
          "coord": [
            6.347799777984619,
            -0.06499999761581421,
            0.1898999959230423
          ]
        },
        {
          "atom_index": 1222,
          "name": "NE1",
          "element": "N",
          "coord": [
            6.514200210571289,
            -0.21089999377727509,
            0.22200000286102295
          ]
        },
        {
          "atom_index": 1223,
          "name": "CE2",
          "element": "C",
          "coord": [
            6.3850998878479,
            -0.20000000298023224,
            0.1776999980211258
          ]
        },
        {
          "atom_index": 1224,
          "name": "CE3",
          "element": "C",
          "coord": [
            6.218900203704834,
            -0.026799999177455902,
            0.15070000290870667
          ]
        },
        {
          "atom_index": 1225,
          "name": "CZ2",
          "element": "C",
          "coord": [
            6.2982001304626465,
            -0.2973000109195709,
            0.12759999930858612
          ]
        },
        {
          "atom_index": 1226,
          "name": "CZ3",
          "element": "C",
          "coord": [
            6.132800102233887,
            -0.12380000203847885,
            0.10209999978542328
          ]
        },
        {
          "atom_index": 1227,
          "name": "CH2",
          "element": "C",
          "coord": [
            6.173099994659424,
            -0.257099986076355,
            0.09070000052452087
          ]
        }
      ]
    },
    {
      "id": "H:163",
      "chain": "H",
      "resseq": 163,
      "icode": "",
      "resname": "ASN",
      "hetflag": " ",
      "sasa": 0.0,
      "atoms": [
        {
          "atom_index": 1228,
          "name": "N",
          "element": "N",
          "coord": [
            6.402299880981445,
            0.428600013256073,
            0.10220000147819519
          ]
        },
        {
          "atom_index": 1229,
          "name": "CA",
          "element": "C",
          "coord": [
            6.366300106048584,
            0.5695000290870667,
            0.10570000112056732
          ]
        },
        {
          "atom_index": 1230,
          "name": "C",
          "element": "C",
          "coord": [
            6.488699913024902,
            0.6599000096321106,
            0.09790000319480896
          ]
        },
        {
          "atom_index": 1231,
          "name": "O",
          "element": "O",
          "coord": [
            6.504899978637695,
            0.7524999976158142,
            0.17749999463558197
          ]
        },
        {
          "atom_index": 1232,
          "name": "CB",
          "element": "C",
          "coord": [
            6.283699989318848,
            0.6011000275611877,
            0.2298000007867813
          ]
        },
        {
          "atom_index": 1233,
          "name": "CG",
          "element": "C",
          "coord": [
            6.1504998207092285,
            0.5295000076293945,
            0.22990000247955322
          ]
        },
        {
          "atom_index": 1234,
          "name": "OD1",
          "element": "O",
          "coord": [
            6.075500011444092,
            0.5349000096321106,
            0.32760000228881836
          ]
        },
        {
          "atom_index": 1235,
          "name": "ND2",
          "element": "N",
          "coord": [
            6.120500087738037,
            0.46070000529289246,
            0.1200999990105629
          ]
        }
      ]
    },
    {
      "id": "H:164",
      "chain": "H",
      "resseq": 164,
      "icode": "",
      "resname": "SER",
      "hetflag": " ",
      "sasa": 2.1646273136138916,
      "atoms": [
        {
          "atom_index": 1236,
          "name": "N",
          "element": "N",
          "coord": [
            6.574999809265137,
            0.6310999989509583,
            0.0010000000474974513
          ]
        },
        {
          "atom_index": 1237,
          "name": "CA",
          "element": "C",
          "coord": [
            6.690400123596191,
            0.7148000001907349,
            -0.026200000196695328
          ]
        },
        {
          "atom_index": 1238,
          "name": "C",
          "element": "C",
          "coord": [
            6.780399799346924,
            0.7243000268936157,
            0.09640000015497208
          ]
        },
        {
          "atom_index": 1239,
          "name": "O",
          "element": "O",
          "coord": [
            6.839600086212158,
            0.8284000158309937,
            0.1234000027179718
          ]
        },
        {
          "atom_index": 1240,
          "name": "CB",
          "element": "C",
          "coord": [
            6.644899845123291,
            0.8539000153541565,
            -0.07069999724626541
          ]
        },
        {
          "atom_index": 1241,
          "name": "OG",
          "element": "O",
          "coord": [
            6.553999900817871,
            0.8454999923706055,
            -0.17919999361038208
          ]
        }
      ]
    },
    {
      "id": "H:165",
      "chain": "H",
      "resseq": 165,
      "icode": "",
      "resname": "GLY",
      "hetflag": " ",
      "sasa": 0.0,
      "atoms": [
        {
          "atom_index": 1242,
          "name": "N",
          "element": "N",
          "coord": [
            6.789999961853027,
            0.6150000095367432,
            0.17069999873638153
          ]
        },
        {
          "atom_index": 1243,
          "name": "CA",
          "element": "C",
          "coord": [
            6.876999855041504,
            0.6093999743461609,
            0.2865000069141388
          ]
        },
        {
          "atom_index": 1244,
          "name": "C",
          "element": "C",
          "coord": [
            6.816800117492676,
            0.6729999780654907,
            0.4101000130176544
          ]
        },
        {
          "atom_index": 1245,
          "name": "O",
          "element": "O",
          "coord": [
            6.883399963378906,
            0.6863999962806702,
            0.512499988079071
          ]
        }
      ]
    },
    {
      "id": "H:166",
      "chain": "H",
      "resseq": 166,
      "icode": "",
      "resname": "ALA",
      "hetflag": " ",
      "sasa": 2.6259067058563232,
      "atoms": [
        {
          "atom_index": 1246,
          "name": "N",
          "element": "N",
          "coord": [
            6.690299987792969,
            0.7120000123977661,
            0.40139999985694885
          ]
        },
        {
          "atom_index": 1247,
          "name": "CA",
          "element": "C",
          "coord": [
            6.624300003051758,
            0.77920001745224,
            0.5123999714851379
          ]
        },
        {
          "atom_index": 1248,
          "name": "C",
          "element": "C",
          "coord": [
            6.575099945068359,
            0.6776999831199646,
            0.6146000027656555
          ]
        },
        {
          "atom_index": 1249,
          "name": "O",
          "element": "O",
          "coord": [
            6.553199768066406,
            0.7099000215530396,
            0.7314000129699707
          ]
        },
        {
          "atom_index": 1250,
          "name": "CB",
          "element": "C",
          "coord": [
            6.508999824523926,
            0.8639000058174133,
            0.46129998564720154
          ]
        }
      ]
    },
    {
      "id": "H:167",
      "chain": "H",
      "resseq": 167,
      "icode": "",
      "resname": "LEU",
      "hetflag": " ",
      "sasa": 0.0,
      "atoms": [
        {
          "atom_index": 1251,
          "name": "N",
          "element": "N",
          "coord": [
            6.557700157165527,
            0.5544000267982483,
            0.5694000124931335
          ]
        },
        {
          "atom_index": 1252,
          "name": "CA",
          "element": "C",
          "coord": [
            6.507299900054932,
            0.44909998774528503,
            0.6553000211715698
          ]
        },
        {
          "atom_index": 1253,
          "name": "C",
          "element": "C",
          "coord": [
            6.6143999099731445,
            0.3431999981403351,
            0.6766999959945679
          ]
        },
        {
          "atom_index": 1254,
          "name": "O",
          "element": "O",
          "coord": [
            6.642899990081787,
            0.2639999985694885,
            0.586899995803833
          ]
        },
        {
          "atom_index": 1255,
          "name": "CB",
          "element": "C",
          "coord": [
            6.382599830627441,
            0.38749998807907104,
            0.5928000211715698
          ]
        },
        {
          "atom_index": 1256,
          "name": "CG",
          "element": "C",
          "coord": [
            6.324999809265137,
            0.26190000772476196,
            0.6579999923706055
          ]
        },
        {
          "atom_index": 1257,
          "name": "CD1",
          "element": "C",
          "coord": [
            6.295199871063232,
            0.2838999927043915,
            0.8072999715805054
          ]
        },
        {
          "atom_index": 1258,
          "name": "CD2",
          "element": "C",
          "coord": [
            6.199999809265137,
            0.21860000491142273,
            0.5820000171661377
          ]
        }
      ]
    },
    {
      "id": "H:168",
      "chain": "H",
      "resseq": 168,
      "icode": "",
      "resname": "THR",
      "hetflag": " ",
      "sasa": 0.31529858708381653,
      "atoms": [
        {
          "atom_index": 1259,
          "name": "N",
          "element": "N",
          "coord": [
            6.675000190734863,
            0.34310001134872437,
            0.795199990272522
          ]
        },
        {
          "atom_index": 1260,
          "name": "CA",
          "element": "C",
          "coord": [
            6.780700206756592,
            0.2476000040769577,
            0.826200008392334
          ]
        },
        {
          "atom_index": 1261,
          "name": "C",
          "element": "C",
          "coord": [
            6.737199783325195,
            0.15189999341964722,
            0.9358999729156494
          ]
        },
        {
          "atom_index": 1262,
          "name": "O",
          "element": "O",
          "coord": [
            6.771900177001953,
            0.033799998462200165,
            0.9351999759674072
          ]
        },
        {
          "atom_index": 1263,
          "name": "CB",
          "element": "C",
          "coord": [
            6.908899784088135,
            0.31869998574256897,
            0.8708000183105469
          ]
        },
        {
          "atom_index": 1264,
          "name": "OG1",
          "element": "O",
          "coord": [
            6.890699863433838,
            0.3718999922275543,
            1.0024000406265259
          ]
        },
        {
          "atom_index": 1265,
          "name": "CG2",
          "element": "C",
          "coord": [
            6.942500114440918,
            0.43140000104904175,
            0.7754999995231628
          ]
        }
      ]
    },
    {
      "id": "H:169",
      "chain": "H",
      "resseq": 169,
      "icode": "",
      "resname": "SER",
      "hetflag": " ",
      "sasa": 1.0522549152374268,
      "atoms": [
        {
          "atom_index": 1266,
          "name": "N",
          "element": "N",
          "coord": [
            6.660099983215332,
            0.2037000060081482,
            1.030500054359436
          ]
        },
        {
          "atom_index": 1267,
          "name": "CA",
          "element": "C",
          "coord": [
            6.6149001121521,
            0.12389999628067017,
            1.1433000564575195
          ]
        },
        {
          "atom_index": 1268,
          "name": "C",
          "element": "C",
          "coord": [
            6.528900146484375,
            0.005499999970197678,
            1.0979000329971313
          ]
        },
        {
          "atom_index": 1269,
          "name": "O",
          "element": "O",
          "coord": [
            6.428299903869629,
            0.02370000071823597,
            1.0286999940872192
          ]
        },
        {
          "atom_index": 1270,
          "name": "CB",
          "element": "C",
          "coord": [
            6.537799835205078,
            0.2126999944448471,
            1.2415000200271606
          ]
        },
        {
          "atom_index": 1271,
          "name": "OG",
          "element": "O",
          "coord": [
            6.479000091552734,
            0.13670000433921814,
            1.3456000089645386
          ]
        }
      ]
    },
    {
      "id": "H:170",
      "chain": "H",
      "resseq": 170,
      "icode": "",
      "resname": "GLY",
      "hetflag": " ",
      "sasa": 0.0,
      "atoms": [
        {
          "atom_index": 1272,
          "name": "N",
          "element": "N",
          "coord": [
            6.5696001052856445,
            -0.11540000140666962,
            1.1360000371932983
          ]
        },
        {
          "atom_index": 1273,
          "name": "CA",
          "element": "C",
          "coord": [
            6.491600036621094,
            -0.23510000109672546,
            1.1088000535964966
          ]
        },
        {
          "atom_index": 1274,
          "name": "C",
          "element": "C",
          "coord": [
            6.518499851226807,
            -0.3000999987125397,
            0.9739000201225281
          ]
        },
        {
          "atom_index": 1275,
          "name": "O",
          "element": "O",
          "coord": [
            6.448500156402588,
            -0.3930000066757202,
            0.9333000183105469
          ]
        }
      ]
    },
    {
      "id": "H:171",
      "chain": "H",
      "resseq": 171,
      "icode": "",
      "resname": "VAL",
      "hetflag": " ",
      "sasa": 0.0,
      "atoms": [
        {
          "atom_index": 1276,
          "name": "N",
          "element": "N",
          "coord": [
            6.621099948883057,
            -0.25189998745918274,
            0.9047999978065491
          ]
        },
        {
          "atom_index": 1277,
          "name": "CA",
          "element": "C",
          "coord": [
            6.648900032043457,
            -0.296099990606308,
            0.7692000269889832
          ]
        },
        {
          "atom_index": 1278,
          "name": "C",
          "element": "C",
          "coord": [
            6.752200126647949,
            -0.4072999954223633,
            0.7662000060081482
          ]
        },
        {
          "atom_index": 1279,
          "name": "O",
          "element": "O",
          "coord": [
            6.8592000007629395,
            -0.3946000039577484,
            0.8255000114440918
          ]
        },
        {
          "atom_index": 1280,
          "name": "CB",
          "element": "C",
          "coord": [
            6.699399948120117,
            -0.17970000207424164,
            0.6829000115394592
          ]
        },
        {
          "atom_index": 1281,
          "name": "CG1",
          "element": "C",
          "coord": [
            6.747399806976318,
            -0.23109999299049377,
            0.5472999811172485
          ]
        },
        {
          "atom_index": 1282,
          "name": "CG2",
          "element": "C",
          "coord": [
            6.590099811553955,
            -0.07410000264644623,
            0.6672000288963318
          ]
        }
      ]
    },
    {
      "id": "H:172",
      "chain": "H",
      "resseq": 172,
      "icode": "",
      "resname": "HIS",
      "hetflag": " ",
      "sasa": 0.0,
      "atoms": [
        {
          "atom_index": 1283,
          "name": "N",
          "element": "N",
          "coord": [
            6.719600200653076,
            -0.5160999894142151,
            0.6965000033378601
          ]
        },
        {
          "atom_index": 1284,
          "name": "CA",
          "element": "C",
          "coord": [
            6.812399864196777,
            -0.6274999976158142,
            0.6783999800682068
          ]
        },
        {
          "atom_index": 1285,
          "name": "C",
          "element": "C",
          "coord": [
            6.834099769592285,
            -0.6586999893188477,
            0.5303999781608582
          ]
        },
        {
          "atom_index": 1286,
          "name": "O",
          "element": "O",
          "coord": [
            6.743800163269043,
            -0.7084000110626221,
            0.462799996137619
          ]
        },
        {
          "atom_index": 1287,
          "name": "CB",
          "element": "C",
          "coord": [
            6.761000156402588,
            -0.753000020980835,
            0.7490000128746033
          ]
        },
        {
          "atom_index": 1288,
          "name": "CG",
          "element": "C",
          "coord": [
            6.753499984741211,
            -0.7398999929428101,
            0.8974000215530396
          ]
        },
        {
          "atom_index": 1289,
          "name": "ND1",
          "element": "N",
          "coord": [
            6.864200115203857,
            -0.7161999940872192,
            0.9761000275611877
          ]
        },
        {
          "atom_index": 1290,
          "name": "CD2",
          "element": "C",
          "coord": [
            6.648099899291992,
            -0.7477999925613403,
            0.9825000166893005
          ]
        },
        {
          "atom_index": 1291,
          "name": "CE1",
          "element": "C",
          "coord": [
            6.827600002288818,
            -0.7095999717712402,
            1.1026999950408936
          ]
        },
        {
          "atom_index": 1292,
          "name": "NE2",
          "element": "N",
          "coord": [
            6.696599960327148,
            -0.7283999919891357,
            1.1090999841690063
          ]
        }
      ]
    },
    {
      "id": "H:173",
      "chain": "H",
      "resseq": 173,
      "icode": "",
      "resname": "THR",
      "hetflag": " ",
      "sasa": 0.0,
      "atoms": [
        {
          "atom_index": 1293,
          "name": "N",
          "element": "N",
          "coord": [
            6.953700065612793,
            -0.629800021648407,
            0.4803999960422516
          ]
        },
        {
          "atom_index": 1294,
          "name": "CA",
          "element": "C",
          "coord": [
            6.9882001876831055,
            -0.664900004863739,
            0.3433000147342682
          ]
        },
        {
          "atom_index": 1295,
          "name": "C",
          "element": "C",
          "coord": [
            7.07859992980957,
            -0.7872999906539917,
            0.3422999978065491
          ]
        },
        {
          "atom_index": 1296,
          "name": "O",
          "element": "O",
          "coord": [
            7.191500186920166,
            -0.7838000059127808,
            0.39079999923706055
          ]
        },
        {
          "atom_index": 1297,
          "name": "CB",
          "element": "C",
          "coord": [
            7.053699970245361,
            -0.5475999712944031,
            0.2694000005722046
          ]
        },
        {
          "atom_index": 1298,
          "name": "OG1",
          "element": "O",
          "coord": [
            6.960599899291992,
            -0.4390000104904175,
            0.2621999979019165
          ]
        },
        {
          "atom_index": 1299,
          "name": "CG2",
          "element": "C",
          "coord": [
            7.0929999351501465,
            -0.5892000198364258,
            0.12770000100135803
          ]
        }
      ]
    },
    {
      "id": "H:174",
      "chain": "H",
      "resseq": 174,
      "icode": "",
      "resname": "PHE",
      "hetflag": " ",
      "sasa": 0.0,
      "atoms": [
        {
          "atom_index": 1300,
          "name": "N",
          "element": "N",
          "coord": [
            7.027200222015381,
            -0.896399974822998,
            0.287200003862381
          ]
        },
        {
          "atom_index": 1301,
          "name": "CA",
          "element": "C",
          "coord": [
            7.093400001525879,
            -1.0259000062942505,
            0.2971999943256378
          ]
        },
        {
          "atom_index": 1302,
          "name": "C",
          "element": "C",
          "coord": [
            7.204800128936768,
            -1.0454000234603882,
            0.19470000267028809
          ]
        },
        {
          "atom_index": 1303,
          "name": "O",
          "element": "O",
          "coord": [
            7.204899787902832,
            -0.9829999804496765,
            0.08879999816417694
          ]
        },
        {
          "atom_index": 1304,
          "name": "CB",
          "element": "C",
          "coord": [
            6.988999843597412,
            -1.1374000310897827,
            0.28610000014305115
          ]
        },
        {
          "atom_index": 1305,
          "name": "CG",
          "element": "C",
          "coord": [
            6.890900135040283,
            -1.1378999948501587,
            0.39899998903274536
          ]
        },
        {
          "atom_index": 1306,
          "name": "CD1",
          "element": "C",
          "coord": [
            6.909900188446045,
            -1.2202999591827393,
            0.5088000297546387
          ]
        },
        {
          "atom_index": 1307,
          "name": "CD2",
          "element": "C",
          "coord": [
            6.781700134277344,
            -1.0532000064849854,
            0.3977999985218048
          ]
        },
        {
          "atom_index": 1308,
          "name": "CE1",
          "element": "C",
          "coord": [
            6.8206000328063965,
            -1.219499945640564,
            0.6141999959945679
          ]
        },
        {
          "atom_index": 1309,
          "name": "CE2",
          "element": "C",
          "coord": [
            6.691699981689453,
            -1.0520999431610107,
            0.5034000277519226
          ]
        },
        {
          "atom_index": 1310,
          "name": "CZ",
          "element": "C",
          "coord": [
            6.71150016784668,
            -1.1347999572753906,
            0.6114000082015991
          ]
        }
      ]
    },
    {
      "id": "H:175",
      "chain": "H",
      "resseq": 175,
      "icode": "",
      "resname": "PRO",
      "hetflag": " ",
      "sasa": 0.0,
      "atoms": [
        {
          "atom_index": 1311,
          "name": "N",
          "element": "N",
          "coord": [
            7.302000045776367,
            -1.13100004196167,
            0.2281000018119812
          ]
        },
        {
          "atom_index": 1312,
          "name": "CA",
          "element": "C",
          "coord": [
            7.404399871826172,
            -1.173799991607666,
            0.13269999623298645
          ]
        },
        {
          "atom_index": 1313,
          "name": "C",
          "element": "C",
          "coord": [
            7.341300010681152,
            -1.2381000518798828,
            0.00989999994635582
          ]
        },
        {
          "atom_index": 1314,
          "name": "O",
          "element": "O",
          "coord": [
            7.250400066375732,
            -1.3205000162124634,
            0.02160000056028366
          ]
        },
        {
          "atom_index": 1315,
          "name": "CB",
          "element": "C",
          "coord": [
            7.483699798583984,
            -1.2785999774932861,
            0.21170000731945038
          ]
        },
        {
          "atom_index": 1316,
          "name": "CG",
          "element": "C",
          "coord": [
            7.465799808502197,
            -1.2383999824523926,
            0.35569998621940613
          ]
        },
        {
          "atom_index": 1317,
          "name": "CD",
          "element": "C",
          "coord": [
            7.3277997970581055,
            -1.1800999641418457,
            0.36489999294281006
          ]
        }
      ]
    },
    {
      "id": "H:176",
      "chain": "H",
      "resseq": 176,
      "icode": "",
      "resname": "ALA",
      "hetflag": " ",
      "sasa": 0.0,
      "atoms": [
        {
          "atom_index": 1318,
          "name": "N",
          "element": "N",
          "coord": [
            7.389200210571289,
            -1.1999000310897827,
            -0.10779999941587448
          ]
        },
        {
          "atom_index": 1319,
          "name": "CA",
          "element": "C",
          "coord": [
            7.340700149536133,
            -1.2589000463485718,
            -0.23160000145435333
          ]
        },
        {
          "atom_index": 1320,
          "name": "C",
          "element": "C",
          "coord": [
            7.3709001541137695,
            -1.4083000421524048,
            -0.23399999737739563
          ]
        },
        {
          "atom_index": 1321,
          "name": "O",
          "element": "O",
          "coord": [
            7.470799922943115,
            -1.4541000127792358,
            -0.17910000681877136
          ]
        },
        {
          "atom_index": 1322,
          "name": "CB",
          "element": "C",
          "coord": [
            7.405300140380859,
            -1.190600037574768,
            -0.3504999876022339
          ]
        }
      ]
    },
    {
      "id": "H:177",
      "chain": "H",
      "resseq": 177,
      "icode": "",
      "resname": "VAL",
      "hetflag": " ",
      "sasa": 0.0,
      "atoms": [
        {
          "atom_index": 1323,
          "name": "N",
          "element": "N",
          "coord": [
            7.283899784088135,
            -1.485200047492981,
            -0.2971999943256378
          ]
        },
        {
          "atom_index": 1324,
          "name": "CA",
          "element": "C",
          "coord": [
            7.313799858093262,
            -1.6253000497817993,
            -0.3181999921798706
          ]
        },
        {
          "atom_index": 1325,
          "name": "C",
          "element": "C",
          "coord": [
            7.33650016784668,
            -1.6467000246047974,
            -0.46709999442100525
          ]
        },
        {
          "atom_index": 1326,
          "name": "O",
          "element": "O",
          "coord": [
            7.277500152587891,
            -1.5779999494552612,
            -0.5501000285148621
          ]
        },
        {
          "atom_index": 1327,
          "name": "CB",
          "element": "C",
          "coord": [
            7.200500011444092,
            -1.7158000469207764,
            -0.2678000032901764
          ]
        },
        {
          "atom_index": 1328,
          "name": "CG1",
          "element": "C",
          "coord": [
            7.18149995803833,
            -1.6985000371932983,
            -0.11659999936819077
          ]
        },
        {
          "atom_index": 1329,
          "name": "CG2",
          "element": "C",
          "coord": [
            7.071700096130371,
            -1.6861000061035156,
            -0.34360000491142273
          ]
        }
      ]
    },
    {
      "id": "H:178",
      "chain": "H",
      "resseq": 178,
      "icode": "",
      "resname": "LEU",
      "hetflag": " ",
      "sasa": 0.22585824131965637,
      "atoms": [
        {
          "atom_index": 1330,
          "name": "N",
          "element": "N",
          "coord": [
            7.424099922180176,
            -1.7400000095367432,
            -0.5008999705314636
          ]
        },
        {
          "atom_index": 1331,
          "name": "CA",
          "element": "C",
          "coord": [
            7.44980001449585,
            -1.7706999778747559,
            -0.6401000022888184
          ]
        },
        {
          "atom_index": 1332,
          "name": "C",
          "element": "C",
          "coord": [
            7.359000205993652,
            -1.8839000463485718,
            -0.6808000206947327
          ]
        },
        {
          "atom_index": 1333,
          "name": "O",
          "element": "O",
          "coord": [
            7.362400054931641,
            -1.9908000230789185,
            -0.6205000281333923
          ]
        },
        {
          "atom_index": 1334,
          "name": "CB",
          "element": "C",
          "coord": [
            7.595099925994873,
            -1.8115999698638916,
            -0.6601999998092651
          ]
        },
        {
          "atom_index": 1335,
          "name": "CG",
          "element": "C",
          "coord": [
            7.633699893951416,
            -1.8449000120162964,
            -0.8046000003814697
          ]
        },
        {
          "atom_index": 1336,
          "name": "CD1",
          "element": "C",
          "coord": [
            7.60260009765625,
            -1.7283999919891357,
            -0.8974000215530396
          ]
        },
        {
          "atom_index": 1337,
          "name": "CD2",
          "element": "C",
          "coord": [
            7.781099796295166,
            -1.8819999694824219,
            -0.8118000030517578
          ]
        }
      ]
    },
    {
      "id": "H:179",
      "chain": "H",
      "resseq": 179,
      "icode": "",
      "resname": "GLN",
      "hetflag": " ",
      "sasa": 0.0,
      "atoms": [
        {
          "atom_index": 1338,
          "name": "N",
          "element": "N",
          "coord": [
            7.277200222015381,
            -1.8601000308990479,
            -0.7827000021934509
          ]
        },
        {
          "atom_index": 1339,
          "name": "CA",
          "element": "C",
          "coord": [
            7.183800220489502,
            -1.9616999626159668,
            -0.8296999931335449
          ]
        },
        {
          "atom_index": 1340,
          "name": "C",
          "element": "C",
          "coord": [
            7.250699996948242,
            -2.0599000453948975,
            -0.9262999892234802
          ]
        },
        {
          "atom_index": 1341,
          "name": "O",
          "element": "O",
          "coord": [
            7.359000205993652,
            -2.032900094985962,
            -0.978600025177002
          ]
        },
        {
          "atom_index": 1342,
          "name": "CB",
          "element": "C",
          "coord": [
            7.061399936676025,
            -1.895300030708313,
            -0.8937000036239624
          ]
        },
        {
          "atom_index": 1343,
          "name": "CG",
          "element": "C",
          "coord": [
            6.979599952697754,
            -1.813099980354309,
            -0.7953000068664551
          ]
        },
        {
          "atom_index": 1344,
          "name": "CD",
          "element": "C",
          "coord": [
            6.8927001953125,
            -1.7092000246047974,
            -0.8633000254631042
          ]
        },
        {
          "atom_index": 1345,
          "name": "OE1",
          "element": "O",
          "coord": [
            6.941999912261963,
            -1.6258000135421753,
            -0.9388999938964844
          ]
        },
        {
          "atom_index": 1346,
          "name": "NE2",
          "element": "N",
          "coord": [
            6.762499809265137,
            -1.7136000394821167,
            -0.8364999890327454
          ]
        }
      ]
    },
    {
      "id": "H:180",
      "chain": "H",
      "resseq": 180,
      "icode": "",
      "resname": "SER",
      "hetflag": " ",
      "sasa": 3.3378524780273438,
      "atoms": [
        {
          "atom_index": 1347,
          "name": "N",
          "element": "N",
          "coord": [
            7.186100006103516,
            -2.174099922180176,
            -0.9485999941825867
          ]
        },
        {
          "atom_index": 1348,
          "name": "CA",
          "element": "C",
          "coord": [
            7.236499786376953,
            -2.275599956512451,
            -1.0413000583648682
          ]
        },
        {
          "atom_index": 1349,
          "name": "C",
          "element": "C",
          "coord": [
            7.24560022354126,
            -2.2209999561309814,
            -1.183500051498413
          ]
        },
        {
          "atom_index": 1350,
          "name": "O",
          "element": "O",
          "coord": [
            7.314300060272217,
            -2.2778000831604004,
            -1.2687000036239624
          ]
        },
        {
          "atom_index": 1351,
          "name": "CB",
          "element": "C",
          "coord": [
            7.14769983291626,
            -2.4003000259399414,
            -1.0384999513626099
          ]
        },
        {
          "atom_index": 1352,
          "name": "OG",
          "element": "O",
          "coord": [
            7.011199951171875,
            -2.3657000064849854,
            -1.0569000244140625
          ]
        }
      ]
    },
    {
      "id": "H:181",
      "chain": "H",
      "resseq": 181,
      "icode": "",
      "resname": "SER",
      "hetflag": " ",
      "sasa": 0.5712154507637024,
      "atoms": [
        {
          "atom_index": 1353,
          "name": "N",
          "element": "N",
          "coord": [
            7.175099849700928,
            -2.11080002784729,
            -1.2079999446868896
          ]
        },
        {
          "atom_index": 1354,
          "name": "CA",
          "element": "C",
          "coord": [
            7.18120002746582,
            -2.039799928665161,
            -1.3351000547409058
          ]
        },
        {
          "atom_index": 1355,
          "name": "C",
          "element": "C",
          "coord": [
            7.315299987792969,
            -1.9682999849319458,
            -1.3523000478744507
          ]
        },
        {
          "atom_index": 1356,
          "name": "O",
          "element": "O",
          "coord": [
            7.358399868011475,
            -1.940999984741211,
            -1.4643000364303589
          ]
        },
        {
          "atom_index": 1357,
          "name": "CB",
          "element": "C",
          "coord": [
            7.068900108337402,
            -1.9366999864578247,
            -1.3422000408172607
          ]
        },
        {
          "atom_index": 1358,
          "name": "OG",
          "element": "O",
          "coord": [
            7.085700035095215,
            -1.8372999429702759,
            -1.242300033569336
          ]
        }
      ]
    },
    {
      "id": "H:182",
      "chain": "H",
      "resseq": 182,
      "icode": "",
      "resname": "GLY",
      "hetflag": " ",
      "sasa": 0.0,
      "atoms": [
        {
          "atom_index": 1359,
          "name": "N",
          "element": "N",
          "coord": [
            7.38100004196167,
            -1.938099980354309,
            -1.2404999732971191
          ]
        },
        {
          "atom_index": 1360,
          "name": "CA",
          "element": "C",
          "coord": [
            7.503300189971924,
            -1.8601000308990479,
            -1.2437000274658203
          ]
        },
        {
          "atom_index": 1361,
          "name": "C",
          "element": "C",
          "coord": [
            7.471700191497803,
            -1.7135000228881836,
            -1.2202999591827393
          ]
        },
        {
          "atom_index": 1362,
          "name": "O",
          "element": "O",
          "coord": [
            7.557799816131592,
            -1.6266000270843506,
            -1.2315000295639038
          ]
        }
      ]
    },
    {
      "id": "H:183",
      "chain": "H",
      "resseq": 183,
      "icode": "",
      "resname": "LEU",
      "hetflag": " ",
      "sasa": 0.0,
      "atoms": [
        {
          "atom_index": 1363,
          "name": "N",
          "element": "N",
          "coord": [
            7.3460001945495605,
            -1.6857999563217163,
            -1.1883000135421753
          ]
        },
        {
          "atom_index": 1364,
          "name": "CA",
          "element": "C",
          "coord": [
            7.305200099945068,
            -1.5499999523162842,
            -1.1577999591827393
          ]
        },
        {
          "atom_index": 1365,
          "name": "C",
          "element": "C",
          "coord": [
            7.286900043487549,
            -1.5338000059127808,
            -1.007599949836731
          ]
        },
        {
          "atom_index": 1366,
          "name": "O",
          "element": "O",
          "coord": [
            7.2667999267578125,
            -1.6318999528884888,
            -0.9352999925613403
          ]
        },
        {
          "atom_index": 1367,
          "name": "CB",
          "element": "C",
          "coord": [
            7.176499843597412,
            -1.513700008392334,
            -1.232300043106079
          ]
        },
        {
          "atom_index": 1368,
          "name": "CG",
          "element": "C",
          "coord": [
            7.181600093841553,
            -1.531499981880188,
            -1.384600043296814
          ]
        },
        {
          "atom_index": 1369,
          "name": "CD1",
          "element": "C",
          "coord": [
            7.042799949645996,
            -1.5144000053405762,
            -1.44760000705719
          ]
        },
        {
          "atom_index": 1370,
          "name": "CD2",
          "element": "C",
          "coord": [
            7.284599781036377,
            -1.4378999471664429,
            -1.448099970817566
          ]
        }
      ]
    },
    {
      "id": "H:184",
      "chain": "H",
      "resseq": 184,
      "icode": "",
      "resname": "TYR",
      "hetflag": " ",
      "sasa": 0.0,
      "atoms": [
        {
          "atom_index": 1371,
          "name": "N",
          "element": "N",
          "coord": [
            7.2941999435424805,
            -1.409600019454956,
            -0.9614999890327454
          ]
        },
        {
          "atom_index": 1372,
          "name": "CA",
          "element": "C",
          "coord": [
            7.280799865722656,
            -1.3804999589920044,
            -0.8197000026702881
          ]
        },
        {
          "atom_index": 1373,
          "name": "C",
          "element": "C",
          "coord": [
            7.140699863433838,
            -1.3350000381469727,
            -0.7850000262260437
          ]
        },
        {
          "atom_index": 1374,
          "name": "O",
          "element": "O",
          "coord": [
            7.071400165557861,
            -1.2735999822616577,
            -0.866100013256073
          ]
        },
        {
          "atom_index": 1375,
          "name": "CB",
          "element": "C",
          "coord": [
            7.38100004196167,
            -1.273800015449524,
            -0.7763000130653381
          ]
        },
        {
          "atom_index": 1376,
          "name": "CG",
          "element": "C",
          "coord": [
            7.520899772644043,
            -1.3270000219345093,
            -0.7617999911308289
          ]
        },
        {
          "atom_index": 1377,
          "name": "CD1",
          "element": "C",
          "coord": [
            7.614999771118164,
            -1.3095999956130981,
            -0.863099992275238
          ]
        },
        {
          "atom_index": 1378,
          "name": "CD2",
          "element": "C",
          "coord": [
            7.559299945831299,
            -1.3961999416351318,
            -0.6471999883651733
          ]
        },
        {
          "atom_index": 1379,
          "name": "CE1",
          "element": "C",
          "coord": [
            7.743599891662598,
            -1.3586000204086304,
            -0.8500000238418579
          ]
        },
        {
          "atom_index": 1380,
          "name": "CE2",
          "element": "C",
          "coord": [
            7.687600135803223,
            -1.4453999996185303,
            -0.6333000063896179
          ]
        },
        {
          "atom_index": 1381,
          "name": "CZ",
          "element": "C",
          "coord": [
            7.779799938201904,
            -1.426300048828125,
            -0.7350000143051147
          ]
        },
        {
          "atom_index": 1382,
          "name": "OH",
          "element": "O",
          "coord": [
            7.908100128173828,
            -1.4752999544143677,
            -0.722000002861023
          ]
        }
      ]
    },
    {
      "id": "H:185",
      "chain": "H",
      "resseq": 185,
      "icode": "",
      "resname": "SER",
      "hetflag": " ",
      "sasa": 0.0,
      "atoms": [
        {
          "atom_index": 1383,
          "name": "N",
          "element": "N",
          "coord": [
            7.0995001792907715,
            -1.3659000396728516,
            -0.6628999710083008
          ]
        },
        {
          "atom_index": 1384,
          "name": "CA",
          "element": "C",
          "coord": [
            6.970699787139893,
            -1.3212000131607056,
            -0.6132000088691711
          ]
        },
        {
          "atom_index": 1385,
          "name": "C",
          "element": "C",
          "coord": [
            6.983099937438965,
            -1.2783000469207764,
            -0.4674000144004822
          ]
        },
        {
          "atom_index": 1386,
          "name": "O",
          "element": "O",
          "coord": [
            7.053400039672852,
            -1.3402999639511108,
            -0.3873000144958496
          ]
        },
        {
          "atom_index": 1387,
          "name": "CB",
          "element": "C",
          "coord": [
            6.864299774169922,
            -1.429900050163269,
            -0.6295999884605408
          ]
        },
        {
          "atom_index": 1388,
          "name": "OG",
          "element": "O",
          "coord": [
            6.74370002746582,
            -1.3906999826431274,
            -0.5666000247001648
          ]
        }
      ]
    },
    {
      "id": "H:186",
      "chain": "H",
      "resseq": 186,
      "icode": "",
      "resname": "LEU",
      "hetflag": " ",
      "sasa": 0.0,
      "atoms": [
        {
          "atom_index": 1389,
          "name": "N",
          "element": "N",
          "coord": [
            6.91349983215332,
            -1.1713999509811401,
            -0.4334999918937683
          ]
        },
        {
          "atom_index": 1390,
          "name": "CA",
          "element": "C",
          "coord": [
            6.9303998947143555,
            -1.1104999780654907,
            -0.30399999022483826
          ]
        },
        {
          "atom_index": 1391,
          "name": "C",
          "element": "C",
          "coord": [
            6.7982001304626465,
            -1.05239999294281,
            -0.2574000060558319
          ]
        },
        {
          "atom_index": 1392,
          "name": "O",
          "element": "O",
          "coord": [
            6.717599868774414,
            -1.0075000524520874,
            -0.3384000062942505
          ]
        },
        {
          "atom_index": 1393,
          "name": "CB",
          "element": "C",
          "coord": [
            7.037600040435791,
            -1.002500057220459,
            -0.3149000108242035
          ]
        },
        {
          "atom_index": 1394,
          "name": "CG",
          "element": "C",
          "coord": [
            7.054599761962891,
            -0.8999000191688538,
            -0.20440000295639038
          ]
        },
        {
          "atom_index": 1395,
          "name": "CD1",
          "element": "C",
          "coord": [
            7.200500011444092,
            -0.854200005531311,
            -0.20020000636577606
          ]
        },
        {
          "atom_index": 1396,
          "name": "CD2",
          "element": "C",
          "coord": [
            6.959700107574463,
            -0.7839000225067139,
            -0.22910000383853912
          ]
        }
      ]
    },
    {
      "id": "H:187",
      "chain": "H",
      "resseq": 187,
      "icode": "",
      "resname": "SER",
      "hetflag": " ",
      "sasa": 0.0,
      "atoms": [
        {
          "atom_index": 1397,
          "name": "N",
          "element": "N",
          "coord": [
            6.776299953460693,
            -1.0535999536514282,
            -0.1266999989748001
          ]
        },
        {
          "atom_index": 1398,
          "name": "CA",
          "element": "C",
          "coord": [
            6.6579999923706055,
            -0.9916999936103821,
            -0.06930000334978104
          ]
        },
        {
          "atom_index": 1399,
          "name": "C",
          "element": "C",
          "coord": [
            6.695400238037109,
            -0.8906000256538391,
            0.037700001150369644
          ]
        },
        {
          "atom_index": 1400,
          "name": "O",
          "element": "O",
          "coord": [
            6.795599937438965,
            -0.9053999781608582,
            0.10779999941587448
          ]
        },
        {
          "atom_index": 1401,
          "name": "CB",
          "element": "C",
          "coord": [
            6.567999839782715,
            -1.097499966621399,
            -0.007600000128149986
          ]
        },
        {
          "atom_index": 1402,
          "name": "OG",
          "element": "O",
          "coord": [
            6.626999855041504,
            -1.148900032043457,
            0.11010000109672546
          ]
        }
      ]
    },
    {
      "id": "H:188",
      "chain": "H",
      "resseq": 188,
      "icode": "",
      "resname": "SER",
      "hetflag": " ",
      "sasa": 0.0,
      "atoms": [
        {
          "atom_index": 1403,
          "name": "N",
          "element": "N",
          "coord": [
            6.613399982452393,
            -0.7871999740600586,
            0.04919999837875366
          ]
        },
        {
          "atom_index": 1404,
          "name": "CA",
          "element": "C",
          "coord": [
            6.627900123596191,
            -0.6870999932289124,
            0.15320000052452087
          ]
        },
        {
          "atom_index": 1405,
          "name": "C",
          "element": "C",
          "coord": [
            6.491399765014648,
            -0.6739000082015991,
            0.21979999542236328
          ]
        },
        {
          "atom_index": 1406,
          "name": "O",
          "element": "O",
          "coord": [
            6.389999866485596,
            -0.6657999753952026,
            0.15080000460147858
          ]
        },
        {
          "atom_index": 1407,
          "name": "CB",
          "element": "C",
          "coord": [
            6.67140007019043,
            -0.5537999868392944,
            0.09179999679327011
          ]
        },
        {
          "atom_index": 1408,
          "name": "OG",
          "element": "O",
          "coord": [
            6.695400238037109,
            -0.4544999897480011,
            0.19040000438690186
          ]
        }
      ]
    },
    {
      "id": "H:189",
      "chain": "H",
      "resseq": 189,
      "icode": "",
      "resname": "VAL",
      "hetflag": " ",
      "sasa": 0.0,
      "atoms": [
        {
          "atom_index": 1409,
          "name": "N",
          "element": "N",
          "coord": [
            6.48769998550415,
            -0.6743999719619751,
            0.35280001163482666
          ]
        },
        {
          "atom_index": 1410,
          "name": "CA",
          "element": "C",
          "coord": [
            6.361599922180176,
            -0.6567000150680542,
            0.4244999885559082
          ]
        },
        {
          "atom_index": 1411,
          "name": "C",
          "element": "C",
          "coord": [
            6.369900226593018,
            -0.5447999835014343,
            0.5271000266075134
          ]
        },
        {
          "atom_index": 1412,
          "name": "O",
          "element": "O",
          "coord": [
            6.477399826049805,
            -0.5098999738693237,
            0.5752999782562256
          ]
        },
        {
          "atom_index": 1413,
          "name": "CB",
          "element": "C",
          "coord": [
            6.319699764251709,
            -0.7843000292778015,
            0.49880000948905945
          ]
        },
        {
          "atom_index": 1414,
          "name": "CG1",
          "element": "C",
          "coord": [
            6.32450008392334,
            -0.904699981212616,
            0.4058000147342682
          ]
        },
        {
          "atom_index": 1415,
          "name": "CG2",
          "element": "C",
          "coord": [
            6.409200191497803,
            -0.8058000206947327,
            0.620199978351593
          ]
        }
      ]
    },
    {
      "id": "H:190",
      "chain": "H",
      "resseq": 190,
      "icode": "",
      "resname": "VAL",
      "hetflag": " ",
      "sasa": 0.0,
      "atoms": [
        {
          "atom_index": 1416,
          "name": "N",
          "element": "N",
          "coord": [
            6.254799842834473,
            -0.4885999858379364,
            0.5601999759674072
          ]
        },
        {
          "atom_index": 1417,
          "name": "CA",
          "element": "C",
          "coord": [
            6.246300220489502,
            -0.39239999651908875,
            0.6685000061988831
          ]
        },
        {
          "atom_index": 1418,
          "name": "C",
          "element": "C",
          "coord": [
            6.123899936676025,
            -0.4203000068664551,
            0.7549999952316284
          ]
        },
        {
          "atom_index": 1419,
          "name": "O",
          "element": "O",
          "coord": [
            6.012800216674805,
            -0.4381999969482422,
            0.7045000195503235
          ]
        },
        {
          "atom_index": 1420,
          "name": "CB",
          "element": "C",
          "coord": [
            6.241799831390381,
            -0.24819999933242798,
            0.6154999732971191
          ]
        },
        {
          "atom_index": 1421,
          "name": "CG1",
          "element": "C",
          "coord": [
            6.126100063323975,
            -0.23010000586509705,
            0.5199000239372253
          ]
        },
        {
          "atom_index": 1422,
          "name": "CG2",
          "element": "C",
          "coord": [
            6.233799934387207,
            -0.14900000393390656,
            0.73089998960495
          ]
        }
      ]
    },
    {
      "id": "H:191",
      "chain": "H",
      "resseq": 191,
      "icode": "",
      "resname": "THR",
      "hetflag": " ",
      "sasa": 0.0,
      "atoms": [
        {
          "atom_index": 1423,
          "name": "N",
          "element": "N",
          "coord": [
            6.145500183105469,
            -0.4268999993801117,
            0.885699987411499
          ]
        },
        {
          "atom_index": 1424,
          "name": "CA",
          "element": "C",
          "coord": [
            6.0355000495910645,
            -0.44020000100135803,
            0.9801999926567078
          ]
        },
        {
          "atom_index": 1425,
          "name": "C",
          "element": "C",
          "coord": [
            5.985799789428711,
            -0.301800012588501,
            1.0198999643325806
          ]
        },
        {
          "atom_index": 1426,
          "name": "O",
          "element": "O",
          "coord": [
            6.064599990844727,
            -0.2152000069618225,
            1.05649995803833
          ]
        },
        {
          "atom_index": 1427,
          "name": "CB",
          "element": "C",
          "coord": [
            6.079699993133545,
            -0.5167999863624573,
            1.1047999858856201
          ]
        },
        {
          "atom_index": 1428,
          "name": "OG1",
          "element": "O",
          "coord": [
            6.203100204467773,
            -0.4620000123977661,
            1.1519999504089355
          ]
        },
        {
          "atom_index": 1429,
          "name": "CG2",
          "element": "C",
          "coord": [
            6.101600170135498,
            -0.6635000109672546,
            1.0714999437332153
          ]
        }
      ]
    },
    {
      "id": "H:192",
      "chain": "H",
      "resseq": 192,
      "icode": "",
      "resname": "VAL",
      "hetflag": " ",
      "sasa": 0.0,
      "atoms": [
        {
          "atom_index": 1430,
          "name": "N",
          "element": "N",
          "coord": [
            5.855199813842773,
            -0.28110000491142273,
            1.0118999481201172
          ]
        },
        {
          "atom_index": 1431,
          "name": "CA",
          "element": "C",
          "coord": [
            5.796899795532227,
            -0.15080000460147858,
            1.0397000312805176
          ]
        },
        {
          "atom_index": 1432,
          "name": "C",
          "element": "C",
          "coord": [
            5.665299892425537,
            -0.16750000417232513,
            1.1159000396728516
          ]
        },
        {
          "atom_index": 1433,
          "name": "O",
          "element": "O",
          "coord": [
            5.611199855804443,
            -0.2777000069618225,
            1.124400019645691
          ]
        },
        {
          "atom_index": 1434,
          "name": "CB",
          "element": "C",
          "coord": [
            5.7692999839782715,
            -0.07199999690055847,
            0.9086999893188477
          ]
        },
        {
          "atom_index": 1435,
          "name": "CG1",
          "element": "C",
          "coord": [
            5.898799896240234,
            -0.03880000114440918,
            0.8363000154495239
          ]
        },
        {
          "atom_index": 1436,
          "name": "CG2",
          "element": "C",
          "coord": [
            5.676499843597412,
            -0.15029999613761902,
            0.8183000087738037
          ]
        }
      ]
    },
    {
      "id": "H:193",
      "chain": "H",
      "resseq": 193,
      "icode": "",
      "resname": "PRO",
      "hetflag": " ",
      "sasa": 0.6775746941566467,
      "atoms": [
        {
          "atom_index": 1437,
          "name": "N",
          "element": "N",
          "coord": [
            5.6132001876831055,
            -0.05739999935030937,
            1.1725000143051147
          ]
        },
        {
          "atom_index": 1438,
          "name": "CA",
          "element": "C",
          "coord": [
            5.481100082397461,
            -0.06040000170469284,
            1.2365000247955322
          ]
        },
        {
          "atom_index": 1439,
          "name": "C",
          "element": "C",
          "coord": [
            5.3709001541137695,
            -0.09200000017881393,
            1.135699987411499
          ]
        },
        {
          "atom_index": 1440,
          "name": "O",
          "element": "O",
          "coord": [
            5.359499931335449,
            -0.024299999698996544,
            1.034000039100647
          ]
        },
        {
          "atom_index": 1441,
          "name": "CB",
          "element": "C",
          "coord": [
            5.4644999504089355,
            0.08269999921321869,
            1.2888000011444092
          ]
        },
        {
          "atom_index": 1442,
          "name": "CG",
          "element": "C",
          "coord": [
            5.605000019073486,
            0.13490000367164612,
            1.3020000457763672
          ]
        },
        {
          "atom_index": 1443,
          "name": "CD",
          "element": "C",
          "coord": [
            5.680500030517578,
            0.07280000299215317,
            1.1887999773025513
          ]
        }
      ]
    },
    {
      "id": "H:194",
      "chain": "H",
      "resseq": 194,
      "icode": "",
      "resname": "SER",
      "hetflag": " ",
      "sasa": 0.0,
      "atoms": [
        {
          "atom_index": 1444,
          "name": "N",
          "element": "N",
          "coord": [
            5.2906999588012695,
            -0.193900004029274,
            1.164199948310852
          ]
        },
        {
          "atom_index": 1445,
          "name": "CA",
          "element": "C",
          "coord": [
            5.181600093841553,
            -0.23229999840259552,
            1.0751999616622925
          ]
        },
        {
          "atom_index": 1446,
          "name": "C",
          "element": "C",
          "coord": [
            5.077000141143799,
            -0.12200000137090683,
            1.0602999925613403
          ]
        },
        {
          "atom_index": 1447,
          "name": "O",
          "element": "O",
          "coord": [
            5.002799987792969,
            -0.11860000342130661,
            0.9620000123977661
          ]
        },
        {
          "atom_index": 1448,
          "name": "CB",
          "element": "C",
          "coord": [
            5.115499973297119,
            -0.3617999851703644,
            1.1236000061035156
          ]
        },
        {
          "atom_index": 1449,
          "name": "OG",
          "element": "O",
          "coord": [
            5.077400207519531,
            -0.351500004529953,
            1.259600043296814
          ]
        }
      ]
    },
    {
      "id": "H:195",
      "chain": "H",
      "resseq": 195,
      "icode": "",
      "resname": "SER",
      "hetflag": " ",
      "sasa": 4.797153949737549,
      "atoms": [
        {
          "atom_index": 1450,
          "name": "N",
          "element": "N",
          "coord": [
            5.072299957275391,
            -0.031700000166893005,
            1.1576000452041626
          ]
        },
        {
          "atom_index": 1451,
          "name": "CA",
          "element": "C",
          "coord": [
            4.975500106811523,
            0.07779999822378159,
            1.1561000347137451
          ]
        },
        {
          "atom_index": 1452,
          "name": "C",
          "element": "C",
          "coord": [
            5.01609992980957,
            0.1907999962568283,
            1.0618000030517578
          ]
        },
        {
          "atom_index": 1453,
          "name": "O",
          "element": "O",
          "coord": [
            4.94189977645874,
            0.2870999872684479,
            1.0437999963760376
          ]
        },
        {
          "atom_index": 1454,
          "name": "CB",
          "element": "C",
          "coord": [
            4.956200122833252,
            0.1339000016450882,
            1.2972999811172485
          ]
        },
        {
          "atom_index": 1455,
          "name": "OG",
          "element": "O",
          "coord": [
            5.075500011444092,
            0.19429999589920044,
            1.3452999591827393
          ]
        }
      ]
    },
    {
      "id": "H:196",
      "chain": "H",
      "resseq": 196,
      "icode": "",
      "resname": "SER",
      "hetflag": " ",
      "sasa": 0.0,
      "atoms": [
        {
          "atom_index": 1456,
          "name": "N",
          "element": "N",
          "coord": [
            5.134099960327148,
            0.18000000715255737,
            1.0023000240325928
          ]
        },
        {
          "atom_index": 1457,
          "name": "CA",
          "element": "C",
          "coord": [
            5.18120002746582,
            0.2847000062465668,
            0.9124000072479248
          ]
        },
        {
          "atom_index": 1458,
          "name": "C",
          "element": "C",
          "coord": [
            5.18179988861084,
            0.23749999701976776,
            0.7671999931335449
          ]
        },
        {
          "atom_index": 1459,
          "name": "O",
          "element": "O",
          "coord": [
            5.2179999351501465,
            0.3122999966144562,
            0.6765000224113464
          ]
        },
        {
          "atom_index": 1460,
          "name": "CB",
          "element": "C",
          "coord": [
            5.320499897003174,
            0.3325999975204468,
            0.9531999826431274
          ]
        },
        {
          "atom_index": 1461,
          "name": "OG",
          "element": "O",
          "coord": [
            5.417500019073486,
            0.2328999936580658,
            0.9273999929428101
          ]
        }
      ]
    },
    {
      "id": "H:197",
      "chain": "H",
      "resseq": 197,
      "icode": "",
      "resname": "LEU",
      "hetflag": " ",
      "sasa": 0.0,
      "atoms": [
        {
          "atom_index": 1462,
          "name": "N",
          "element": "N",
          "coord": [
            5.1407999992370605,
            0.11320000141859055,
            0.7457000017166138
          ]
        },
        {
          "atom_index": 1463,
          "name": "CA",
          "element": "C",
          "coord": [
            5.1367998123168945,
            0.05689999833703041,
            0.611299991607666
          ]
        },
        {
          "atom_index": 1464,
          "name": "C",
          "element": "C",
          "coord": [
            5.041299819946289,
            0.13179999589920044,
            0.5187000036239624
          ]
        },
        {
          "atom_index": 1465,
          "name": "O",
          "element": "O",
          "coord": [
            5.055799961090088,
            0.12720000743865967,
            0.39649999141693115
          ]
        },
        {
          "atom_index": 1466,
          "name": "CB",
          "element": "C",
          "coord": [
            5.099100112915039,
            -0.09099999815225601,
            0.6162999868392944
          ]
        },
        {
          "atom_index": 1467,
          "name": "CG",
          "element": "C",
          "coord": [
            5.198800086975098,
            -0.17820000648498535,
            0.6916999816894531
          ]
        },
        {
          "atom_index": 1468,
          "name": "CD1",
          "element": "C",
          "coord": [
            5.163000106811523,
            -0.3253999948501587,
            0.6765000224113464
          ]
        },
        {
          "atom_index": 1469,
          "name": "CD2",
          "element": "C",
          "coord": [
            5.339600086212158,
            -0.15049999952316284,
            0.6417999863624573
          ]
        }
      ]
    },
    {
      "id": "H:198",
      "chain": "H",
      "resseq": 198,
      "icode": "",
      "resname": "GLY",
      "hetflag": " ",
      "sasa": 3.454409122467041,
      "atoms": [
        {
          "atom_index": 1470,
          "name": "N",
          "element": "N",
          "coord": [
            4.943600177764893,
            0.20020000636577606,
            0.5766000151634216
          ]
        },
        {
          "atom_index": 1471,
          "name": "CA",
          "element": "C",
          "coord": [
            4.845200061798096,
            0.27090001106262207,
            0.4968999922275543
          ]
        },
        {
          "atom_index": 1472,
          "name": "C",
          "element": "C",
          "coord": [
            4.882299900054932,
            0.41620001196861267,
            0.47589999437332153
          ]
        },
        {
          "atom_index": 1473,
          "name": "O",
          "element": "O",
          "coord": [
            4.831200122833252,
            0.48100000619888306,
            0.38499999046325684
          ]
        }
      ]
    },
    {
      "id": "H:199",
      "chain": "H",
      "resseq": 199,
      "icode": "",
      "resname": "THR",
      "hetflag": " ",
      "sasa": 5.091754913330078,
      "atoms": [
        {
          "atom_index": 1474,
          "name": "N",
          "element": "N",
          "coord": [
            4.972899913787842,
            0.46650001406669617,
            0.5591999888420105
          ]
        },
        {
          "atom_index": 1475,
          "name": "CA",
          "element": "C",
          "coord": [
            5.004799842834473,
            0.6090999841690063,
            0.5611000061035156
          ]
        },
        {
          "atom_index": 1476,
          "name": "C",
          "element": "C",
          "coord": [
            5.149700164794922,
            0.6407999992370605,
            0.522599995136261
          ]
        },
        {
          "atom_index": 1477,
          "name": "O",
          "element": "O",
          "coord": [
            5.180200099945068,
            0.7522000074386597,
            0.4799000024795532
          ]
        },
        {
          "atom_index": 1478,
          "name": "CB",
          "element": "C",
          "coord": [
            4.974999904632568,
            0.6697999835014343,
            0.6998999714851379
          ]
        },
        {
          "atom_index": 1479,
          "name": "OG1",
          "element": "O",
          "coord": [
            5.039000034332275,
            0.7975999712944031,
            0.7117000222206116
          ]
        },
        {
          "atom_index": 1480,
          "name": "CG2",
          "element": "C",
          "coord": [
            5.026100158691406,
            0.5777999758720398,
            0.8100000023841858
          ]
        }
      ]
    },
    {
      "id": "H:200",
      "chain": "H",
      "resseq": 200,
      "icode": "",
      "resname": "GLN",
      "hetflag": " ",
      "sasa": 0.9179043173789978,
      "atoms": [
        {
          "atom_index": 1481,
          "name": "N",
          "element": "N",
          "coord": [
            5.238900184631348,
            0.5436000227928162,
            0.5383999943733215
          ]
        },
        {
          "atom_index": 1482,
          "name": "CA",
          "element": "C",
          "coord": [
            5.379199981689453,
            0.5634999871253967,
            0.5027999877929688
          ]
        },
        {
          "atom_index": 1483,
          "name": "C",
          "element": "C",
          "coord": [
            5.415299892425537,
            0.49230000376701355,
            0.373199999332428
          ]
        },
        {
          "atom_index": 1484,
          "name": "O",
          "element": "O",
          "coord": [
            5.372399806976318,
            0.37950000166893005,
            0.3481999933719635
          ]
        },
        {
          "atom_index": 1485,
          "name": "CB",
          "element": "C",
          "coord": [
            5.47130012512207,
            0.5153999924659729,
            0.6144999861717224
          ]
        },
        {
          "atom_index": 1486,
          "name": "CG",
          "element": "C",
          "coord": [
            5.618599891662598,
            0.5199000239372253,
            0.5784000158309937
          ]
        },
        {
          "atom_index": 1487,
          "name": "CD",
          "element": "C",
          "coord": [
            5.674300193786621,
            0.6610999703407288,
            0.5759999752044678
          ]
        },
        {
          "atom_index": 1488,
          "name": "OE1",
          "element": "O",
          "coord": [
            5.7677998542785645,
            0.691100001335144,
            0.5013999938964844
          ]
        },
        {
          "atom_index": 1489,
          "name": "NE2",
          "element": "N",
          "coord": [
            5.618100166320801,
            0.748199999332428,
            0.6589000225067139
          ]
        }
      ]
    },
    {
      "id": "H:201",
      "chain": "H",
      "resseq": 201,
      "icode": "",
      "resname": "THR",
      "hetflag": " ",
      "sasa": 1.1938221454620361,
      "atoms": [
        {
          "atom_index": 1490,
          "name": "N",
          "element": "N",
          "coord": [
            5.4944000244140625,
            0.5591999888420105,
            0.2906000018119812
          ]
        },
        {
          "atom_index": 1491,
          "name": "CA",
          "element": "C",
          "coord": [
            5.537799835205078,
            0.5,
            0.1655000001192093
          ]
        },
        {
          "atom_index": 1492,
          "name": "C",
          "element": "C",
          "coord": [
            5.676499843597412,
            0.4399999976158142,
            0.1834000051021576
          ]
        },
        {
          "atom_index": 1493,
          "name": "O",
          "element": "O",
          "coord": [
            5.763700008392334,
            0.4993000030517578,
            0.24619999527931213
          ]
        },
        {
          "atom_index": 1494,
          "name": "CB",
          "element": "C",
          "coord": [
            5.535600185394287,
            0.6021000146865845,
            0.0494999997317791
          ]
        },
        {
          "atom_index": 1495,
          "name": "OG1",
          "element": "O",
          "coord": [
            5.6392998695373535,
            0.5705000162124634,
            -0.04450000077486038
          ]
        },
        {
          "atom_index": 1496,
          "name": "CG2",
          "element": "C",
          "coord": [
            5.556099891662598,
            0.7439000010490417,
            0.10220000147819519
          ]
        }
      ]
    },
    {
      "id": "H:202",
      "chain": "H",
      "resseq": 202,
      "icode": "",
      "resname": "TYR",
      "hetflag": " ",
      "sasa": 0.0,
      "atoms": [
        {
          "atom_index": 1497,
          "name": "N",
          "element": "N",
          "coord": [
            5.695400238037109,
            0.3199999928474426,
            0.13019999861717224
          ]
        },
        {
          "atom_index": 1498,
          "name": "CA",
          "element": "C",
          "coord": [
            5.822299957275391,
            0.25060001015663147,
            0.1437000036239624
          ]
        },
        {
          "atom_index": 1499,
          "name": "C",
          "element": "C",
          "coord": [
            5.878699779510498,
            0.21610000729560852,
            0.006000000052154064
          ]
        },
        {
          "atom_index": 1500,
          "name": "O",
          "element": "O",
          "coord": [
            5.818999767303467,
            0.13950000703334808,
            -0.07029999792575836
          ]
        },
        {
          "atom_index": 1501,
          "name": "CB",
          "element": "C",
          "coord": [
            5.80709981918335,
            0.12520000338554382,
            0.2303999960422516
          ]
        },
        {
          "atom_index": 1502,
          "name": "CG",
          "element": "C",
          "coord": [
            5.769000053405762,
            0.15459999442100525,
            0.37389999628067017
          ]
        },
        {
          "atom_index": 1503,
          "name": "CD1",
          "element": "C",
          "coord": [
            5.860000133514404,
            0.211899995803833,
            0.46160000562667847
          ]
        },
        {
          "atom_index": 1504,
          "name": "CD2",
          "element": "C",
          "coord": [
            5.6427998542785645,
            0.12409999966621399,
            0.4221999943256378
          ]
        },
        {
          "atom_index": 1505,
          "name": "CE1",
          "element": "C",
          "coord": [
            5.825699806213379,
            0.23919999599456787,
            0.5932000279426575
          ]
        },
        {
          "atom_index": 1506,
          "name": "CE2",
          "element": "C",
          "coord": [
            5.607699871063232,
            0.15049999952316284,
            0.5536999702453613
          ]
        },
        {
          "atom_index": 1507,
          "name": "CZ",
          "element": "C",
          "coord": [
            5.699900150299072,
            0.20810000598430634,
            0.6388000249862671
          ]
        },
        {
          "atom_index": 1508,
          "name": "OH",
          "element": "O",
          "coord": [
            5.665999889373779,
            0.23479999601840973,
            0.769599974155426
          ]
        }
      ]
    },
    {
      "id": "H:203",
      "chain": "H",
      "resseq": 203,
      "icode": "",
      "resname": "ILE",
      "hetflag": " ",
      "sasa": 0.3226546049118042,
      "atoms": [
        {
          "atom_index": 1509,
          "name": "N",
          "element": "N",
          "coord": [
            5.993899822235107,
            0.27459999918937683,
            -0.02419999986886978
          ]
        },
        {
          "atom_index": 1510,
          "name": "CA",
          "element": "C",
          "coord": [
            6.058899879455566,
            0.25949999690055847,
            -0.15330000221729279
          ]
        },
        {
          "atom_index": 1511,
          "name": "C",
          "element": "C",
          "coord": [
            6.1992998123168945,
            0.20360000431537628,
            -0.1347000002861023
          ]
        },
        {
          "atom_index": 1512,
          "name": "O",
          "element": "O",
          "coord": [
            6.28380012512207,
            0.2660999894142151,
            -0.06989999860525131
          ]
        },
        {
          "atom_index": 1513,
          "name": "CB",
          "element": "C",
          "coord": [
            6.067399978637695,
            0.3953000009059906,
            -0.22529999911785126
          ]
        },
        {
          "atom_index": 1514,
          "name": "CG1",
          "element": "C",
          "coord": [
            5.926599979400635,
            0.44350001215934753,
            -0.2612000107765198
          ]
        },
        {
          "atom_index": 1515,
          "name": "CG2",
          "element": "C",
          "coord": [
            6.155200004577637,
            0.3856000006198883,
            -0.35089999437332153
          ]
        },
        {
          "atom_index": 1516,
          "name": "CD1",
          "element": "C",
          "coord": [
            5.921199798583984,
            0.5813000202178955,
            -0.3224000036716461
          ]
        }
      ]
    },
    {
      "id": "H:204",
      "chain": "H",
      "resseq": 204,
      "icode": "",
      "resname": "CYS",
      "hetflag": " ",
      "sasa": 0.0,
      "atoms": [
        {
          "atom_index": 1517,
          "name": "N",
          "element": "N",
          "coord": [
            6.224800109863281,
            0.08540000021457672,
            -0.1891999989748001
          ]
        },
        {
          "atom_index": 1518,
          "name": "CA",
          "element": "C",
          "coord": [
            6.361000061035156,
            0.03480000048875809,
            -0.18870000541210175
          ]
        },
        {
          "atom_index": 1519,
          "name": "C",
          "element": "C",
          "coord": [
            6.432300090789795,
            0.07999999821186066,
            -0.3160000145435333
          ]
        },
        {
          "atom_index": 1520,
          "name": "O",
          "element": "O",
          "coord": [
            6.38040018081665,
            0.06620000302791595,
            -0.4271000027656555
          ]
        },
        {
          "atom_index": 1521,
          "name": "CB",
          "element": "C",
          "coord": [
            6.365600109100342,
            -0.11710000038146973,
            -0.17219999432563782
          ]
        },
        {
          "atom_index": 1522,
          "name": "SG",
          "element": "S",
          "coord": [
            6.345600128173828,
            -0.21089999377727509,
            -0.32339999079704285
          ]
        }
      ]
    },
    {
      "id": "H:205",
      "chain": "H",
      "resseq": 205,
      "icode": "",
      "resname": "ASN",
      "hetflag": " ",
      "sasa": 0.0,
      "atoms": [
        {
          "atom_index": 1523,
          "name": "N",
          "element": "N",
          "coord": [
            6.55049991607666,
            0.13729999959468842,
            -0.29760000109672546
          ]
        },
        {
          "atom_index": 1524,
          "name": "CA",
          "element": "C",
          "coord": [
            6.630199909210205,
            0.18809999525547028,
            -0.4077000021934509
          ]
        },
        {
          "atom_index": 1525,
          "name": "C",
          "element": "C",
          "coord": [
            6.742199897766113,
            0.09120000153779984,
            -0.43799999356269836
          ]
        },
        {
          "atom_index": 1526,
          "name": "O",
          "element": "O",
          "coord": [
            6.826600074768066,
            0.06360000371932983,
            -0.35280001163482666
          ]
        },
        {
          "atom_index": 1527,
          "name": "CB",
          "element": "C",
          "coord": [
            6.685800075531006,
            0.3253999948501587,
            -0.37220001220703125
          ]
        },
        {
          "atom_index": 1528,
          "name": "CG",
          "element": "C",
          "coord": [
            6.593599796295166,
            0.40230000019073486,
            -0.2802000045776367
          ]
        },
        {
          "atom_index": 1529,
          "name": "OD1",
          "element": "O",
          "coord": [
            6.492400169372559,
            0.45750001072883606,
            -0.3237000107765198
          ]
        },
        {
          "atom_index": 1530,
          "name": "ND2",
          "element": "N",
          "coord": [
            6.627299785614014,
            0.4050999879837036,
            -0.15160000324249268
          ]
        }
      ]
    },
    {
      "id": "H:206",
      "chain": "H",
      "resseq": 206,
      "icode": "",
      "resname": "VAL",
      "hetflag": " ",
      "sasa": 0.0,
      "atoms": [
        {
          "atom_index": 1531,
          "name": "N",
          "element": "N",
          "coord": [
            6.741700172424316,
            0.03909999877214432,
            -0.5600000023841858
          ]
        },
        {
          "atom_index": 1532,
          "name": "CA",
          "element": "C",
          "coord": [
            6.832300186157227,
            -0.06809999793767929,
            -0.5975000262260437
          ]
        },
        {
          "atom_index": 1533,
          "name": "C",
          "element": "C",
          "coord": [
            6.930200099945068,
            -0.019700000062584877,
            -0.703000009059906
          ]
        },
        {
          "atom_index": 1534,
          "name": "O",
          "element": "O",
          "coord": [
            6.89109992980957,
            0.04270000010728836,
            -0.801800012588501
          ]
        },
        {
          "atom_index": 1535,
          "name": "CB",
          "element": "C",
          "coord": [
            6.753200054168701,
            -0.19009999930858612,
            -0.6495000123977661
          ]
        },
        {
          "atom_index": 1536,
          "name": "CG1",
          "element": "C",
          "coord": [
            6.846399784088135,
            -0.2976999878883362,
            -0.7038000226020813
          ]
        },
        {
          "atom_index": 1537,
          "name": "CG2",
          "element": "C",
          "coord": [
            6.66480016708374,
            -0.24650000035762787,
            -0.5386000275611877
          ]
        }
      ]
    },
    {
      "id": "H:207",
      "chain": "H",
      "resseq": 207,
      "icode": "",
      "resname": "ASN",
      "hetflag": " ",
      "sasa": 0.0,
      "atoms": [
        {
          "atom_index": 1538,
          "name": "N",
          "element": "N",
          "coord": [
            7.058000087738037,
            -0.0471000000834465,
            -0.680899977684021
          ]
        },
        {
          "atom_index": 1539,
          "name": "CA",
          "element": "C",
          "coord": [
            7.160200119018555,
            -0.007000000216066837,
            -0.7763000130653381
          ]
        },
        {
          "atom_index": 1540,
          "name": "C",
          "element": "C",
          "coord": [
            7.250500202178955,
            -0.12430000305175781,
            -0.8131999969482422
          ]
        },
        {
          "atom_index": 1541,
          "name": "O",
          "element": "O",
          "coord": [
            7.3003997802734375,
            -0.19689999520778656,
            -0.7260000109672546
          ]
        },
        {
          "atom_index": 1542,
          "name": "CB",
          "element": "C",
          "coord": [
            7.242199897766113,
            0.11069999635219574,
            -0.7226999998092651
          ]
        },
        {
          "atom_index": 1543,
          "name": "CG",
          "element": "C",
          "coord": [
            7.30210018157959,
            0.19670000672340393,
            -0.8345000147819519
          ]
        },
        {
          "atom_index": 1544,
          "name": "OD1",
          "element": "O",
          "coord": [
            7.321800231933594,
            0.15060000121593475,
            -0.9476000070571899
          ]
        },
        {
          "atom_index": 1545,
          "name": "ND2",
          "element": "N",
          "coord": [
            7.330399990081787,
            0.32260000705718994,
            -0.8029999732971191
          ]
        }
      ]
    },
    {
      "id": "H:208",
      "chain": "H",
      "resseq": 208,
      "icode": "",
      "resname": "HIS",
      "hetflag": " ",
      "sasa": 0.0,
      "atoms": [
        {
          "atom_index": 1546,
          "name": "N",
          "element": "N",
          "coord": [
            7.267300128936768,
            -0.14399999380111694,
            -0.9435999989509583
          ]
        },
        {
          "atom_index": 1547,
          "name": "CA",
          "element": "C",
          "coord": [
            7.358799934387207,
            -0.24400000274181366,
            -0.9962000250816345
          ]
        },
        {
          "atom_index": 1548,
          "name": "C",
          "element": "C",
          "coord": [
            7.445799827575684,
            -0.17710000276565552,
            -1.1013000011444092
          ]
        },
        {
          "atom_index": 1549,
          "name": "O",
          "element": "O",
          "coord": [
            7.41349983215332,
            -0.1777999997138977,
            -1.2197999954223633
          ]
        },
        {
          "atom_index": 1550,
          "name": "CB",
          "element": "C",
          "coord": [
            7.282199859619141,
            -0.3610000014305115,
            -1.058500051498413
          ]
        },
        {
          "atom_index": 1551,
          "name": "CG",
          "element": "C",
          "coord": [
            7.370699882507324,
            -0.47200000286102295,
            -1.1058000326156616
          ]
        },
        {
          "atom_index": 1552,
          "name": "ND1",
          "element": "N",
          "coord": [
            7.385300159454346,
            -0.5041999816894531,
            -1.239300012588501
          ]
        },
        {
          "atom_index": 1553,
          "name": "CD2",
          "element": "C",
          "coord": [
            7.4506001472473145,
            -0.5575000047683716,
            -1.037600040435791
          ]
        },
        {
          "atom_index": 1554,
          "name": "CE1",
          "element": "C",
          "coord": [
            7.469600200653076,
            -0.6050000190734863,
            -1.2508000135421753
          ]
        },
        {
          "atom_index": 1555,
          "name": "NE2",
          "element": "N",
          "coord": [
            7.510799884796143,
            -0.6392999887466431,
            -1.1299999952316284
          ]
        }
      ]
    },
    {
      "id": "H:209",
      "chain": "H",
      "resseq": 209,
      "icode": "",
      "resname": "LYS",
      "hetflag": " ",
      "sasa": 0.031651873141527176,
      "atoms": [
        {
          "atom_index": 1556,
          "name": "N",
          "element": "N",
          "coord": [
            7.5559000968933105,
            -0.11860000342130661,
            -1.05649995803833
          ]
        },
        {
          "atom_index": 1557,
          "name": "CA",
          "element": "C",
          "coord": [
            7.643599987030029,
            -0.042399998754262924,
            -1.1444000005722046
          ]
        },
        {
          "atom_index": 1558,
          "name": "C",
          "element": "C",
          "coord": [
            7.695000171661377,
            -0.11990000307559967,
            -1.2668999433517456
          ]
        },
        {
          "atom_index": 1559,
          "name": "O",
          "element": "O",
          "coord": [
            7.696700096130371,
            -0.06520000100135803,
            -1.3772000074386597
          ]
        },
        {
          "atom_index": 1560,
          "name": "CB",
          "element": "C",
          "coord": [
            7.759900093078613,
            0.018400000408291817,
            -1.0647000074386597
          ]
        },
        {
          "atom_index": 1561,
          "name": "CG",
          "element": "C",
          "coord": [
            7.719699859619141,
            0.12780000269412994,
            -0.9646999835968018
          ]
        },
        {
          "atom_index": 1562,
          "name": "CD",
          "element": "C",
          "coord": [
            7.702499866485596,
            0.26579999923706055,
            -1.0312999486923218
          ]
        },
        {
          "atom_index": 1563,
          "name": "CE",
          "element": "C",
          "coord": [
            7.570099830627441,
            0.2793999910354614,
            -1.107800006866455
          ]
        },
        {
          "atom_index": 1564,
          "name": "NZ",
          "element": "N",
          "coord": [
            7.546999931335449,
            0.41780000925064087,
            -1.159500002861023
          ]
        }
      ]
    },
    {
      "id": "H:210",
      "chain": "H",
      "resseq": 210,
      "icode": "",
      "resname": "PRO",
      "hetflag": " ",
      "sasa": 0.0,
      "atoms": [
        {
          "atom_index": 1565,
          "name": "N",
          "element": "N",
          "coord": [
            7.737199783325195,
            -0.2467000037431717,
            -1.2482000589370728
          ]
        },
        {
          "atom_index": 1566,
          "name": "CA",
          "element": "C",
          "coord": [
            7.792699813842773,
            -0.3255999982357025,
            -1.3593000173568726
          ]
        },
        {
          "atom_index": 1567,
          "name": "C",
          "element": "C",
          "coord": [
            7.7027997970581055,
            -0.3319999873638153,
            -1.4825999736785889
          ]
        },
        {
          "atom_index": 1568,
          "name": "O",
          "element": "O",
          "coord": [
            7.755199909210205,
            -0.3402999937534332,
            -1.593999981880188
          ]
        },
        {
          "atom_index": 1569,
          "name": "CB",
          "element": "C",
          "coord": [
            7.809299945831299,
            -0.4650000035762787,
            -1.2984000444412231
          ]
        },
        {
          "atom_index": 1570,
          "name": "CG",
          "element": "C",
          "coord": [
            7.831200122833252,
            -0.4392000138759613,
            -1.1540000438690186
          ]
        },
        {
          "atom_index": 1571,
          "name": "CD",
          "element": "C",
          "coord": [
            7.747200012207031,
            -0.3188000023365021,
            -1.1198999881744385
          ]
        }
      ]
    },
    {
      "id": "H:211",
      "chain": "H",
      "resseq": 211,
      "icode": "",
      "resname": "SER",
      "hetflag": " ",
      "sasa": 0.1261194348335266,
      "atoms": [
        {
          "atom_index": 1572,
          "name": "N",
          "element": "N",
          "coord": [
            7.571100234985352,
            -0.3287999927997589,
            -1.4641000032424927
          ]
        },
        {
          "atom_index": 1573,
          "name": "CA",
          "element": "C",
          "coord": [
            7.479499816894531,
            -0.32829999923706055,
            -1.5781999826431274
          ]
        },
        {
          "atom_index": 1574,
          "name": "C",
          "element": "C",
          "coord": [
            7.418000221252441,
            -0.19050000607967377,
            -1.5976999998092651
          ]
        },
        {
          "atom_index": 1575,
          "name": "O",
          "element": "O",
          "coord": [
            7.3333001136779785,
            -0.17110000550746918,
            -1.6848000288009644
          ]
        },
        {
          "atom_index": 1576,
          "name": "CB",
          "element": "C",
          "coord": [
            7.368299961090088,
            -0.4323999881744385,
            -1.5607999563217163
          ]
        },
        {
          "atom_index": 1577,
          "name": "OG",
          "element": "O",
          "coord": [
            7.268899917602539,
            -0.387800008058548,
            -1.4697999954223633
          ]
        }
      ]
    },
    {
      "id": "H:212",
      "chain": "H",
      "resseq": 212,
      "icode": "",
      "resname": "ASN",
      "hetflag": " ",
      "sasa": 5.3489227294921875,
      "atoms": [
        {
          "atom_index": 1578,
          "name": "N",
          "element": "N",
          "coord": [
            7.46120023727417,
            -0.0949999988079071,
            -1.5159000158309937
          ]
        },
        {
          "atom_index": 1579,
          "name": "CA",
          "element": "C",
          "coord": [
            7.404799938201904,
            0.039400000125169754,
            -1.5180000066757202
          ]
        },
        {
          "atom_index": 1580,
          "name": "C",
          "element": "C",
          "coord": [
            7.2540998458862305,
            0.03629999980330467,
            -1.4940999746322632
          ]
        },
        {
          "atom_index": 1581,
          "name": "O",
          "element": "O",
          "coord": [
            7.177999973297119,
            0.10419999808073044,
            -1.562399983406067
          ]
        },
        {
          "atom_index": 1582,
          "name": "CB",
          "element": "C",
          "coord": [
            7.435500144958496,
            0.10849999636411667,
            -1.6511000394821167
          ]
        },
        {
          "atom_index": 1583,
          "name": "CG",
          "element": "C",
          "coord": [
            7.43179988861084,
            0.26010000705718994,
            -1.6404000520706177
          ]
        },
        {
          "atom_index": 1584,
          "name": "OD1",
          "element": "O",
          "coord": [
            7.482100009918213,
            0.3183000087738037,
            -1.5436999797821045
          ]
        },
        {
          "atom_index": 1585,
          "name": "ND2",
          "element": "N",
          "coord": [
            7.371500015258789,
            0.32499998807907104,
            -1.7395999431610107
          ]
        }
      ]
    },
    {
      "id": "H:213",
      "chain": "H",
      "resseq": 213,
      "icode": "",
      "resname": "THR",
      "hetflag": " ",
      "sasa": 0.0,
      "atoms": [
        {
          "atom_index": 1586,
          "name": "N",
          "element": "N",
          "coord": [
            7.21150016784668,
            -0.044599998742341995,
            -1.3976000547409058
          ]
        },
        {
          "atom_index": 1587,
          "name": "CA",
          "element": "C",
          "coord": [
            7.069399833679199,
            -0.06040000170469284,
            -1.3672000169754028
          ]
        },
        {
          "atom_index": 1588,
          "name": "C",
          "element": "C",
          "coord": [
            7.034999847412109,
            0.00039999998989515007,
            -1.2315000295639038
          ]
        },
        {
          "atom_index": 1589,
          "name": "O",
          "element": "O",
          "coord": [
            7.09060001373291,
            -0.03929999843239784,
            -1.128999948501587
          ]
        },
        {
          "atom_index": 1590,
          "name": "CB",
          "element": "C",
          "coord": [
            7.027699947357178,
            -0.20970000326633453,
            -1.3672000169754028
          ]
        },
        {
          "atom_index": 1591,
          "name": "OG1",
          "element": "O",
          "coord": [
            7.041299819946289,
            -0.26420000195503235,
            -1.4989999532699585
          ]
        },
        {
          "atom_index": 1592,
          "name": "CG2",
          "element": "C",
          "coord": [
            6.884099960327148,
            -0.22529999911785126,
            -1.3228000402450562
          ]
        }
      ]
    },
    {
      "id": "H:214",
      "chain": "H",
      "resseq": 214,
      "icode": "",
      "resname": "LYS",
      "hetflag": " ",
      "sasa": 2.5936341285705566,
      "atoms": [
        {
          "atom_index": 1593,
          "name": "N",
          "element": "N",
          "coord": [
            6.945300102233887,
            0.09880000352859497,
            -1.2314000129699707
          ]
        },
        {
          "atom_index": 1594,
          "name": "CA",
          "element": "C",
          "coord": [
            6.8907999992370605,
            0.15299999713897705,
            -1.1068999767303467
          ]
        },
        {
          "atom_index": 1595,
          "name": "C",
          "element": "C",
          "coord": [
            6.739200115203857,
            0.13580000400543213,
            -1.1049000024795532
          ]
        },
        {
          "atom_index": 1596,
          "name": "O",
          "element": "O",
          "coord": [
            6.67110013961792,
            0.16259999573230743,
            -1.2043999433517456
          ]
        },
        {
          "atom_index": 1597,
          "name": "CB",
          "element": "C",
          "coord": [
            6.927599906921387,
            0.30059999227523804,
            -1.0887999534606934
          ]
        },
        {
          "atom_index": 1598,
          "name": "CG",
          "element": "C",
          "coord": [
            7.070499897003174,
            0.32499998807907104,
            -1.0458999872207642
          ]
        },
        {
          "atom_index": 1599,
          "name": "CD",
          "element": "C",
          "coord": [
            7.094799995422363,
            0.4722000062465668,
            -1.013200044631958
          ]
        },
        {
          "atom_index": 1600,
          "name": "CE",
          "element": "C",
          "coord": [
            7.101399898529053,
            0.5583000183105469,
            -1.138700008392334
          ]
        },
        {
          "atom_index": 1601,
          "name": "NZ",
          "element": "N",
          "coord": [
            7.223199844360352,
            0.5297999978065491,
            -1.220900058746338
          ]
        }
      ]
    },
    {
      "id": "H:215",
      "chain": "H",
      "resseq": 215,
      "icode": "",
      "resname": "VAL",
      "hetflag": " ",
      "sasa": 0.0,
      "atoms": [
        {
          "atom_index": 1602,
          "name": "N",
          "element": "N",
          "coord": [
            6.686100006103516,
            0.09009999781847,
            -0.9919000267982483
          ]
        },
        {
          "atom_index": 1603,
          "name": "CA",
          "element": "C",
          "coord": [
            6.542399883270264,
            0.07150000333786011,
            -0.9789000153541565
          ]
        },
        {
          "atom_index": 1604,
          "name": "C",
          "element": "C",
          "coord": [
            6.4903998374938965,
            0.12200000137090683,
            -0.8449000120162964
          ]
        },
        {
          "atom_index": 1605,
          "name": "O",
          "element": "O",
          "coord": [
            6.549799919128418,
            0.09560000151395798,
            -0.7398999929428101
          ]
        },
        {
          "atom_index": 1606,
          "name": "CB",
          "element": "C",
          "coord": [
            6.502900123596191,
            -0.07620000094175339,
            -0.9948999881744385
          ]
        },
        {
          "atom_index": 1607,
          "name": "CG1",
          "element": "C",
          "coord": [
            6.352099895477295,
            -0.09279999881982803,
            -0.9787999987602234
          ]
        },
        {
          "atom_index": 1608,
          "name": "CG2",
          "element": "C",
          "coord": [
            6.549200057983398,
            -0.12960000336170197,
            -1.1295000314712524
          ]
        }
      ]
    },
    {
      "id": "H:216",
      "chain": "H",
      "resseq": 216,
      "icode": "",
      "resname": "ASP",
      "hetflag": " ",
      "sasa": 1.5764930248260498,
      "atoms": [
        {
          "atom_index": 1609,
          "name": "N",
          "element": "N",
          "coord": [
            6.3796000480651855,
            0.19550000131130219,
            -0.8496000170707703
          ]
        },
        {
          "atom_index": 1610,
          "name": "CA",
          "element": "C",
          "coord": [
            6.30810022354126,
            0.23549999296665192,
            -0.7289000153541565
          ]
        },
        {
          "atom_index": 1611,
          "name": "C",
          "element": "C",
          "coord": [
            6.173399925231934,
            0.1656000018119812,
            -0.7240999937057495
          ]
        },
        {
          "atom_index": 1612,
          "name": "O",
          "element": "O",
          "coord": [
            6.084400177001953,
            0.19539999961853027,
            -0.804099977016449
          ]
        },
        {
          "atom_index": 1613,
          "name": "CB",
          "element": "C",
          "coord": [
            6.288899898529053,
            0.3871000111103058,
            -0.7235999703407288
          ]
        },
        {
          "atom_index": 1614,
          "name": "CG",
          "element": "C",
          "coord": [
            6.419099807739258,
            0.460999995470047,
            -0.7008000016212463
          ]
        },
        {
          "atom_index": 1615,
          "name": "OD1",
          "element": "O",
          "coord": [
            6.5055999755859375,
            0.4077000021934509,
            -0.6276999711990356
          ]
        },
        {
          "atom_index": 1616,
          "name": "OD2",
          "element": "O",
          "coord": [
            6.435400009155273,
            0.5717999935150146,
            -0.7566999793052673
          ]
        }
      ]
    },
    {
      "id": "H:217",
      "chain": "H",
      "resseq": 217,
      "icode": "",
      "resname": "LYS",
      "hetflag": " ",
      "sasa": 0.0,
      "atoms": [
        {
          "atom_index": 1617,
          "name": "N",
          "element": "N",
          "coord": [
            6.1595001220703125,
            0.07209999859333038,
            -0.6302000284194946
          ]
        },
        {
          "atom_index": 1618,
          "name": "CA",
          "element": "C",
          "coord": [
            6.037700176239014,
            -0.007000000216066837,
            -0.6175000071525574
          ]
        },
        {
          "atom_index": 1619,
          "name": "C",
          "element": "C",
          "coord": [
            5.961599826812744,
            0.031199999153614044,
            -0.4918999969959259
          ]
        },
        {
          "atom_index": 1620,
          "name": "O",
          "element": "O",
          "coord": [
            6.012899875640869,
            0.017899999395012856,
            -0.3806999921798706
          ]
        },
        {
          "atom_index": 1621,
          "name": "CB",
          "element": "C",
          "coord": [
            6.070400238037109,
            -0.15629999339580536,
            -0.6129000186920166
          ]
        },
        {
          "atom_index": 1622,
          "name": "CG",
          "element": "C",
          "coord": [
            6.000400066375732,
            -0.24120000004768372,
            -0.7184000015258789
          ]
        },
        {
          "atom_index": 1623,
          "name": "CD",
          "element": "C",
          "coord": [
            5.850299835205078,
            -0.25119999051094055,
            -0.6980999708175659
          ]
        },
        {
          "atom_index": 1624,
          "name": "CE",
          "element": "C",
          "coord": [
            5.787300109863281,
            -0.33889999985694885,
            -0.8076000213623047
          ]
        },
        {
          "atom_index": 1625,
          "name": "NZ",
          "element": "N",
          "coord": [
            5.637599945068359,
            -0.3395000100135803,
            -0.8054999709129333
          ]
        }
      ]
    },
    {
      "id": "H:218",
      "chain": "H",
      "resseq": 218,
      "icode": "",
      "resname": "LYS",
      "hetflag": " ",
      "sasa": 3.103724241256714,
      "atoms": [
        {
          "atom_index": 1626,
          "name": "N",
          "element": "N",
          "coord": [
            5.8394999504089355,
            0.07989999651908875,
            -0.5109000205993652
          ]
        },
        {
          "atom_index": 1627,
          "name": "CA",
          "element": "C",
          "coord": [
            5.747799873352051,
            0.10090000182390213,
            -0.4002000093460083
          ]
        },
        {
          "atom_index": 1628,
          "name": "C",
          "element": "C",
          "coord": [
            5.684199810028076,
            -0.03280000016093254,
            -0.36809998750686646
          ]
        },
        {
          "atom_index": 1629,
          "name": "O",
          "element": "O",
          "coord": [
            5.654300212860107,
            -0.11050000041723251,
            -0.45840001106262207
          ]
        },
        {
          "atom_index": 1630,
          "name": "CB",
          "element": "C",
          "coord": [
            5.639800071716309,
            0.20270000398159027,
            -0.4377000033855438
          ]
        },
        {
          "atom_index": 1631,
          "name": "CG",
          "element": "C",
          "coord": [
            5.544899940490723,
            0.2363000065088272,
            -0.3239000141620636
          ]
        },
        {
          "atom_index": 1632,
          "name": "CD",
          "element": "C",
          "coord": [
            5.449999809265137,
            0.3495999872684479,
            -0.3605000078678131
          ]
        },
        {
          "atom_index": 1633,
          "name": "CE",
          "element": "C",
          "coord": [
            5.359399795532227,
            0.3871999979019165,
            -0.24300000071525574
          ]
        },
        {
          "atom_index": 1634,
          "name": "NZ",
          "element": "N",
          "coord": [
            5.277900218963623,
            0.5092999935150146,
            -0.2712000012397766
          ]
        }
      ]
    },
    {
      "id": "H:219",
      "chain": "H",
      "resseq": 219,
      "icode": "",
      "resname": "VAL",
      "hetflag": " ",
      "sasa": 0.0,
      "atoms": [
        {
          "atom_index": 1635,
          "name": "N",
          "element": "N",
          "coord": [
            5.66510009765625,
            -0.06019999831914902,
            -0.2393999993801117
          ]
        },
        {
          "atom_index": 1636,
          "name": "CA",
          "element": "C",
          "coord": [
            5.598899841308594,
            -0.18250000476837158,
            -0.19619999825954437
          ]
        },
        {
          "atom_index": 1637,
          "name": "C",
          "element": "C",
          "coord": [
            5.480199813842773,
            -0.14740000665187836,
            -0.1080000028014183
          ]
        },
        {
          "atom_index": 1638,
          "name": "O",
          "element": "O",
          "coord": [
            5.497900009155273,
            -0.07039999961853027,
            -0.013399999588727951
          ]
        },
        {
          "atom_index": 1639,
          "name": "CB",
          "element": "C",
          "coord": [
            5.694900035858154,
            -0.2720000147819519,
            -0.11630000174045563
          ]
        },
        {
          "atom_index": 1640,
          "name": "CG1",
          "element": "C",
          "coord": [
            5.630199909210205,
            -0.4068000018596649,
            -0.08760000020265579
          ]
        },
        {
          "atom_index": 1641,
          "name": "CG2",
          "element": "C",
          "coord": [
            5.8256001472473145,
            -0.28929999470710754,
            -0.19140000641345978
          ]
        },
        {
          "atom_index": 1642,
          "name": "OXT",
          "element": "O",
          "coord": [
            5.366700172424316,
            -0.19349999725818634,
            -0.1273999959230423
          ]
        }
      ]
    },
    {
      "id": "L:1",
      "chain": "L",
      "resseq": 1,
      "icode": "",
      "resname": "ASP",
      "hetflag": " ",
      "sasa": 1.4131819009780884,
      "atoms": [
        {
          "atom_index": 1643,
          "name": "N",
          "element": "N",
          "coord": [
            10.772700309753418,
            -1.6727999448776245,
            0.5202000141143799
          ]
        },
        {
          "atom_index": 1644,
          "name": "CA",
          "element": "C",
          "coord": [
            10.794599533081055,
            -1.5503000020980835,
            0.44369998574256897
          ]
        },
        {
          "atom_index": 1645,
          "name": "C",
          "element": "C",
          "coord": [
            10.668999671936035,
            -1.4643000364303589,
            0.42809998989105225
          ]
        },
        {
          "atom_index": 1646,
          "name": "O",
          "element": "O",
          "coord": [
            10.612000465393066,
            -1.4567999839782715,
            0.3188000023365021
          ]
        },
        {
          "atom_index": 1647,
          "name": "CB",
          "element": "C",
          "coord": [
            10.852800369262695,
            -1.5843000411987305,
            0.3052999973297119
          ]
        },
        {
          "atom_index": 1648,
          "name": "CG",
          "element": "C",
          "coord": [
            10.81029987335205,
            -1.4851000308990479,
            0.19589999318122864
          ]
        },
        {
          "atom_index": 1649,
          "name": "OD1",
          "element": "O",
          "coord": [
            10.832500457763672,
            -1.3628000020980835,
            0.210999995470047
          ]
        },
        {
          "atom_index": 1650,
          "name": "OD2",
          "element": "O",
          "coord": [
            10.75220012664795,
            -1.5303000211715698,
            0.09449999779462814
          ]
        }
      ]
    },
    {
      "id": "L:2",
      "chain": "L",
      "resseq": 2,
      "icode": "",
      "resname": "ILE",
      "hetflag": " ",
      "sasa": 0.0,
      "atoms": [
        {
          "atom_index": 1651,
          "name": "N",
          "element": "N",
          "coord": [
            10.619000434875488,
            -1.4067000150680542,
            0.5371999740600586
          ]
        },
        {
          "atom_index": 1652,
          "name": "CA",
          "element": "C",
          "coord": [
            10.643199920654297,
            -1.4522000551223755,
            0.6732000112533569
          ]
        },
        {
          "atom_index": 1653,
          "name": "C",
          "element": "C",
          "coord": [
            10.504500389099121,
            -1.4984999895095825,
            0.7150999903678894
          ]
        },
        {
          "atom_index": 1654,
          "name": "O",
          "element": "O",
          "coord": [
            10.408900260925293,
            -1.4221999645233154,
            0.703000009059906
          ]
        },
        {
          "atom_index": 1655,
          "name": "CB",
          "element": "C",
          "coord": [
            10.684800148010254,
            -1.3365999460220337,
            0.7652000188827515
          ]
        },
        {
          "atom_index": 1656,
          "name": "CG1",
          "element": "C",
          "coord": [
            10.833100318908691,
            -1.304800033569336,
            0.7488999962806702
          ]
        },
        {
          "atom_index": 1657,
          "name": "CG2",
          "element": "C",
          "coord": [
            10.653300285339355,
            -1.3687000274658203,
            0.9121999740600586
          ]
        },
        {
          "atom_index": 1658,
          "name": "CD1",
          "element": "C",
          "coord": [
            10.882200241088867,
            -1.2036999464035034,
            0.8511999845504761
          ]
        }
      ]
    },
    {
      "id": "L:3",
      "chain": "L",
      "resseq": 3,
      "icode": "",
      "resname": "GLN",
      "hetflag": " ",
      "sasa": 3.8544516563415527,
      "atoms": [
        {
          "atom_index": 1659,
          "name": "N",
          "element": "N",
          "coord": [
            10.490599632263184,
            -1.6225999593734741,
            0.7605000138282776
          ]
        },
        {
          "atom_index": 1660,
          "name": "CA",
          "element": "C",
          "coord": [
            10.357199668884277,
            -1.676300048828125,
            0.7882999777793884
          ]
        },
        {
          "atom_index": 1661,
          "name": "C",
          "element": "C",
          "coord": [
            10.304699897766113,
            -1.642199993133545,
            0.9277999997138977
          ]
        },
        {
          "atom_index": 1662,
          "name": "O",
          "element": "O",
          "coord": [
            10.367400169372559,
            -1.6749999523162842,
            1.0286999940872192
          ]
        },
        {
          "atom_index": 1663,
          "name": "CB",
          "element": "C",
          "coord": [
            10.354000091552734,
            -1.8279000520706177,
            0.7681999802589417
          ]
        },
        {
          "atom_index": 1664,
          "name": "CG",
          "element": "C",
          "coord": [
            10.222399711608887,
            -1.891700029373169,
            0.8116999864578247
          ]
        },
        {
          "atom_index": 1665,
          "name": "CD",
          "element": "C",
          "coord": [
            10.22719955444336,
            -2.0434999465942383,
            0.814300000667572
          ]
        },
        {
          "atom_index": 1666,
          "name": "OE1",
          "element": "O",
          "coord": [
            10.325300216674805,
            -2.103100061416626,
            0.859499990940094
          ]
        },
        {
          "atom_index": 1667,
          "name": "NE2",
          "element": "N",
          "coord": [
            10.120699882507324,
            -2.1070001125335693,
            0.7653999924659729
          ]
        }
      ]
    },
    {
      "id": "L:4",
      "chain": "L",
      "resseq": 4,
      "icode": "",
      "resname": "LEU",
      "hetflag": " ",
      "sasa": 0.0,
      "atoms": [
        {
          "atom_index": 1668,
          "name": "N",
          "element": "N",
          "coord": [
            10.188699722290039,
            -1.5773999691009521,
            0.9332000017166138
          ]
        },
        {
          "atom_index": 1669,
          "name": "CA",
          "element": "C",
          "coord": [
            10.123200416564941,
            -1.5509999990463257,
            1.0614999532699585
          ]
        },
        {
          "atom_index": 1670,
          "name": "C",
          "element": "C",
          "coord": [
            10.00570011138916,
            -1.6461000442504883,
            1.0788999795913696
          ]
        },
        {
          "atom_index": 1671,
          "name": "O",
          "element": "O",
          "coord": [
            9.924699783325195,
            -1.6639000177383423,
            0.9882000088691711
          ]
        },
        {
          "atom_index": 1672,
          "name": "CB",
          "element": "C",
          "coord": [
            10.075400352478027,
            -1.405500054359436,
            1.073099970817566
          ]
        },
        {
          "atom_index": 1673,
          "name": "CG",
          "element": "C",
          "coord": [
            10.166099548339844,
            -1.2936999797821045,
            1.0206999778747559
          ]
        },
        {
          "atom_index": 1674,
          "name": "CD1",
          "element": "C",
          "coord": [
            10.10770034790039,
            -1.1578999757766724,
            1.0556000471115112
          ]
        },
        {
          "atom_index": 1675,
          "name": "CD2",
          "element": "C",
          "coord": [
            10.306300163269043,
            -1.3068000078201294,
            1.0749000310897827
          ]
        }
      ]
    },
    {
      "id": "L:5",
      "chain": "L",
      "resseq": 5,
      "icode": "",
      "resname": "THR",
      "hetflag": " ",
      "sasa": 0.548512876033783,
      "atoms": [
        {
          "atom_index": 1676,
          "name": "N",
          "element": "N",
          "coord": [
            9.99779987335205,
            -1.7085000276565552,
            1.195199966430664
          ]
        },
        {
          "atom_index": 1677,
          "name": "CA",
          "element": "C",
          "coord": [
            9.886699676513672,
            -1.7970000505447388,
            1.225100040435791
          ]
        },
        {
          "atom_index": 1678,
          "name": "C",
          "element": "C",
          "coord": [
            9.815099716186523,
            -1.7493000030517578,
            1.3508000373840332
          ]
        },
        {
          "atom_index": 1679,
          "name": "O",
          "element": "O",
          "coord": [
            9.876099586486816,
            -1.736899971961975,
            1.4572999477386475
          ]
        },
        {
          "atom_index": 1680,
          "name": "CB",
          "element": "C",
          "coord": [
            9.933600425720215,
            -1.9416999816894531,
            1.2453999519348145
          ]
        },
        {
          "atom_index": 1681,
          "name": "OG1",
          "element": "O",
          "coord": [
            10.010199546813965,
            -1.9833999872207642,
            1.131700038909912
          ]
        },
        {
          "atom_index": 1682,
          "name": "CG2",
          "element": "C",
          "coord": [
            9.813199996948242,
            -2.034600019454956,
            1.2639000415802002
          ]
        }
      ]
    },
    {
      "id": "L:6",
      "chain": "L",
      "resseq": 6,
      "icode": "",
      "resname": "GLN",
      "hetflag": " ",
      "sasa": 0.0,
      "atoms": [
        {
          "atom_index": 1683,
          "name": "N",
          "element": "N",
          "coord": [
            9.685999870300293,
            -1.7209999561309814,
            1.3371000289916992
          ]
        },
        {
          "atom_index": 1684,
          "name": "CA",
          "element": "C",
          "coord": [
            9.604999542236328,
            -1.6744999885559082,
            1.4488999843597412
          ]
        },
        {
          "atom_index": 1685,
          "name": "C",
          "element": "C",
          "coord": [
            9.533300399780273,
            -1.792199969291687,
            1.5127999782562256
          ]
        },
        {
          "atom_index": 1686,
          "name": "O",
          "element": "O",
          "coord": [
            9.512999534606934,
            -1.8960000276565552,
            1.4491000175476074
          ]
        },
        {
          "atom_index": 1687,
          "name": "CB",
          "element": "C",
          "coord": [
            9.501299858093262,
            -1.5708999633789062,
            1.402400016784668
          ]
        },
        {
          "atom_index": 1688,
          "name": "CG",
          "element": "C",
          "coord": [
            9.558099746704102,
            -1.4579999446868896,
            1.317199945449829
          ]
        },
        {
          "atom_index": 1689,
          "name": "CD",
          "element": "C",
          "coord": [
            9.455499649047852,
            -1.350600004196167,
            1.2862000465393066
          ]
        },
        {
          "atom_index": 1690,
          "name": "OE1",
          "element": "O",
          "coord": [
            9.469799995422363,
            -1.2756999731063843,
            1.1893999576568604
          ]
        },
        {
          "atom_index": 1691,
          "name": "NE2",
          "element": "N",
          "coord": [
            9.35159969329834,
            -1.3423999547958374,
            1.3688000440597534
          ]
        }
      ]
    },
    {
      "id": "L:7",
      "chain": "L",
      "resseq": 7,
      "icode": "",
      "resname": "SER",
      "hetflag": " ",
      "sasa": 0.6746323108673096,
      "atoms": [
        {
          "atom_index": 1692,
          "name": "N",
          "element": "N",
          "coord": [
            9.494099617004395,
            -1.7757999897003174,
            1.6384999752044678
          ]
        },
        {
          "atom_index": 1693,
          "name": "CA",
          "element": "C",
          "coord": [
            9.407600402832031,
            -1.8737000226974487,
            1.7031999826431274
          ]
        },
        {
          "atom_index": 1694,
          "name": "C",
          "element": "C",
          "coord": [
            9.324899673461914,
            -1.8076000213623047,
            1.8125
          ]
        },
        {
          "atom_index": 1695,
          "name": "O",
          "element": "O",
          "coord": [
            9.375,
            -1.7223999500274658,
            1.8861000537872314
          ]
        },
        {
          "atom_index": 1696,
          "name": "CB",
          "element": "C",
          "coord": [
            9.48859977722168,
            -1.9901000261306763,
            1.7597999572753906
          ]
        },
        {
          "atom_index": 1697,
          "name": "OG",
          "element": "O",
          "coord": [
            9.562800407409668,
            -1.948799967765808,
            1.8723000288009644
          ]
        }
      ]
    },
    {
      "id": "L:8",
      "chain": "L",
      "resseq": 8,
      "icode": "",
      "resname": "PRO",
      "hetflag": " ",
      "sasa": 0.935698390007019,
      "atoms": [
        {
          "atom_index": 1698,
          "name": "N",
          "element": "N",
          "coord": [
            9.196599960327148,
            -1.8456000089645386,
            1.8221999406814575
          ]
        },
        {
          "atom_index": 1699,
          "name": "CA",
          "element": "C",
          "coord": [
            9.133500099182129,
            -1.945099949836731,
            1.7353999614715576
          ]
        },
        {
          "atom_index": 1700,
          "name": "C",
          "element": "C",
          "coord": [
            9.101400375366211,
            -1.8842999935150146,
            1.5995999574661255
          ]
        },
        {
          "atom_index": 1701,
          "name": "O",
          "element": "O",
          "coord": [
            9.134499549865723,
            -1.7687000036239624,
            1.5749000310897827
          ]
        },
        {
          "atom_index": 1702,
          "name": "CB",
          "element": "C",
          "coord": [
            9.002099990844727,
            -1.9764000177383423,
            1.8077000379562378
          ]
        },
        {
          "atom_index": 1703,
          "name": "CG",
          "element": "C",
          "coord": [
            9.00469970703125,
            -1.9016000032424927,
            1.9357000589370728
          ]
        },
        {
          "atom_index": 1704,
          "name": "CD",
          "element": "C",
          "coord": [
            9.100299835205078,
            -1.7890000343322754,
            1.9172999858856201
          ]
        }
      ]
    },
    {
      "id": "L:9",
      "chain": "L",
      "resseq": 9,
      "icode": "",
      "resname": "SER",
      "hetflag": " ",
      "sasa": 1.5816421508789062,
      "atoms": [
        {
          "atom_index": 1705,
          "name": "N",
          "element": "N",
          "coord": [
            9.036999702453613,
            -1.9606000185012817,
            1.5121999979019165
          ]
        },
        {
          "atom_index": 1706,
          "name": "CA",
          "element": "C",
          "coord": [
            8.994999885559082,
            -1.906000018119812,
            1.3840999603271484
          ]
        },
        {
          "atom_index": 1707,
          "name": "C",
          "element": "C",
          "coord": [
            8.861100196838379,
            -1.8391000032424927,
            1.4052000045776367
          ]
        },
        {
          "atom_index": 1708,
          "name": "O",
          "element": "O",
          "coord": [
            8.821599960327148,
            -1.7483999729156494,
            1.3319000005722046
          ]
        },
        {
          "atom_index": 1709,
          "name": "CB",
          "element": "C",
          "coord": [
            8.984600067138672,
            -2.0157999992370605,
            1.27839994430542
          ]
        },
        {
          "atom_index": 1710,
          "name": "OG",
          "element": "O",
          "coord": [
            9.112700462341309,
            -2.06820011138916,
            1.2472000122070312
          ]
        }
      ]
    },
    {
      "id": "L:10",
      "chain": "L",
      "resseq": 10,
      "icode": "",
      "resname": "SER",
      "hetflag": " ",
      "sasa": 0.1261194348335266,
      "atoms": [
        {
          "atom_index": 1711,
          "name": "N",
          "element": "N",
          "coord": [
            8.792200088500977,
            -1.8839999437332153,
            1.5088000297546387
          ]
        },
        {
          "atom_index": 1712,
          "name": "CA",
          "element": "C",
          "coord": [
            8.660099983215332,
            -1.8335000276565552,
            1.5382000207901
          ]
        },
        {
          "atom_index": 1713,
          "name": "C",
          "element": "C",
          "coord": [
            8.63479995727539,
            -1.8482999801635742,
            1.6862000226974487
          ]
        },
        {
          "atom_index": 1714,
          "name": "O",
          "element": "O",
          "coord": [
            8.677300453186035,
            -1.9465999603271484,
            1.7474000453948975
          ]
        },
        {
          "atom_index": 1715,
          "name": "CB",
          "element": "C",
          "coord": [
            8.555999755859375,
            -1.9132000207901,
            1.4601999521255493
          ]
        },
        {
          "atom_index": 1716,
          "name": "OG",
          "element": "O",
          "coord": [
            8.425100326538086,
            -1.8729000091552734,
            1.4953999519348145
          ]
        }
      ]
    },
    {
      "id": "L:11",
      "chain": "L",
      "resseq": 11,
      "icode": "",
      "resname": "LEU",
      "hetflag": " ",
      "sasa": 0.0,
      "atoms": [
        {
          "atom_index": 1717,
          "name": "N",
          "element": "N",
          "coord": [
            8.565999984741211,
            -1.751099944114685,
            1.7446999549865723
          ]
        },
        {
          "atom_index": 1718,
          "name": "CA",
          "element": "C",
          "coord": [
            8.524900436401367,
            -1.7644000053405762,
            1.8837000131607056
          ]
        },
        {
          "atom_index": 1719,
          "name": "C",
          "element": "C",
          "coord": [
            8.39490032196045,
            -1.6919000148773193,
            1.9138000011444092
          ]
        },
        {
          "atom_index": 1720,
          "name": "O",
          "element": "O",
          "coord": [
            8.356499671936035,
            -1.59660005569458,
            1.8453999757766724
          ]
        },
        {
          "atom_index": 1721,
          "name": "CB",
          "element": "C",
          "coord": [
            8.635199546813965,
            -1.7172000408172607,
            1.9788999557495117
          ]
        },
        {
          "atom_index": 1722,
          "name": "CG",
          "element": "C",
          "coord": [
            8.661700248718262,
            -1.566499948501587,
            1.979699969291687
          ]
        },
        {
          "atom_index": 1723,
          "name": "CD1",
          "element": "C",
          "coord": [
            8.575400352478027,
            -1.4975999593734741,
            2.0855000019073486
          ]
        },
        {
          "atom_index": 1724,
          "name": "CD2",
          "element": "C",
          "coord": [
            8.809499740600586,
            -1.5394999980926514,
            2.0034000873565674
          ]
        }
      ]
    },
    {
      "id": "L:12",
      "chain": "L",
      "resseq": 12,
      "icode": "",
      "resname": "SER",
      "hetflag": " ",
      "sasa": 0.0,
      "atoms": [
        {
          "atom_index": 1725,
          "name": "N",
          "element": "N",
          "coord": [
            8.328499794006348,
            -1.7375999689102173,
            2.018899917602539
          ]
        },
        {
          "atom_index": 1726,
          "name": "CA",
          "element": "C",
          "coord": [
            8.202199935913086,
            -1.6806000471115112,
            2.061199903488159
          ]
        },
        {
          "atom_index": 1727,
          "name": "C",
          "element": "C",
          "coord": [
            8.206999778747559,
            -1.6585999727249146,
            2.211899995803833
          ]
        },
        {
          "atom_index": 1728,
          "name": "O",
          "element": "O",
          "coord": [
            8.249899864196777,
            -1.746999979019165,
            2.286099910736084
          ]
        },
        {
          "atom_index": 1729,
          "name": "CB",
          "element": "C",
          "coord": [
            8.089300155639648,
            -1.7764999866485596,
            2.0244998931884766
          ]
        },
        {
          "atom_index": 1730,
          "name": "OG",
          "element": "O",
          "coord": [
            7.964600086212158,
            -1.7272000312805176,
            2.0683999061584473
          ]
        }
      ]
    },
    {
      "id": "L:13",
      "chain": "L",
      "resseq": 13,
      "icode": "",
      "resname": "ALA",
      "hetflag": " ",
      "sasa": 0.0,
      "atoms": [
        {
          "atom_index": 1731,
          "name": "N",
          "element": "N",
          "coord": [
            8.163900375366211,
            -1.541599988937378,
            2.25819993019104
          ]
        },
        {
          "atom_index": 1732,
          "name": "CA",
          "element": "C",
          "coord": [
            8.178400039672852,
            -1.509600043296814,
            2.400700092315674
          ]
        },
        {
          "atom_index": 1733,
          "name": "C",
          "element": "C",
          "coord": [
            8.067999839782715,
            -1.419600009918213,
            2.455699920654297
          ]
        },
        {
          "atom_index": 1734,
          "name": "O",
          "element": "O",
          "coord": [
            8.0108003616333,
            -1.3382999897003174,
            2.3838999271392822
          ]
        },
        {
          "atom_index": 1735,
          "name": "CB",
          "element": "C",
          "coord": [
            8.315400123596191,
            -1.447700023651123,
            2.426800012588501
          ]
        }
      ]
    },
    {
      "id": "L:14",
      "chain": "L",
      "resseq": 14,
      "icode": "",
      "resname": "SER",
      "hetflag": " ",
      "sasa": 0.2837687134742737,
      "atoms": [
        {
          "atom_index": 1736,
          "name": "N",
          "element": "N",
          "coord": [
            8.039600372314453,
            -1.4336999654769897,
            2.5845999717712402
          ]
        },
        {
          "atom_index": 1737,
          "name": "CA",
          "element": "C",
          "coord": [
            7.935999870300293,
            -1.3528000116348267,
            2.648400068283081
          ]
        },
        {
          "atom_index": 1738,
          "name": "C",
          "element": "C",
          "coord": [
            7.974899768829346,
            -1.2062000036239624,
            2.6542000770568848
          ]
        },
        {
          "atom_index": 1739,
          "name": "O",
          "element": "O",
          "coord": [
            8.092100143432617,
            -1.1734000444412231,
            2.672600030899048
          ]
        },
        {
          "atom_index": 1740,
          "name": "CB",
          "element": "C",
          "coord": [
            7.909200191497803,
            -1.40339994430542,
            2.789599895477295
          ]
        },
        {
          "atom_index": 1741,
          "name": "OG",
          "element": "O",
          "coord": [
            7.886499881744385,
            -1.5434000492095947,
            2.7887001037597656
          ]
        }
      ]
    },
    {
      "id": "L:15",
      "chain": "L",
      "resseq": 15,
      "icode": "",
      "resname": "VAL",
      "hetflag": " ",
      "sasa": 0.7655438184738159,
      "atoms": [
        {
          "atom_index": 1742,
          "name": "N",
          "element": "N",
          "coord": [
            7.877099990844727,
            -1.1175999641418457,
            2.639699935913086
          ]
        },
        {
          "atom_index": 1743,
          "name": "CA",
          "element": "C",
          "coord": [
            7.906300067901611,
            -0.9753999710083008,
            2.651599884033203
          ]
        },
        {
          "atom_index": 1744,
          "name": "C",
          "element": "C",
          "coord": [
            7.982100009918213,
            -0.9476000070571899,
            2.7802999019622803
          ]
        },
        {
          "atom_index": 1745,
          "name": "O",
          "element": "O",
          "coord": [
            7.949399948120117,
            -1.0023000240325928,
            2.8859000205993652
          ]
        },
        {
          "atom_index": 1746,
          "name": "CB",
          "element": "C",
          "coord": [
            7.779799938201904,
            -0.8873999714851379,
            2.648099899291992
          ]
        },
        {
          "atom_index": 1747,
          "name": "CG1",
          "element": "C",
          "coord": [
            7.7484002113342285,
            -0.845300018787384,
            2.506999969482422
          ]
        },
        {
          "atom_index": 1748,
          "name": "CG2",
          "element": "C",
          "coord": [
            7.662099838256836,
            -0.9581000208854675,
            2.714099884033203
          ]
        }
      ]
    },
    {
      "id": "L:16",
      "chain": "L",
      "resseq": 16,
      "icode": "",
      "resname": "GLY",
      "hetflag": " ",
      "sasa": 0.15838488936424255,
      "atoms": [
        {
          "atom_index": 1749,
          "name": "N",
          "element": "N",
          "coord": [
            8.083600044250488,
            -0.8626000285148621,
            2.7706000804901123
          ]
        },
        {
          "atom_index": 1750,
          "name": "CA",
          "element": "C",
          "coord": [
            8.159099578857422,
            -0.8201000094413757,
            2.886699914932251
          ]
        },
        {
          "atom_index": 1751,
          "name": "C",
          "element": "C",
          "coord": [
            8.274800300598145,
            -0.911899983882904,
            2.9198999404907227
          ]
        },
        {
          "atom_index": 1752,
          "name": "O",
          "element": "O",
          "coord": [
            8.36870002746582,
            -0.8709999918937683,
            2.98799991607666
          ]
        }
      ]
    },
    {
      "id": "L:17",
      "chain": "L",
      "resseq": 17,
      "icode": "",
      "resname": "ASP",
      "hetflag": " ",
      "sasa": 2.7430977821350098,
      "atoms": [
        {
          "atom_index": 1753,
          "name": "N",
          "element": "N",
          "coord": [
            8.268500328063965,
            -1.0358999967575073,
            2.872499942779541
          ]
        },
        {
          "atom_index": 1754,
          "name": "CA",
          "element": "C",
          "coord": [
            8.376899719238281,
            -1.1313999891281128,
            2.8949999809265137
          ]
        },
        {
          "atom_index": 1755,
          "name": "C",
          "element": "C",
          "coord": [
            8.505200386047363,
            -1.082800030708313,
            2.8299999237060547
          ]
        },
        {
          "atom_index": 1756,
          "name": "O",
          "element": "O",
          "coord": [
            8.5024995803833,
            -1.0069999694824219,
            2.7320001125335693
          ]
        },
        {
          "atom_index": 1757,
          "name": "CB",
          "element": "C",
          "coord": [
            8.341300010681152,
            -1.2698999643325806,
            2.840399980545044
          ]
        },
        {
          "atom_index": 1758,
          "name": "CG",
          "element": "C",
          "coord": [
            8.248000144958496,
            -1.347499966621399,
            2.932300090789795
          ]
        },
        {
          "atom_index": 1759,
          "name": "OD1",
          "element": "O",
          "coord": [
            8.194499969482422,
            -1.288699984550476,
            3.0292000770568848
          ]
        },
        {
          "atom_index": 1760,
          "name": "OD2",
          "element": "O",
          "coord": [
            8.227499961853027,
            -1.4681999683380127,
            2.9061999320983887
          ]
        }
      ]
    },
    {
      "id": "L:18",
      "chain": "L",
      "resseq": 18,
      "icode": "",
      "resname": "ARG",
      "hetflag": " ",
      "sasa": 6.004907131195068,
      "atoms": [
        {
          "atom_index": 1761,
          "name": "N",
          "element": "N",
          "coord": [
            8.617500305175781,
            -1.1262999773025513,
            2.8863000869750977
          ]
        },
        {
          "atom_index": 1762,
          "name": "CA",
          "element": "C",
          "coord": [
            8.748100280761719,
            -1.0960999727249146,
            2.8304998874664307
          ]
        },
        {
          "atom_index": 1763,
          "name": "C",
          "element": "C",
          "coord": [
            8.773900032043457,
            -1.1859999895095825,
            2.7107999324798584
          ]
        },
        {
          "atom_index": 1764,
          "name": "O",
          "element": "O",
          "coord": [
            8.739700317382812,
            -1.3039000034332275,
            2.713099956512451
          ]
        },
        {
          "atom_index": 1765,
          "name": "CB",
          "element": "C",
          "coord": [
            8.857000350952148,
            -1.117300033569336,
            2.93530011177063
          ]
        },
        {
          "atom_index": 1766,
          "name": "CG",
          "element": "C",
          "coord": [
            8.99940013885498,
            -1.1029000282287598,
            2.8810999393463135
          ]
        },
        {
          "atom_index": 1767,
          "name": "CD",
          "element": "C",
          "coord": [
            9.105299949645996,
            -1.1201000213623047,
            2.9911999702453613
          ]
        },
        {
          "atom_index": 1768,
          "name": "NE",
          "element": "N",
          "coord": [
            9.097599983215332,
            -1.01419997215271,
            3.0917000770568848
          ]
        },
        {
          "atom_index": 1769,
          "name": "CZ",
          "element": "C",
          "coord": [
            9.163399696350098,
            -0.8986999988555908,
            3.08489990234375
          ]
        },
        {
          "atom_index": 1770,
          "name": "NH1",
          "element": "N",
          "coord": [
            9.243800163269043,
            -0.8727999925613403,
            2.982100009918213
          ]
        },
        {
          "atom_index": 1771,
          "name": "NH2",
          "element": "N",
          "coord": [
            9.14900016784668,
            -0.8087000250816345,
            3.1814000606536865
          ]
        }
      ]
    },
    {
      "id": "L:19",
      "chain": "L",
      "resseq": 19,
      "icode": "",
      "resname": "VAL",
      "hetflag": " ",
      "sasa": 0.0,
      "atoms": [
        {
          "atom_index": 1772,
          "name": "N",
          "element": "N",
          "coord": [
            8.83489990234375,
            -1.1301000118255615,
            2.606800079345703
          ]
        },
        {
          "atom_index": 1773,
          "name": "CA",
          "element": "C",
          "coord": [
            8.86709976196289,
            -1.2063000202178955,
            2.486799955368042
          ]
        },
        {
          "atom_index": 1774,
          "name": "C",
          "element": "C",
          "coord": [
            9.013699531555176,
            -1.1871000528335571,
            2.450900077819824
          ]
        },
        {
          "atom_index": 1775,
          "name": "O",
          "element": "O",
          "coord": [
            9.063400268554688,
            -1.0741000175476074,
            2.448199987411499
          ]
        },
        {
          "atom_index": 1776,
          "name": "CB",
          "element": "C",
          "coord": [
            8.779800415039062,
            -1.1611000299453735,
            2.3678998947143555
          ]
        },
        {
          "atom_index": 1777,
          "name": "CG1",
          "element": "C",
          "coord": [
            8.829099655151367,
            -1.2232999801635742,
            2.2379000186920166
          ]
        },
        {
          "atom_index": 1778,
          "name": "CG2",
          "element": "C",
          "coord": [
            8.63539981842041,
            -1.1963000297546387,
            2.393399953842163
          ]
        }
      ]
    },
    {
      "id": "L:20",
      "chain": "L",
      "resseq": 20,
      "icode": "",
      "resname": "THR",
      "hetflag": " ",
      "sasa": 0.5044777393341064,
      "atoms": [
        {
          "atom_index": 1779,
          "name": "N",
          "element": "N",
          "coord": [
            9.083600044250488,
            -1.2970999479293823,
            2.4247000217437744
          ]
        },
        {
          "atom_index": 1780,
          "name": "CA",
          "element": "C",
          "coord": [
            9.222599983215332,
            -1.288699984550476,
            2.3808000087738037
          ]
        },
        {
          "atom_index": 1781,
          "name": "C",
          "element": "C",
          "coord": [
            9.246600151062012,
            -1.3708000183105469,
            2.2541000843048096
          ]
        },
        {
          "atom_index": 1782,
          "name": "O",
          "element": "O",
          "coord": [
            9.199199676513672,
            -1.4843000173568726,
            2.2418999671936035
          ]
        },
        {
          "atom_index": 1783,
          "name": "CB",
          "element": "C",
          "coord": [
            9.322799682617188,
            -1.330399990081787,
            2.4909000396728516
          ]
        },
        {
          "atom_index": 1784,
          "name": "OG1",
          "element": "O",
          "coord": [
            9.311699867248535,
            -1.470900058746338,
            2.5160999298095703
          ]
        },
        {
          "atom_index": 1785,
          "name": "CG2",
          "element": "C",
          "coord": [
            9.296799659729004,
            -1.2532999515533447,
            2.618799924850464
          ]
        }
      ]
    },
    {
      "id": "L:21",
      "chain": "L",
      "resseq": 21,
      "icode": "",
      "resname": "ILE",
      "hetflag": " ",
      "sasa": 0.0,
      "atoms": [
        {
          "atom_index": 1786,
          "name": "N",
          "element": "N",
          "coord": [
            9.319899559020996,
            -1.3115999698638916,
            2.160399913787842
          ]
        },
        {
          "atom_index": 1787,
          "name": "CA",
          "element": "C",
          "coord": [
            9.34689998626709,
            -1.3731000423431396,
            2.030600070953369
          ]
        },
        {
          "atom_index": 1788,
          "name": "C",
          "element": "C",
          "coord": [
            9.496999740600586,
            -1.3769999742507935,
            2.0053999423980713
          ]
        },
        {
          "atom_index": 1789,
          "name": "O",
          "element": "O",
          "coord": [
            9.567000389099121,
            -1.2773000001907349,
            2.023900032043457
          ]
        },
        {
          "atom_index": 1790,
          "name": "CB",
          "element": "C",
          "coord": [
            9.279800415039062,
            -1.2942999601364136,
            1.916200041770935
          ]
        },
        {
          "atom_index": 1791,
          "name": "CG1",
          "element": "C",
          "coord": [
            9.127799987792969,
            -1.3015999794006348,
            1.9276000261306763
          ]
        },
        {
          "atom_index": 1792,
          "name": "CG2",
          "element": "C",
          "coord": [
            9.325400352478027,
            -1.347000002861023,
            1.7807999849319458
          ]
        },
        {
          "atom_index": 1793,
          "name": "CD1",
          "element": "C",
          "coord": [
            9.054900169372559,
            -1.2015000581741333,
            1.8393000364303589
          ]
        }
      ]
    },
    {
      "id": "L:22",
      "chain": "L",
      "resseq": 22,
      "icode": "",
      "resname": "THR",
      "hetflag": " ",
      "sasa": 0.0,
      "atoms": [
        {
          "atom_index": 1794,
          "name": "N",
          "element": "N",
          "coord": [
            9.545900344848633,
            -1.4922000169754028,
            1.961300015449524
          ]
        },
        {
          "atom_index": 1795,
          "name": "CA",
          "element": "C",
          "coord": [
            9.689000129699707,
            -1.5096999406814575,
            1.941100001335144
          ]
        },
        {
          "atom_index": 1796,
          "name": "C",
          "element": "C",
          "coord": [
            9.733799934387207,
            -1.5024000406265259,
            1.7949999570846558
          ]
        },
        {
          "atom_index": 1797,
          "name": "O",
          "element": "O",
          "coord": [
            9.662500381469727,
            -1.544600009918213,
            1.7036999464035034
          ]
        },
        {
          "atom_index": 1798,
          "name": "CB",
          "element": "C",
          "coord": [
            9.736499786376953,
            -1.6413999795913696,
            2.003999948501587
          ]
        },
        {
          "atom_index": 1799,
          "name": "OG1",
          "element": "O",
          "coord": [
            9.713700294494629,
            -1.6354000568389893,
            2.1452999114990234
          ]
        },
        {
          "atom_index": 1800,
          "name": "CG2",
          "element": "C",
          "coord": [
            9.885299682617188,
            -1.6633000373840332,
            1.9767999649047852
          ]
        }
      ]
    },
    {
      "id": "L:23",
      "chain": "L",
      "resseq": 23,
      "icode": "",
      "resname": "CYS",
      "hetflag": " ",
      "sasa": 0.0,
      "atoms": [
        {
          "atom_index": 1801,
          "name": "N",
          "element": "N",
          "coord": [
            9.852899551391602,
            -1.4465999603271484,
            1.774999976158142
          ]
        },
        {
          "atom_index": 1802,
          "name": "CA",
          "element": "C",
          "coord": [
            9.917400360107422,
            -1.4412000179290771,
            1.644700050354004
          ]
        },
        {
          "atom_index": 1803,
          "name": "C",
          "element": "C",
          "coord": [
            10.058099746704102,
            -1.4981000423431396,
            1.6571999788284302
          ]
        },
        {
          "atom_index": 1804,
          "name": "O",
          "element": "O",
          "coord": [
            10.134300231933594,
            -1.457900047302246,
            1.7453999519348145
          ]
        },
        {
          "atom_index": 1805,
          "name": "CB",
          "element": "C",
          "coord": [
            9.924599647521973,
            -1.2968000173568726,
            1.5951000452041626
          ]
        },
        {
          "atom_index": 1806,
          "name": "SG",
          "element": "S",
          "coord": [
            9.968400001525879,
            -1.2781000137329102,
            1.4199999570846558
          ]
        }
      ]
    },
    {
      "id": "L:24",
      "chain": "L",
      "resseq": 24,
      "icode": "",
      "resname": "ARG",
      "hetflag": " ",
      "sasa": 3.8931803703308105,
      "atoms": [
        {
          "atom_index": 1807,
          "name": "N",
          "element": "N",
          "coord": [
            10.092000007629395,
            -1.5925999879837036,
            1.5698000192642212
          ]
        },
        {
          "atom_index": 1808,
          "name": "CA",
          "element": "C",
          "coord": [
            10.225600242614746,
            -1.651900053024292,
            1.5698000192642212
          ]
        },
        {
          "atom_index": 1809,
          "name": "C",
          "element": "C",
          "coord": [
            10.294400215148926,
            -1.6319999694824219,
            1.4352999925613403
          ]
        },
        {
          "atom_index": 1810,
          "name": "O",
          "element": "O",
          "coord": [
            10.243000030517578,
            -1.673200011253357,
            1.3310999870300293
          ]
        },
        {
          "atom_index": 1811,
          "name": "CB",
          "element": "C",
          "coord": [
            10.219400405883789,
            -1.801200032234192,
            1.6023000478744507
          ]
        },
        {
          "atom_index": 1812,
          "name": "CG",
          "element": "C",
          "coord": [
            10.149800300598145,
            -1.8331999778747559,
            1.732800006866455
          ]
        },
        {
          "atom_index": 1813,
          "name": "CD",
          "element": "C",
          "coord": [
            10.206299781799316,
            -1.7502000331878662,
            1.8461999893188477
          ]
        },
        {
          "atom_index": 1814,
          "name": "NE",
          "element": "N",
          "coord": [
            10.186300277709961,
            -1.815500020980835,
            1.975000023841858
          ]
        },
        {
          "atom_index": 1815,
          "name": "CZ",
          "element": "C",
          "coord": [
            10.267499923706055,
            -1.908400058746338,
            2.0243000984191895
          ]
        },
        {
          "atom_index": 1816,
          "name": "NH1",
          "element": "N",
          "coord": [
            10.374199867248535,
            -1.9470000267028809,
            1.9551000595092773
          ]
        },
        {
          "atom_index": 1817,
          "name": "NH2",
          "element": "N",
          "coord": [
            10.242199897766113,
            -1.9630000591278076,
            2.1426000595092773
          ]
        }
      ]
    },
    {
      "id": "L:25",
      "chain": "L",
      "resseq": 25,
      "icode": "",
      "resname": "ALA",
      "hetflag": " ",
      "sasa": 0.0,
      "atoms": [
        {
          "atom_index": 1818,
          "name": "N",
          "element": "N",
          "coord": [
            10.410900115966797,
            -1.5687999725341797,
            1.438599944114685
          ]
        },
        {
          "atom_index": 1819,
          "name": "CA",
          "element": "C",
          "coord": [
            10.48859977722168,
            -1.5462000370025635,
            1.3177000284194946
          ]
        },
        {
          "atom_index": 1820,
          "name": "C",
          "element": "C",
          "coord": [
            10.585399627685547,
            -1.6617000102996826,
            1.2934000492095947
          ]
        },
        {
          "atom_index": 1821,
          "name": "O",
          "element": "O",
          "coord": [
            10.625,
            -1.7307000160217285,
            1.3870999813079834
          ]
        },
        {
          "atom_index": 1822,
          "name": "CB",
          "element": "C",
          "coord": [
            10.564000129699707,
            -1.4148000478744507,
            1.3285000324249268
          ]
        }
      ]
    },
    {
      "id": "L:26",
      "chain": "L",
      "resseq": 26,
      "icode": "",
      "resname": "SER",
      "hetflag": " ",
      "sasa": 2.017910957336426,
      "atoms": [
        {
          "atom_index": 1823,
          "name": "N",
          "element": "N",
          "coord": [
            10.623499870300293,
            -1.6825000047683716,
            1.1676000356674194
          ]
        },
        {
          "atom_index": 1824,
          "name": "CA",
          "element": "C",
          "coord": [
            10.71969985961914,
            -1.7869999408721924,
            1.1332000494003296
          ]
        },
        {
          "atom_index": 1825,
          "name": "C",
          "element": "C",
          "coord": [
            10.861800193786621,
            -1.7403000593185425,
            1.1608999967575073
          ]
        },
        {
          "atom_index": 1826,
          "name": "O",
          "element": "O",
          "coord": [
            10.952199935913086,
            -1.8217999935150146,
            1.177899956703186
          ]
        },
        {
          "atom_index": 1827,
          "name": "CB",
          "element": "C",
          "coord": [
            10.704899787902832,
            -1.8294999599456787,
            0.9866999983787537
          ]
        },
        {
          "atom_index": 1828,
          "name": "OG",
          "element": "O",
          "coord": [
            10.722700119018555,
            -1.7196999788284302,
            0.8989999890327454
          ]
        }
      ]
    },
    {
      "id": "L:27",
      "chain": "L",
      "resseq": 27,
      "icode": "",
      "resname": "GLN",
      "hetflag": " ",
      "sasa": 2.4116923809051514,
      "atoms": [
        {
          "atom_index": 1829,
          "name": "N",
          "element": "N",
          "coord": [
            10.880900382995605,
            -1.6087000370025635,
            1.1647000312805176
          ]
        },
        {
          "atom_index": 1830,
          "name": "CA",
          "element": "C",
          "coord": [
            11.008600234985352,
            -1.5496000051498413,
            1.2035000324249268
          ]
        },
        {
          "atom_index": 1831,
          "name": "C",
          "element": "C",
          "coord": [
            10.980799674987793,
            -1.429900050163269,
            1.291700005531311
          ]
        },
        {
          "atom_index": 1832,
          "name": "O",
          "element": "O",
          "coord": [
            10.868000030517578,
            -1.3818000555038452,
            1.29830002784729
          ]
        },
        {
          "atom_index": 1833,
          "name": "CB",
          "element": "C",
          "coord": [
            11.087499618530273,
            -1.5017000436782837,
            1.082200050354004
          ]
        },
        {
          "atom_index": 1834,
          "name": "CG",
          "element": "C",
          "coord": [
            11.088899612426758,
            -1.5957000255584717,
            0.9645000100135803
          ]
        },
        {
          "atom_index": 1835,
          "name": "CD",
          "element": "C",
          "coord": [
            11.14050006866455,
            -1.5267000198364258,
            0.8403000235557556
          ]
        },
        {
          "atom_index": 1836,
          "name": "OE1",
          "element": "O",
          "coord": [
            11.201899528503418,
            -1.420300006866455,
            0.8489000201225281
          ]
        },
        {
          "atom_index": 1837,
          "name": "NE2",
          "element": "N",
          "coord": [
            11.114500045776367,
            -1.585800051689148,
            0.7239999771118164
          ]
        }
      ]
    },
    {
      "id": "L:28",
      "chain": "L",
      "resseq": 28,
      "icode": "",
      "resname": "SER",
      "hetflag": " ",
      "sasa": 1.1292911767959595,
      "atoms": [
        {
          "atom_index": 1838,
          "name": "N",
          "element": "N",
          "coord": [
            11.084500312805176,
            -1.3805999755859375,
            1.3580000400543213
          ]
        },
        {
          "atom_index": 1839,
          "name": "CA",
          "element": "C",
          "coord": [
            11.070199966430664,
            -1.2648999691009521,
            1.4450000524520874
          ]
        },
        {
          "atom_index": 1840,
          "name": "C",
          "element": "C",
          "coord": [
            11.036700248718262,
            -1.1401000022888184,
            1.3654999732971191
          ]
        },
        {
          "atom_index": 1841,
          "name": "O",
          "element": "O",
          "coord": [
            11.080599784851074,
            -1.1234999895095825,
            1.2517999410629272
          ]
        },
        {
          "atom_index": 1842,
          "name": "CB",
          "element": "C",
          "coord": [
            11.197699546813965,
            -1.2407000064849854,
            1.5261000394821167
          ]
        },
        {
          "atom_index": 1843,
          "name": "OG",
          "element": "O",
          "coord": [
            11.19629955291748,
            -1.1103999614715576,
            1.583299994468689
          ]
        }
      ]
    },
    {
      "id": "L:29",
      "chain": "L",
      "resseq": 29,
      "icode": "",
      "resname": "VAL",
      "hetflag": " ",
      "sasa": 0.0,
      "atoms": [
        {
          "atom_index": 1844,
          "name": "N",
          "element": "N",
          "coord": [
            10.959099769592285,
            -1.0520000457763672,
            1.4271999597549438
          ]
        },
        {
          "atom_index": 1845,
          "name": "CA",
          "element": "C",
          "coord": [
            10.928299903869629,
            -0.9230999946594238,
            1.3681999444961548
          ]
        },
        {
          "atom_index": 1846,
          "name": "C",
          "element": "C",
          "coord": [
            10.985699653625488,
            -0.8127999901771545,
            1.4569000005722046
          ]
        },
        {
          "atom_index": 1847,
          "name": "O",
          "element": "O",
          "coord": [
            10.943599700927734,
            -0.6970000267028809,
            1.4503999948501587
          ]
        },
        {
          "atom_index": 1848,
          "name": "CB",
          "element": "C",
          "coord": [
            10.777299880981445,
            -0.9067000150680542,
            1.3486000299453735
          ]
        },
        {
          "atom_index": 1849,
          "name": "CG1",
          "element": "C",
          "coord": [
            10.729900360107422,
            -1.0023000240325928,
            1.2400000095367432
          ]
        },
        {
          "atom_index": 1850,
          "name": "CG2",
          "element": "C",
          "coord": [
            10.704000473022461,
            -0.9351000189781189,
            1.478700041770935
          ]
        }
      ]
    },
    {
      "id": "L:30",
      "chain": "L",
      "resseq": 30,
      "icode": "",
      "resname": "ASP",
      "hetflag": " ",
      "sasa": 0.8197762966156006,
      "atoms": [
        {
          "atom_index": 1851,
          "name": "N",
          "element": "N",
          "coord": [
            11.08329963684082,
            -0.8507000207901001,
            1.5391000509262085
          ]
        },
        {
          "atom_index": 1852,
          "name": "CA",
          "element": "C",
          "coord": [
            11.153499603271484,
            -0.756600022315979,
            1.6256999969482422
          ]
        },
        {
          "atom_index": 1853,
          "name": "C",
          "element": "C",
          "coord": [
            11.252900123596191,
            -0.671500027179718,
            1.5473999977111816
          ]
        },
        {
          "atom_index": 1854,
          "name": "O",
          "element": "O",
          "coord": [
            11.317899703979492,
            -0.7190999984741211,
            1.4544999599456787
          ]
        },
        {
          "atom_index": 1855,
          "name": "CB",
          "element": "C",
          "coord": [
            11.22719955444336,
            -0.8314999938011169,
            1.7366000413894653
          ]
        },
        {
          "atom_index": 1856,
          "name": "CG",
          "element": "C",
          "coord": [
            11.135199546813965,
            -0.8769000172615051,
            1.848099946975708
          ]
        },
        {
          "atom_index": 1857,
          "name": "OD1",
          "element": "O",
          "coord": [
            11.187100410461426,
            -0.9240999817848206,
            1.9515000581741333
          ]
        },
        {
          "atom_index": 1858,
          "name": "OD2",
          "element": "O",
          "coord": [
            11.011500358581543,
            -0.8648999929428101,
            1.833400011062622
          ]
        }
      ]
    },
    {
      "id": "L:31",
      "chain": "L",
      "resseq": 31,
      "icode": "",
      "resname": "TYR",
      "hetflag": " ",
      "sasa": 3.7396490573883057,
      "atoms": [
        {
          "atom_index": 1859,
          "name": "N",
          "element": "N",
          "coord": [
            11.265199661254883,
            -0.5450999736785889,
            1.5858999490737915
          ]
        },
        {
          "atom_index": 1860,
          "name": "CA",
          "element": "C",
          "coord": [
            11.362199783325195,
            -0.45680001378059387,
            1.5230000019073486
          ]
        },
        {
          "atom_index": 1861,
          "name": "C",
          "element": "C",
          "coord": [
            11.390600204467773,
            -0.33320000767707825,
            1.6075999736785889
          ]
        },
        {
          "atom_index": 1862,
          "name": "O",
          "element": "O",
          "coord": [
            11.303799629211426,
            -0.2476000040769577,
            1.6241999864578247
          ]
        },
        {
          "atom_index": 1863,
          "name": "CB",
          "element": "C",
          "coord": [
            11.315299987792969,
            -0.4154999852180481,
            1.3834999799728394
          ]
        },
        {
          "atom_index": 1864,
          "name": "CG",
          "element": "C",
          "coord": [
            11.42199993133545,
            -0.34130001068115234,
            1.3077000379562378
          ]
        },
        {
          "atom_index": 1865,
          "name": "CD1",
          "element": "C",
          "coord": [
            11.524200439453125,
            -0.41040000319480896,
            1.24399995803833
          ]
        },
        {
          "atom_index": 1866,
          "name": "CD2",
          "element": "C",
          "coord": [
            11.422900199890137,
            -0.20239999890327454,
            1.302299976348877
          ]
        },
        {
          "atom_index": 1867,
          "name": "CE1",
          "element": "C",
          "coord": [
            11.623600006103516,
            -0.3440000116825104,
            1.1754000186920166
          ]
        },
        {
          "atom_index": 1868,
          "name": "CE2",
          "element": "C",
          "coord": [
            11.522100448608398,
            -0.13439999520778656,
            1.2338999509811401
          ]
        },
        {
          "atom_index": 1869,
          "name": "CZ",
          "element": "C",
          "coord": [
            11.6225004196167,
            -0.20589999854564667,
            1.1705000400543213
          ]
        },
        {
          "atom_index": 1870,
          "name": "OH",
          "element": "O",
          "coord": [
            11.722399711608887,
            -0.14069999754428864,
            1.1016000509262085
          ]
        }
      ]
    },
    {
      "id": "L:32",
      "chain": "L",
      "resseq": 32,
      "icode": "",
      "resname": "ASP",
      "hetflag": " ",
      "sasa": 6.086855888366699,
      "atoms": [
        {
          "atom_index": 1871,
          "name": "N",
          "element": "N",
          "coord": [
            11.512900352478027,
            -0.3239000141620636,
            1.659500002861023
          ]
        },
        {
          "atom_index": 1872,
          "name": "CA",
          "element": "C",
          "coord": [
            11.549500465393066,
            -0.2152000069618225,
            1.749899983406067
          ]
        },
        {
          "atom_index": 1873,
          "name": "C",
          "element": "C",
          "coord": [
            11.459500312805176,
            -0.21289999783039093,
            1.8726999759674072
          ]
        },
        {
          "atom_index": 1874,
          "name": "O",
          "element": "O",
          "coord": [
            11.40999984741211,
            -0.10700000077486038,
            1.9124000072479248
          ]
        },
        {
          "atom_index": 1875,
          "name": "CB",
          "element": "C",
          "coord": [
            11.542099952697754,
            -0.0794999971985817,
            1.6790000200271606
          ]
        },
        {
          "atom_index": 1876,
          "name": "CG",
          "element": "C",
          "coord": [
            11.669500350952148,
            -0.04529999941587448,
            1.6049000024795532
          ]
        },
        {
          "atom_index": 1877,
          "name": "OD1",
          "element": "O",
          "coord": [
            11.766799926757812,
            -0.002099999925121665,
            1.670300006866455
          ]
        },
        {
          "atom_index": 1878,
          "name": "OD2",
          "element": "O",
          "coord": [
            11.671799659729004,
            -0.06080000102519989,
            1.4809999465942383
          ]
        }
      ]
    },
    {
      "id": "L:33",
      "chain": "L",
      "resseq": 33,
      "icode": "",
      "resname": "GLY",
      "hetflag": " ",
      "sasa": 2.3486328125,
      "atoms": [
        {
          "atom_index": 1879,
          "name": "N",
          "element": "N",
          "coord": [
            11.438300132751465,
            -0.33000001311302185,
            1.9318000078201294
          ]
        },
        {
          "atom_index": 1880,
          "name": "CA",
          "element": "C",
          "coord": [
            11.35569953918457,
            -0.34139999747276306,
            2.05049991607666
          ]
        },
        {
          "atom_index": 1881,
          "name": "C",
          "element": "C",
          "coord": [
            11.206600189208984,
            -0.3357999920845032,
            2.0218000411987305
          ]
        },
        {
          "atom_index": 1882,
          "name": "O",
          "element": "O",
          "coord": [
            11.126500129699707,
            -0.39160001277923584,
            2.097399950027466
          ]
        }
      ]
    },
    {
      "id": "L:34",
      "chain": "L",
      "resseq": 34,
      "icode": "",
      "resname": "ASP",
      "hetflag": " ",
      "sasa": 0.0,
      "atoms": [
        {
          "atom_index": 1883,
          "name": "N",
          "element": "N",
          "coord": [
            11.168700218200684,
            -0.26910001039505005,
            1.913100004196167
          ]
        },
        {
          "atom_index": 1884,
          "name": "CA",
          "element": "C",
          "coord": [
            11.027999877929688,
            -0.2621000111103058,
            1.8733999729156494
          ]
        },
        {
          "atom_index": 1885,
          "name": "C",
          "element": "C",
          "coord": [
            10.981200218200684,
            -0.3905999958515167,
            1.8062000274658203
          ]
        },
        {
          "atom_index": 1886,
          "name": "O",
          "element": "O",
          "coord": [
            11.0600004196167,
            -0.4618000090122223,
            1.7450000047683716
          ]
        },
        {
          "atom_index": 1887,
          "name": "CB",
          "element": "C",
          "coord": [
            11.003499984741211,
            -0.14270000159740448,
            1.7812000513076782
          ]
        },
        {
          "atom_index": 1888,
          "name": "CG",
          "element": "C",
          "coord": [
            11.00570011138916,
            -0.010700000450015068,
            1.8552000522613525
          ]
        },
        {
          "atom_index": 1889,
          "name": "OD1",
          "element": "O",
          "coord": [
            11.114399909973145,
            0.04969999939203262,
            1.8657000064849854
          ]
        },
        {
          "atom_index": 1890,
          "name": "OD2",
          "element": "O",
          "coord": [
            10.898699760437012,
            0.03269999846816063,
            1.902500033378601
          ]
        }
      ]
    },
    {
      "id": "L:35",
      "chain": "L",
      "resseq": 35,
      "icode": "",
      "resname": "SER",
      "hetflag": " ",
      "sasa": 0.0,
      "atoms": [
        {
          "atom_index": 1891,
          "name": "N",
          "element": "N",
          "coord": [
            10.853099822998047,
            -0.42179998755455017,
            1.8220000267028809
          ]
        },
        {
          "atom_index": 1892,
          "name": "CA",
          "element": "C",
          "coord": [
            10.794500350952148,
            -0.5365999937057495,
            1.7546000480651855
          ]
        },
        {
          "atom_index": 1893,
          "name": "C",
          "element": "C",
          "coord": [
            10.690899848937988,
            -0.48980000615119934,
            1.6519999504089355
          ]
        },
        {
          "atom_index": 1894,
          "name": "O",
          "element": "O",
          "coord": [
            10.595100402832031,
            -0.42089998722076416,
            1.6865999698638916
          ]
        },
        {
          "atom_index": 1895,
          "name": "CB",
          "element": "C",
          "coord": [
            10.73390007019043,
            -0.6333000063896179,
            1.8560999631881714
          ]
        },
        {
          "atom_index": 1896,
          "name": "OG",
          "element": "O",
          "coord": [
            10.832900047302246,
            -0.6802999973297119,
            1.9460999965667725
          ]
        }
      ]
    },
    {
      "id": "L:36",
      "chain": "L",
      "resseq": 36,
      "icode": "",
      "resname": "TYR",
      "hetflag": " ",
      "sasa": 0.0,
      "atoms": [
        {
          "atom_index": 1897,
          "name": "N",
          "element": "N",
          "coord": [
            10.71090030670166,
            -0.5268999934196472,
            1.5259000062942505
          ]
        },
        {
          "atom_index": 1898,
          "name": "CA",
          "element": "C",
          "coord": [
            10.628600120544434,
            -0.47350001335144043,
            1.4177000522613525
          ]
        },
        {
          "atom_index": 1899,
          "name": "C",
          "element": "C",
          "coord": [
            10.507599830627441,
            -0.5611000061035156,
            1.381700038909912
          ]
        },
        {
          "atom_index": 1900,
          "name": "O",
          "element": "O",
          "coord": [
            10.491100311279297,
            -0.6057000160217285,
            1.2676000595092773
          ]
        },
        {
          "atom_index": 1901,
          "name": "CB",
          "element": "C",
          "coord": [
            10.715200424194336,
            -0.43779999017715454,
            1.295699954032898
          ]
        },
        {
          "atom_index": 1902,
          "name": "CG",
          "element": "C",
          "coord": [
            10.802000045776367,
            -0.3158999979496002,
            1.3213000297546387
          ]
        },
        {
          "atom_index": 1903,
          "name": "CD1",
          "element": "C",
          "coord": [
            10.74429988861084,
            -0.19280000030994415,
            1.350000023841858
          ]
        },
        {
          "atom_index": 1904,
          "name": "CD2",
          "element": "C",
          "coord": [
            10.940699577331543,
            -0.32429999113082886,
            1.3193999528884888
          ]
        },
        {
          "atom_index": 1905,
          "name": "CE1",
          "element": "C",
          "coord": [
            10.821499824523926,
            -0.08110000193119049,
            1.3746999502182007
          ]
        },
        {
          "atom_index": 1906,
          "name": "CE2",
          "element": "C",
          "coord": [
            11.019499778747559,
            -0.21230000257492065,
            1.3443000316619873
          ]
        },
        {
          "atom_index": 1907,
          "name": "CZ",
          "element": "C",
          "coord": [
            10.958900451660156,
            -0.09109999984502792,
            1.3717999458312988
          ]
        },
        {
          "atom_index": 1908,
          "name": "OH",
          "element": "O",
          "coord": [
            11.034700393676758,
            0.0210999995470047,
            1.3967000246047974
          ]
        }
      ]
    },
    {
      "id": "L:37",
      "chain": "L",
      "resseq": 37,
      "icode": "",
      "resname": "MET",
      "hetflag": " ",
      "sasa": 0.0,
      "atoms": [
        {
          "atom_index": 1909,
          "name": "N",
          "element": "N",
          "coord": [
            10.423999786376953,
            -0.5846999883651733,
            1.482300043106079
          ]
        },
        {
          "atom_index": 1910,
          "name": "CA",
          "element": "C",
          "coord": [
            10.298999786376953,
            -0.6557999849319458,
            1.4644999504089355
          ]
        },
        {
          "atom_index": 1911,
          "name": "C",
          "element": "C",
          "coord": [
            10.182900428771973,
            -0.5579000115394592,
            1.4768999814987183
          ]
        },
        {
          "atom_index": 1912,
          "name": "O",
          "element": "O",
          "coord": [
            10.185500144958496,
            -0.46700000762939453,
            1.5598000288009644
          ]
        },
        {
          "atom_index": 1913,
          "name": "CB",
          "element": "C",
          "coord": [
            10.284600257873535,
            -0.7684000134468079,
            1.5666999816894531
          ]
        },
        {
          "atom_index": 1914,
          "name": "CG",
          "element": "C",
          "coord": [
            10.16189956665039,
            -0.8557999730110168,
            1.5434999465942383
          ]
        },
        {
          "atom_index": 1915,
          "name": "SD",
          "element": "S",
          "coord": [
            10.161700248718262,
            -0.929099977016449,
            1.3782000541687012
          ]
        },
        {
          "atom_index": 1916,
          "name": "CE",
          "element": "C",
          "coord": [
            10.276200294494629,
            -1.0649000406265259,
            1.4005000591278076
          ]
        }
      ]
    },
    {
      "id": "L:38",
      "chain": "L",
      "resseq": 38,
      "icode": "",
      "resname": "ASN",
      "hetflag": " ",
      "sasa": 0.0,
      "atoms": [
        {
          "atom_index": 1917,
          "name": "N",
          "element": "N",
          "coord": [
            10.082200050354004,
            -0.5759999752044678,
            1.392300009727478
          ]
        },
        {
          "atom_index": 1918,
          "name": "CA",
          "element": "C",
          "coord": [
            9.966699600219727,
            -0.4880000054836273,
            1.3926000595092773
          ]
        },
        {
          "atom_index": 1919,
          "name": "C",
          "element": "C",
          "coord": [
            9.83810043334961,
            -0.5683000087738037,
            1.3991999626159668
          ]
        },
        {
          "atom_index": 1920,
          "name": "O",
          "element": "O",
          "coord": [
            9.835200309753418,
            -0.6861000061035156,
            1.364400029182434
          ]
        },
        {
          "atom_index": 1921,
          "name": "CB",
          "element": "C",
          "coord": [
            9.966899871826172,
            -0.3982999920845032,
            1.2689000368118286
          ]
        },
        {
          "atom_index": 1922,
          "name": "CG",
          "element": "C",
          "coord": [
            10.104399681091309,
            -0.3422999978065491,
            1.2380000352859497
          ]
        },
        {
          "atom_index": 1923,
          "name": "OD1",
          "element": "O",
          "coord": [
            10.172300338745117,
            -0.38909998536109924,
            1.145900011062622
          ]
        },
        {
          "atom_index": 1924,
          "name": "ND2",
          "element": "N",
          "coord": [
            10.14680004119873,
            -0.24199999868869781,
            1.3151999711990356
          ]
        }
      ]
    },
    {
      "id": "L:39",
      "chain": "L",
      "resseq": 39,
      "icode": "",
      "resname": "TRP",
      "hetflag": " ",
      "sasa": 0.0,
      "atoms": [
        {
          "atom_index": 1925,
          "name": "N",
          "element": "N",
          "coord": [
            9.732199668884277,
            -0.5034999847412109,
            1.4457999467849731
          ]
        },
        {
          "atom_index": 1926,
          "name": "CA",
          "element": "C",
          "coord": [
            9.60260009765625,
            -0.5677000284194946,
            1.458299994468689
          ]
        },
        {
          "atom_index": 1927,
          "name": "C",
          "element": "C",
          "coord": [
            9.495499610900879,
            -0.48330000042915344,
            1.3926000595092773
          ]
        },
        {
          "atom_index": 1928,
          "name": "O",
          "element": "O",
          "coord": [
            9.488499641418457,
            -0.36149999499320984,
            1.4143999814987183
          ]
        },
        {
          "atom_index": 1929,
          "name": "CB",
          "element": "C",
          "coord": [
            9.56760025024414,
            -0.5893999934196472,
            1.6057000160217285
          ]
        },
        {
          "atom_index": 1930,
          "name": "CG",
          "element": "C",
          "coord": [
            9.648799896240234,
            -0.6965000033378601,
            1.6711000204086304
          ]
        },
        {
          "atom_index": 1931,
          "name": "CD1",
          "element": "C",
          "coord": [
            9.763099670410156,
            -0.6801999807357788,
            1.7446999549865723
          ]
        },
        {
          "atom_index": 1932,
          "name": "CD2",
          "element": "C",
          "coord": [
            9.62279987335205,
            -0.8373000025749207,
            1.6677000522613525
          ]
        },
        {
          "atom_index": 1933,
          "name": "NE1",
          "element": "N",
          "coord": [
            9.809100151062012,
            -0.8027999997138977,
            1.7884999513626099
          ]
        },
        {
          "atom_index": 1934,
          "name": "CE2",
          "element": "C",
          "coord": [
            9.724699974060059,
            -0.900600016117096,
            1.7425999641418457
          ]
        },
        {
          "atom_index": 1935,
          "name": "CE3",
          "element": "C",
          "coord": [
            9.52280044555664,
            -0.9160000085830688,
            1.6094000339508057
          ]
        },
        {
          "atom_index": 1936,
          "name": "CZ2",
          "element": "C",
          "coord": [
            9.729000091552734,
            -1.0390000343322754,
            1.7604000568389893
          ]
        },
        {
          "atom_index": 1937,
          "name": "CZ3",
          "element": "C",
          "coord": [
            9.527299880981445,
            -1.0535999536514282,
            1.627500057220459
          ]
        },
        {
          "atom_index": 1938,
          "name": "CH2",
          "element": "C",
          "coord": [
            9.629400253295898,
            -1.1136000156402588,
            1.7022000551223755
          ]
        }
      ]
    },
    {
      "id": "L:40",
      "chain": "L",
      "resseq": 40,
      "icode": "",
      "resname": "TYR",
      "hetflag": " ",
      "sasa": 0.0,
      "atoms": [
        {
          "atom_index": 1939,
          "name": "N",
          "element": "N",
          "coord": [
            9.411700248718262,
            -0.5497000217437744,
            1.3134000301361084
          ]
        },
        {
          "atom_index": 1940,
          "name": "CA",
          "element": "C",
          "coord": [
            9.301199913024902,
            -0.48410001397132874,
            1.2458000183105469
          ]
        },
        {
          "atom_index": 1941,
          "name": "C",
          "element": "C",
          "coord": [
            9.1673002243042,
            -0.5447999835014343,
            1.284999966621399
          ]
        },
        {
          "atom_index": 1942,
          "name": "O",
          "element": "O",
          "coord": [
            9.158100128173828,
            -0.6625000238418579,
            1.3210999965667725
          ]
        },
        {
          "atom_index": 1943,
          "name": "CB",
          "element": "C",
          "coord": [
            9.319100379943848,
            -0.4934000074863434,
            1.0937000513076782
          ]
        },
        {
          "atom_index": 1944,
          "name": "CG",
          "element": "C",
          "coord": [
            9.443400382995605,
            -0.42399999499320984,
            1.0425000190734863
          ]
        },
        {
          "atom_index": 1945,
          "name": "CD1",
          "element": "C",
          "coord": [
            9.43690013885498,
            -0.29490000009536743,
            0.9914000034332275
          ]
        },
        {
          "atom_index": 1946,
          "name": "CD2",
          "element": "C",
          "coord": [
            9.566900253295898,
            -0.4867999851703644,
            1.045300006866455
          ]
        },
        {
          "atom_index": 1947,
          "name": "CE1",
          "element": "C",
          "coord": [
            9.549400329589844,
            -0.23080000281333923,
            0.9444000124931335
          ]
        },
        {
          "atom_index": 1948,
          "name": "CE2",
          "element": "C",
          "coord": [
            9.680500030517578,
            -0.4228000044822693,
            0.9983000159263611
          ]
        },
        {
          "atom_index": 1949,
          "name": "CZ",
          "element": "C",
          "coord": [
            9.670999526977539,
            -0.2946999967098236,
            0.947700023651123
          ]
        },
        {
          "atom_index": 1950,
          "name": "OH",
          "element": "O",
          "coord": [
            9.782699584960938,
            -0.23010000586509705,
            0.900600016117096
          ]
        }
      ]
    },
    {
      "id": "L:41",
      "chain": "L",
      "resseq": 41,
      "icode": "",
      "resname": "GLN",
      "hetflag": " ",
      "sasa": 0.0,
      "atoms": [
        {
          "atom_index": 1951,
          "name": "N",
          "element": "N",
          "coord": [
            9.063400268554688,
            -0.4627000093460083,
            1.2766000032424927
          ]
        },
        {
          "atom_index": 1952,
          "name": "CA",
          "element": "C",
          "coord": [
            8.927200317382812,
            -0.5094000101089478,
            1.2943999767303467
          ]
        },
        {
          "atom_index": 1953,
          "name": "C",
          "element": "C",
          "coord": [
            8.85260009765625,
            -0.48669999837875366,
            1.1633000373840332
          ]
        },
        {
          "atom_index": 1954,
          "name": "O",
          "element": "O",
          "coord": [
            8.852999687194824,
            -0.3758000135421753,
            1.1095000505447388
          ]
        },
        {
          "atom_index": 1955,
          "name": "CB",
          "element": "C",
          "coord": [
            8.859199523925781,
            -0.4320000112056732,
            1.4071999788284302
          ]
        },
        {
          "atom_index": 1956,
          "name": "CG",
          "element": "C",
          "coord": [
            8.711700439453125,
            -0.4643000066280365,
            1.4258999824523926
          ]
        },
        {
          "atom_index": 1957,
          "name": "CD",
          "element": "C",
          "coord": [
            8.643600463867188,
            -0.3677999973297119,
            1.5219000577926636
          ]
        },
        {
          "atom_index": 1958,
          "name": "OE1",
          "element": "O",
          "coord": [
            8.634699821472168,
            -0.24770000576972961,
            1.4951000213623047
          ]
        },
        {
          "atom_index": 1959,
          "name": "NE2",
          "element": "N",
          "coord": [
            8.59630012512207,
            -0.41990000009536743,
            1.6348999738693237
          ]
        }
      ]
    },
    {
      "id": "L:42",
      "chain": "L",
      "resseq": 42,
      "icode": "",
      "resname": "GLN",
      "hetflag": " ",
      "sasa": 0.0,
      "atoms": [
        {
          "atom_index": 1960,
          "name": "N",
          "element": "N",
          "coord": [
            8.790200233459473,
            -0.5914999842643738,
            1.1103999614715576
          ]
        },
        {
          "atom_index": 1961,
          "name": "CA",
          "element": "C",
          "coord": [
            8.710399627685547,
            -0.57669997215271,
            0.9890000224113464
          ]
        },
        {
          "atom_index": 1962,
          "name": "C",
          "element": "C",
          "coord": [
            8.566399574279785,
            -0.6176999807357788,
            1.0085999965667725
          ]
        },
        {
          "atom_index": 1963,
          "name": "O",
          "element": "O",
          "coord": [
            8.536299705505371,
            -0.7360000014305115,
            1.0228999853134155
          ]
        },
        {
          "atom_index": 1964,
          "name": "CB",
          "element": "C",
          "coord": [
            8.766500473022461,
            -0.657800018787384,
            0.8734999895095825
          ]
        },
        {
          "atom_index": 1965,
          "name": "CG",
          "element": "C",
          "coord": [
            8.687899589538574,
            -0.6330999732017517,
            0.7455000281333923
          ]
        },
        {
          "atom_index": 1966,
          "name": "CD",
          "element": "C",
          "coord": [
            8.753800392150879,
            -0.6934999823570251,
            0.6238999962806702
          ]
        },
        {
          "atom_index": 1967,
          "name": "OE1",
          "element": "O",
          "coord": [
            8.801199913024902,
            -0.8072999715805054,
            0.6273999810218811
          ]
        },
        {
          "atom_index": 1968,
          "name": "NE2",
          "element": "N",
          "coord": [
            8.758299827575684,
            -0.6171000003814697,
            0.5153999924659729
          ]
        }
      ]
    },
    {
      "id": "L:43",
      "chain": "L",
      "resseq": 43,
      "icode": "",
      "resname": "LYS",
      "hetflag": " ",
      "sasa": 0.0,
      "atoms": [
        {
          "atom_index": 1969,
          "name": "N",
          "element": "N",
          "coord": [
            8.478099822998047,
            -0.5185999870300293,
            1.0081000328063965
          ]
        },
        {
          "atom_index": 1970,
          "name": "CA",
          "element": "C",
          "coord": [
            8.335100173950195,
            -0.542900025844574,
            1.0125999450683594
          ]
        },
        {
          "atom_index": 1971,
          "name": "C",
          "element": "C",
          "coord": [
            8.281599998474121,
            -0.5652999877929688,
            0.8705999851226807
          ]
        },
        {
          "atom_index": 1972,
          "name": "O",
          "element": "O",
          "coord": [
            8.335399627685547,
            -0.5109999775886536,
            0.7736999988555908
          ]
        },
        {
          "atom_index": 1973,
          "name": "CB",
          "element": "C",
          "coord": [
            8.264399528503418,
            -0.42660000920295715,
            1.0824999809265137
          ]
        },
        {
          "atom_index": 1974,
          "name": "CG",
          "element": "C",
          "coord": [
            8.298999786376953,
            -0.4172999858856201,
            1.2307000160217285
          ]
        },
        {
          "atom_index": 1975,
          "name": "CD",
          "element": "C",
          "coord": [
            8.247900009155273,
            -0.28949999809265137,
            1.2939000129699707
          ]
        },
        {
          "atom_index": 1976,
          "name": "CE",
          "element": "C",
          "coord": [
            8.27970027923584,
            -0.28610000014305115,
            1.4423999786376953
          ]
        },
        {
          "atom_index": 1977,
          "name": "NZ",
          "element": "N",
          "coord": [
            8.26159954071045,
            -0.14869999885559082,
            1.4982000589370728
          ]
        }
      ]
    },
    {
      "id": "L:44",
      "chain": "L",
      "resseq": 44,
      "icode": "",
      "resname": "PRO",
      "hetflag": " ",
      "sasa": 0.0,
      "atoms": [
        {
          "atom_index": 1978,
          "name": "N",
          "element": "N",
          "coord": [
            8.176300048828125,
            -0.6473000049591064,
            0.8580999970436096
          ]
        },
        {
          "atom_index": 1979,
          "name": "CA",
          "element": "C",
          "coord": [
            8.121600151062012,
            -0.6883999705314636,
            0.7279999852180481
          ]
        },
        {
          "atom_index": 1980,
          "name": "C",
          "element": "C",
          "coord": [
            8.09589958190918,
            -0.5717999935150146,
            0.6330000162124634
          ]
        },
        {
          "atom_index": 1981,
          "name": "O",
          "element": "O",
          "coord": [
            8.035799980163574,
            -0.4713999927043915,
            0.6705999970436096
          ]
        },
        {
          "atom_index": 1982,
          "name": "CB",
          "element": "C",
          "coord": [
            7.9903998374938965,
            -0.7567999958992004,
            0.7660999894142151
          ]
        },
        {
          "atom_index": 1983,
          "name": "CG",
          "element": "C",
          "coord": [
            8.01729965209961,
            -0.8116000294685364,
            0.902400016784668
          ]
        },
        {
          "atom_index": 1984,
          "name": "CD",
          "element": "C",
          "coord": [
            8.102299690246582,
            -0.7075999975204468,
            0.9702000021934509
          ]
        }
      ]
    },
    {
      "id": "L:45",
      "chain": "L",
      "resseq": 45,
      "icode": "",
      "resname": "GLY",
      "hetflag": " ",
      "sasa": 0.0,
      "atoms": [
        {
          "atom_index": 1985,
          "name": "N",
          "element": "N",
          "coord": [
            8.14330005645752,
            -0.5860999822616577,
            0.5098000168800354
          ]
        },
        {
          "atom_index": 1986,
          "name": "CA",
          "element": "C",
          "coord": [
            8.126700401306152,
            -0.4832000136375427,
            0.4090999960899353
          ]
        },
        {
          "atom_index": 1987,
          "name": "C",
          "element": "C",
          "coord": [
            8.21030044555664,
            -0.3594000041484833,
            0.43540000915527344
          ]
        },
        {
          "atom_index": 1988,
          "name": "O",
          "element": "O",
          "coord": [
            8.184300422668457,
            -0.2531999945640564,
            0.3783000111579895
          ]
        }
      ]
    },
    {
      "id": "L:46",
      "chain": "L",
      "resseq": 46,
      "icode": "",
      "resname": "LYS",
      "hetflag": " ",
      "sasa": 0.0,
      "atoms": [
        {
          "atom_index": 1989,
          "name": "N",
          "element": "N",
          "coord": [
            8.311200141906738,
            -0.3725000023841858,
            0.5210000276565552
          ]
        },
        {
          "atom_index": 1990,
          "name": "CA",
          "element": "C",
          "coord": [
            8.397100448608398,
            -0.2590000033378601,
            0.5526000261306763
          ]
        },
        {
          "atom_index": 1991,
          "name": "C",
          "element": "C",
          "coord": [
            8.545999526977539,
            -0.28700000047683716,
            0.5353999733924866
          ]
        },
        {
          "atom_index": 1992,
          "name": "O",
          "element": "O",
          "coord": [
            8.593000411987305,
            -0.40059998631477356,
            0.5472000241279602
          ]
        },
        {
          "atom_index": 1993,
          "name": "CB",
          "element": "C",
          "coord": [
            8.370599746704102,
            -0.20839999616146088,
            0.6944000124931335
          ]
        },
        {
          "atom_index": 1994,
          "name": "CG",
          "element": "C",
          "coord": [
            8.229299545288086,
            -0.1582999974489212,
            0.7202000021934509
          ]
        },
        {
          "atom_index": 1995,
          "name": "CD",
          "element": "C",
          "coord": [
            8.224900245666504,
            -0.09290000051259995,
            0.8574000000953674
          ]
        },
        {
          "atom_index": 1996,
          "name": "CE",
          "element": "C",
          "coord": [
            8.083399772644043,
            -0.0689999982714653,
            0.9067000150680542
          ]
        },
        {
          "atom_index": 1997,
          "name": "NZ",
          "element": "N",
          "coord": [
            8.083900451660156,
            -0.015599999576807022,
            1.0465999841690063
          ]
        }
      ]
    },
    {
      "id": "L:47",
      "chain": "L",
      "resseq": 47,
      "icode": "",
      "resname": "ALA",
      "hetflag": " ",
      "sasa": 0.0,
      "atoms": [
        {
          "atom_index": 1998,
          "name": "N",
          "element": "N",
          "coord": [
            8.620200157165527,
            -0.1809999942779541,
            0.5060999989509583
          ]
        },
        {
          "atom_index": 1999,
          "name": "CA",
          "element": "C",
          "coord": [
            8.765600204467773,
            -0.18799999356269836,
            0.5073999762535095
          ]
        },
        {
          "atom_index": 2000,
          "name": "C",
          "element": "C",
          "coord": [
            8.81410026550293,
            -0.21789999306201935,
            0.6492999792098999
          ]
        },
        {
          "atom_index": 2001,
          "name": "O",
          "element": "O",
          "coord": [
            8.75570011138916,
            -0.1703999936580658,
            0.7468000054359436
          ]
        },
        {
          "atom_index": 2002,
          "name": "CB",
          "element": "C",
          "coord": [
            8.82409954071045,
            -0.05730000138282776,
            0.4586000144481659
          ]
        }
      ]
    },
    {
      "id": "L:48",
      "chain": "L",
      "resseq": 48,
      "icode": "",
      "resname": "PRO",
      "hetflag": " ",
      "sasa": 0.0,
      "atoms": [
        {
          "atom_index": 2003,
          "name": "N",
          "element": "N",
          "coord": [
            8.921099662780762,
            -0.2973000109195709,
            0.6611999869346619
          ]
        },
        {
          "atom_index": 2004,
          "name": "CA",
          "element": "C",
          "coord": [
            8.983699798583984,
            -0.3199000060558319,
            0.7912999987602234
          ]
        },
        {
          "atom_index": 2005,
          "name": "C",
          "element": "C",
          "coord": [
            9.011799812316895,
            -0.1873999983072281,
            0.8619999885559082
          ]
        },
        {
          "atom_index": 2006,
          "name": "O",
          "element": "O",
          "coord": [
            9.045299530029297,
            -0.0877000018954277,
            0.7971000075340271
          ]
        },
        {
          "atom_index": 2007,
          "name": "CB",
          "element": "C",
          "coord": [
            9.115699768066406,
            -0.3880000114440918,
            0.7544000148773193
          ]
        },
        {
          "atom_index": 2008,
          "name": "CG",
          "element": "C",
          "coord": [
            9.0871000289917,
            -0.4569999873638153,
            0.6258999705314636
          ]
        },
        {
          "atom_index": 2009,
          "name": "CD",
          "element": "C",
          "coord": [
            8.992300033569336,
            -0.36649999022483826,
            0.5525000095367432
          ]
        }
      ]
    },
    {
      "id": "L:49",
      "chain": "L",
      "resseq": 49,
      "icode": "",
      "resname": "LYS",
      "hetflag": " ",
      "sasa": 0.0,
      "atoms": [
        {
          "atom_index": 2010,
          "name": "N",
          "element": "N",
          "coord": [
            8.997300148010254,
            -0.18780000507831573,
            0.9941999912261963
          ]
        },
        {
          "atom_index": 2011,
          "name": "CA",
          "element": "C",
          "coord": [
            9.025799751281738,
            -0.0722000002861023,
            1.0779000520706177
          ]
        },
        {
          "atom_index": 2012,
          "name": "C",
          "element": "C",
          "coord": [
            9.143500328063965,
            -0.10440000146627426,
            1.169700026512146
          ]
        },
        {
          "atom_index": 2013,
          "name": "O",
          "element": "O",
          "coord": [
            9.142600059509277,
            -0.2054000049829483,
            1.2400000095367432
          ]
        },
        {
          "atom_index": 2014,
          "name": "CB",
          "element": "C",
          "coord": [
            8.902000427246094,
            -0.038100000470876694,
            1.1605000495910645
          ]
        },
        {
          "atom_index": 2015,
          "name": "CG",
          "element": "C",
          "coord": [
            8.919599533081055,
            0.07259999960660934,
            1.263200044631958
          ]
        },
        {
          "atom_index": 2016,
          "name": "CD",
          "element": "C",
          "coord": [
            8.79170036315918,
            0.08540000021457672,
            1.3467999696731567
          ]
        },
        {
          "atom_index": 2017,
          "name": "CE",
          "element": "C",
          "coord": [
            8.786100387573242,
            0.2167000025510788,
            1.4225000143051147
          ]
        },
        {
          "atom_index": 2018,
          "name": "NZ",
          "element": "N",
          "coord": [
            8.65149974822998,
            0.241799995303154,
            1.479699969291687
          ]
        }
      ]
    },
    {
      "id": "L:50",
      "chain": "L",
      "resseq": 50,
      "icode": "",
      "resname": "LEU",
      "hetflag": " ",
      "sasa": 0.0,
      "atoms": [
        {
          "atom_index": 2019,
          "name": "N",
          "element": "N",
          "coord": [
            9.244999885559082,
            -0.019200000911951065,
            1.1684000492095947
          ]
        },
        {
          "atom_index": 2020,
          "name": "CA",
          "element": "C",
          "coord": [
            9.363499641418457,
            -0.03920000046491623,
            1.2517999410629272
          ]
        },
        {
          "atom_index": 2021,
          "name": "C",
          "element": "C",
          "coord": [
            9.333999633789062,
            -0.020500000566244125,
            1.4009000062942505
          ]
        },
        {
          "atom_index": 2022,
          "name": "O",
          "element": "O",
          "coord": [
            9.28030014038086,
            0.0828000009059906,
            1.441100001335144
          ]
        },
        {
          "atom_index": 2023,
          "name": "CB",
          "element": "C",
          "coord": [
            9.474300384521484,
            0.05739999935030937,
            1.2093000411987305
          ]
        },
        {
          "atom_index": 2024,
          "name": "CG",
          "element": "C",
          "coord": [
            9.605899810791016,
            0.04670000076293945,
            1.2864999771118164
          ]
        },
        {
          "atom_index": 2025,
          "name": "CD1",
          "element": "C",
          "coord": [
            9.672599792480469,
            -0.08860000222921371,
            1.2617000341415405
          ]
        },
        {
          "atom_index": 2026,
          "name": "CD2",
          "element": "C",
          "coord": [
            9.697699546813965,
            0.16140000522136688,
            1.2475999593734741
          ]
        }
      ]
    },
    {
      "id": "L:51",
      "chain": "L",
      "resseq": 51,
      "icode": "",
      "resname": "LEU",
      "hetflag": " ",
      "sasa": 0.0,
      "atoms": [
        {
          "atom_index": 2027,
          "name": "N",
          "element": "N",
          "coord": [
            9.370599746704102,
            -0.11919999867677689,
            1.4823999404907227
          ]
        },
        {
          "atom_index": 2028,
          "name": "CA",
          "element": "C",
          "coord": [
            9.349599838256836,
            -0.11050000041723251,
            1.6274000406265259
          ]
        },
        {
          "atom_index": 2029,
          "name": "C",
          "element": "C",
          "coord": [
            9.481900215148926,
            -0.08810000121593475,
            1.6992000341415405
          ]
        },
        {
          "atom_index": 2030,
          "name": "O",
          "element": "O",
          "coord": [
            9.498800277709961,
            0.009200000204145908,
            1.7723000049591064
          ]
        },
        {
          "atom_index": 2031,
          "name": "CB",
          "element": "C",
          "coord": [
            9.282099723815918,
            -0.2371000051498413,
            1.6818000078201294
          ]
        },
        {
          "atom_index": 2032,
          "name": "CG",
          "element": "C",
          "coord": [
            9.151599884033203,
            -0.28279998898506165,
            1.6136000156402588
          ]
        },
        {
          "atom_index": 2033,
          "name": "CD1",
          "element": "C",
          "coord": [
            9.115599632263184,
            -0.4251999855041504,
            1.6538000106811523
          ]
        },
        {
          "atom_index": 2034,
          "name": "CD2",
          "element": "C",
          "coord": [
            9.034799575805664,
            -0.1882999986410141,
            1.6414999961853027
          ]
        }
      ]
    },
    {
      "id": "L:52",
      "chain": "L",
      "resseq": 52,
      "icode": "",
      "resname": "ILE",
      "hetflag": " ",
      "sasa": 0.0,
      "atoms": [
        {
          "atom_index": 2035,
          "name": "N",
          "element": "N",
          "coord": [
            9.575699806213379,
            -0.179299995303154,
            1.676900029182434
          ]
        },
        {
          "atom_index": 2036,
          "name": "CA",
          "element": "C",
          "coord": [
            9.704999923706055,
            -0.17339999973773956,
            1.7418999671936035
          ]
        },
        {
          "atom_index": 2037,
          "name": "C",
          "element": "C",
          "coord": [
            9.815600395202637,
            -0.16529999673366547,
            1.638100028038025
          ]
        },
        {
          "atom_index": 2038,
          "name": "O",
          "element": "O",
          "coord": [
            9.810099601745605,
            -0.23420000076293945,
            1.5362999439239502
          ]
        },
        {
          "atom_index": 2039,
          "name": "CB",
          "element": "C",
          "coord": [
            9.730600357055664,
            -0.2989000082015991,
            1.8289999961853027
          ]
        },
        {
          "atom_index": 2040,
          "name": "CG1",
          "element": "C",
          "coord": [
            9.68220043182373,
            -0.2775000035762787,
            1.972499966621399
          ]
        },
        {
          "atom_index": 2041,
          "name": "CG2",
          "element": "C",
          "coord": [
            9.879300117492676,
            -0.3285999894142151,
            1.8358999490737915
          ]
        },
        {
          "atom_index": 2042,
          "name": "CD1",
          "element": "C",
          "coord": [
            9.53499984741211,
            -0.26330000162124634,
            1.9867000579833984
          ]
        }
      ]
    },
    {
      "id": "L:53",
      "chain": "L",
      "resseq": 53,
      "icode": "",
      "resname": "TYR",
      "hetflag": " ",
      "sasa": 0.0,
      "atoms": [
        {
          "atom_index": 2043,
          "name": "N",
          "element": "N",
          "coord": [
            9.915499687194824,
            -0.08150000125169754,
            1.6640000343322754
          ]
        },
        {
          "atom_index": 2044,
          "name": "CA",
          "element": "C",
          "coord": [
            10.03909969329834,
            -0.08410000056028366,
            1.5860999822616577
          ]
        },
        {
          "atom_index": 2045,
          "name": "C",
          "element": "C",
          "coord": [
            10.160099983215332,
            -0.10540000349283218,
            1.676900029182434
          ]
        },
        {
          "atom_index": 2046,
          "name": "O",
          "element": "O",
          "coord": [
            10.154199600219727,
            -0.08070000261068344,
            1.798200011253357
          ]
        },
        {
          "atom_index": 2047,
          "name": "CB",
          "element": "C",
          "coord": [
            10.055500030517578,
            0.04280000180006027,
            1.5019999742507935
          ]
        },
        {
          "atom_index": 2048,
          "name": "CG",
          "element": "C",
          "coord": [
            10.064900398254395,
            0.17020000517368317,
            1.5827000141143799
          ]
        },
        {
          "atom_index": 2049,
          "name": "CD1",
          "element": "C",
          "coord": [
            10.18850040435791,
            0.22269999980926514,
            1.6195000410079956
          ]
        },
        {
          "atom_index": 2050,
          "name": "CD2",
          "element": "C",
          "coord": [
            9.950300216674805,
            0.23770000040531158,
            1.6227999925613403
          ]
        },
        {
          "atom_index": 2051,
          "name": "CE1",
          "element": "C",
          "coord": [
            10.197500228881836,
            0.3393000066280365,
            1.6933000087738037
          ]
        },
        {
          "atom_index": 2052,
          "name": "CE2",
          "element": "C",
          "coord": [
            9.957900047302246,
            0.35359999537467957,
            1.6963000297546387
          ]
        },
        {
          "atom_index": 2053,
          "name": "CZ",
          "element": "C",
          "coord": [
            10.081600189208984,
            0.4041999876499176,
            1.7317999601364136
          ]
        },
        {
          "atom_index": 2054,
          "name": "OH",
          "element": "O",
          "coord": [
            10.088399887084961,
            0.5202999711036682,
            1.8056000471115112
          ]
        }
      ]
    },
    {
      "id": "L:54",
      "chain": "L",
      "resseq": 54,
      "icode": "",
      "resname": "ALA",
      "hetflag": " ",
      "sasa": 0.0,
      "atoms": [
        {
          "atom_index": 2055,
          "name": "N",
          "element": "N",
          "coord": [
            10.269499778747559,
            -0.15199999511241913,
            1.6169999837875366
          ]
        },
        {
          "atom_index": 2056,
          "name": "CA",
          "element": "C",
          "coord": [
            10.391500473022461,
            -0.1835000067949295,
            1.6912000179290771
          ]
        },
        {
          "atom_index": 2057,
          "name": "C",
          "element": "C",
          "coord": [
            10.359299659729004,
            -0.26660001277923584,
            1.8149000406265259
          ]
        },
        {
          "atom_index": 2058,
          "name": "O",
          "element": "O",
          "coord": [
            10.407600402832031,
            -0.23849999904632568,
            1.9244999885559082
          ]
        },
        {
          "atom_index": 2059,
          "name": "CB",
          "element": "C",
          "coord": [
            10.465900421142578,
            -0.05730000138282776,
            1.729099988937378
          ]
        }
      ]
    },
    {
      "id": "L:55",
      "chain": "L",
      "resseq": 55,
      "icode": "",
      "resname": "ALA",
      "hetflag": " ",
      "sasa": 0.0,
      "atoms": [
        {
          "atom_index": 2060,
          "name": "N",
          "element": "N",
          "coord": [
            10.274100303649902,
            -0.3668999969959259,
            1.7956000566482544
          ]
        },
        {
          "atom_index": 2061,
          "name": "CA",
          "element": "C",
          "coord": [
            10.246500015258789,
            -0.4697999954223633,
            1.895799994468689
          ]
        },
        {
          "atom_index": 2062,
          "name": "C",
          "element": "C",
          "coord": [
            10.163700103759766,
            -0.424699991941452,
            2.0160999298095703
          ]
        },
        {
          "atom_index": 2063,
          "name": "O",
          "element": "O",
          "coord": [
            10.085100173950195,
            -0.5029000043869019,
            2.06850004196167
          ]
        },
        {
          "atom_index": 2064,
          "name": "CB",
          "element": "C",
          "coord": [
            10.376899719238281,
            -0.5360999703407288,
            1.9426000118255615
          ]
        }
      ]
    },
    {
      "id": "L:56",
      "chain": "L",
      "resseq": 56,
      "icode": "",
      "resname": "SER",
      "hetflag": " ",
      "sasa": 0.22144460678100586,
      "atoms": [
        {
          "atom_index": 2065,
          "name": "N",
          "element": "N",
          "coord": [
            10.180800437927246,
            -0.3003000020980835,
            2.059999942779541
          ]
        },
        {
          "atom_index": 2066,
          "name": "CA",
          "element": "C",
          "coord": [
            10.122300148010254,
            -0.25780001282691956,
            2.1863999366760254
          ]
        },
        {
          "atom_index": 2067,
          "name": "C",
          "element": "C",
          "coord": [
            10.064499855041504,
            -0.11640000343322754,
            2.1870999336242676
          ]
        },
        {
          "atom_index": 2068,
          "name": "O",
          "element": "O",
          "coord": [
            10.009099960327148,
            -0.07320000231266022,
            2.287899971008301
          ]
        },
        {
          "atom_index": 2069,
          "name": "CB",
          "element": "C",
          "coord": [
            10.225799560546875,
            -0.27079999446868896,
            2.2985000610351562
          ]
        },
        {
          "atom_index": 2070,
          "name": "OG",
          "element": "O",
          "coord": [
            10.334099769592285,
            -0.18080000579357147,
            2.2799999713897705
          ]
        }
      ]
    },
    {
      "id": "L:57",
      "chain": "L",
      "resseq": 57,
      "icode": "",
      "resname": "TYR",
      "hetflag": " ",
      "sasa": 3.1779966354370117,
      "atoms": [
        {
          "atom_index": 2071,
          "name": "N",
          "element": "N",
          "coord": [
            10.077099800109863,
            -0.043800000101327896,
            2.0766000747680664
          ]
        },
        {
          "atom_index": 2072,
          "name": "CA",
          "element": "C",
          "coord": [
            10.026000022888184,
            0.09319999814033508,
            2.072700023651123
          ]
        },
        {
          "atom_index": 2073,
          "name": "C",
          "element": "C",
          "coord": [
            9.881199836730957,
            0.09589999914169312,
            2.02620005607605
          ]
        },
        {
          "atom_index": 2074,
          "name": "O",
          "element": "O",
          "coord": [
            9.845399856567383,
            0.03200000151991844,
            1.9275000095367432
          ]
        },
        {
          "atom_index": 2075,
          "name": "CB",
          "element": "C",
          "coord": [
            10.112600326538086,
            0.18250000476837158,
            1.9836000204086304
          ]
        },
        {
          "atom_index": 2076,
          "name": "CG",
          "element": "C",
          "coord": [
            10.252300262451172,
            0.20810000598430634,
            2.037100076675415
          ]
        },
        {
          "atom_index": 2077,
          "name": "CD1",
          "element": "C",
          "coord": [
            10.28320026397705,
            0.3271999955177307,
            2.102299928665161
          ]
        },
        {
          "atom_index": 2078,
          "name": "CD2",
          "element": "C",
          "coord": [
            10.35319995880127,
            0.1137000024318695,
            2.0220999717712402
          ]
        },
        {
          "atom_index": 2079,
          "name": "CE1",
          "element": "C",
          "coord": [
            10.411700248718262,
            0.3517000079154968,
            2.151099920272827
          ]
        },
        {
          "atom_index": 2080,
          "name": "CE2",
          "element": "C",
          "coord": [
            10.481800079345703,
            0.1371999979019165,
            2.07069993019104
          ]
        },
        {
          "atom_index": 2081,
          "name": "CZ",
          "element": "C",
          "coord": [
            10.510299682617188,
            0.2563000023365021,
            2.135200023651123
          ]
        },
        {
          "atom_index": 2082,
          "name": "OH",
          "element": "O",
          "coord": [
            10.637299537658691,
            0.2797999978065491,
            2.183300018310547
          ]
        }
      ]
    },
    {
      "id": "L:58",
      "chain": "L",
      "resseq": 58,
      "icode": "",
      "resname": "LEU",
      "hetflag": " ",
      "sasa": 0.0,
      "atoms": [
        {
          "atom_index": 2083,
          "name": "N",
          "element": "N",
          "coord": [
            9.798399925231934,
            0.16930000483989716,
            2.099400043487549
          ]
        },
        {
          "atom_index": 2084,
          "name": "CA",
          "element": "C",
          "coord": [
            9.658100128173828,
            0.18410000205039978,
            2.0648000240325928
          ]
        },
        {
          "atom_index": 2085,
          "name": "C",
          "element": "C",
          "coord": [
            9.645000457763672,
            0.29429998993873596,
            1.9615999460220337
          ]
        },
        {
          "atom_index": 2086,
          "name": "O",
          "element": "O",
          "coord": [
            9.691699981689453,
            0.40619999170303345,
            1.9845000505447388
          ]
        },
        {
          "atom_index": 2087,
          "name": "CB",
          "element": "C",
          "coord": [
            9.576299667358398,
            0.2199999988079071,
            2.188800096511841
          ]
        },
        {
          "atom_index": 2088,
          "name": "CG",
          "element": "C",
          "coord": [
            9.424200057983398,
            0.22269999980926514,
            2.1712000370025635
          ]
        },
        {
          "atom_index": 2089,
          "name": "CD1",
          "element": "C",
          "coord": [
            9.373700141906738,
            0.08380000293254852,
            2.1361000537872314
          ]
        },
        {
          "atom_index": 2090,
          "name": "CD2",
          "element": "C",
          "coord": [
            9.353899955749512,
            0.27489998936653137,
            2.295799970626831
          ]
        }
      ]
    },
    {
      "id": "L:59",
      "chain": "L",
      "resseq": 59,
      "icode": "",
      "resname": "GLU",
      "hetflag": " ",
      "sasa": 0.0,
      "atoms": [
        {
          "atom_index": 2091,
          "name": "N",
          "element": "N",
          "coord": [
            9.58240032196045,
            0.2632000148296356,
            1.8480000495910645
          ]
        },
        {
          "atom_index": 2092,
          "name": "CA",
          "element": "C",
          "coord": [
            9.558199882507324,
            0.364300012588501,
            1.7454999685287476
          ]
        },
        {
          "atom_index": 2093,
          "name": "C",
          "element": "C",
          "coord": [
            9.460599899291992,
            0.4700999855995178,
            1.794800043106079
          ]
        },
        {
          "atom_index": 2094,
          "name": "O",
          "element": "O",
          "coord": [
            9.361300468444824,
            0.4390999972820282,
            1.8617000579833984
          ]
        },
        {
          "atom_index": 2095,
          "name": "CB",
          "element": "C",
          "coord": [
            9.504899978637695,
            0.3012000024318695,
            1.6168999671936035
          ]
        },
        {
          "atom_index": 2096,
          "name": "CG",
          "element": "C",
          "coord": [
            9.464799880981445,
            0.4034999907016754,
            1.5118000507354736
          ]
        },
        {
          "atom_index": 2097,
          "name": "CD",
          "element": "C",
          "coord": [
            9.583999633789062,
            0.4749999940395355,
            1.4486000537872314
          ]
        },
        {
          "atom_index": 2098,
          "name": "OE1",
          "element": "O",
          "coord": [
            9.699000358581543,
            0.4334999918937683,
            1.4726999998092651
          ]
        },
        {
          "atom_index": 2099,
          "name": "OE2",
          "element": "O",
          "coord": [
            9.562600135803223,
            0.5726000070571899,
            1.3732000589370728
          ]
        }
      ]
    },
    {
      "id": "L:60",
      "chain": "L",
      "resseq": 60,
      "icode": "",
      "resname": "SER",
      "hetflag": " ",
      "sasa": 1.7972019910812378,
      "atoms": [
        {
          "atom_index": 2100,
          "name": "N",
          "element": "N",
          "coord": [
            9.489299774169922,
            0.5950999855995178,
            1.7613999843597412
          ]
        },
        {
          "atom_index": 2101,
          "name": "CA",
          "element": "C",
          "coord": [
            9.406800270080566,
            0.7070000171661377,
            1.8044999837875366
          ]
        },
        {
          "atom_index": 2102,
          "name": "C",
          "element": "C",
          "coord": [
            9.26099967956543,
            0.6855999827384949,
            1.7656999826431274
          ]
        },
        {
          "atom_index": 2103,
          "name": "O",
          "element": "O",
          "coord": [
            9.230999946594238,
            0.6578999757766724,
            1.6500999927520752
          ]
        },
        {
          "atom_index": 2104,
          "name": "CB",
          "element": "C",
          "coord": [
            9.458800315856934,
            0.8367000222206116,
            1.7421000003814697
          ]
        },
        {
          "atom_index": 2105,
          "name": "OG",
          "element": "O",
          "coord": [
            9.393500328063965,
            0.9502999782562256,
            1.795799970626831
          ]
        }
      ]
    },
    {
      "id": "L:61",
      "chain": "L",
      "resseq": 61,
      "icode": "",
      "resname": "GLY",
      "hetflag": " ",
      "sasa": 0.5133049488067627,
      "atoms": [
        {
          "atom_index": 2106,
          "name": "N",
          "element": "N",
          "coord": [
            9.170700073242188,
            0.6980000138282776,
            1.8626999855041504
          ]
        },
        {
          "atom_index": 2107,
          "name": "CA",
          "element": "C",
          "coord": [
            9.027799606323242,
            0.6913999915122986,
            1.8352999687194824
          ]
        },
        {
          "atom_index": 2108,
          "name": "C",
          "element": "C",
          "coord": [
            8.968400001525879,
            0.5534999966621399,
            1.8553999662399292
          ]
        },
        {
          "atom_index": 2109,
          "name": "O",
          "element": "O",
          "coord": [
            8.849499702453613,
            0.5321999788284302,
            1.8346999883651733
          ]
        }
      ]
    },
    {
      "id": "L:62",
      "chain": "L",
      "resseq": 62,
      "icode": "",
      "resname": "VAL",
      "hetflag": " ",
      "sasa": 0.0,
      "atoms": [
        {
          "atom_index": 2110,
          "name": "N",
          "element": "N",
          "coord": [
            9.05270004272461,
            0.45890000462532043,
            1.8944000005722046
          ]
        },
        {
          "atom_index": 2111,
          "name": "CA",
          "element": "C",
          "coord": [
            9.008999824523926,
            0.32359999418258667,
            1.9248000383377075
          ]
        },
        {
          "atom_index": 2112,
          "name": "C",
          "element": "C",
          "coord": [
            8.989100456237793,
            0.31139999628067017,
            2.076200008392334
          ]
        },
        {
          "atom_index": 2113,
          "name": "O",
          "element": "O",
          "coord": [
            9.068300247192383,
            0.36500000953674316,
            2.15339994430542
          ]
        },
        {
          "atom_index": 2114,
          "name": "CB",
          "element": "C",
          "coord": [
            9.114800453186035,
            0.22190000116825104,
            1.8801000118255615
          ]
        },
        {
          "atom_index": 2115,
          "name": "CG1",
          "element": "C",
          "coord": [
            9.066300392150879,
            0.07980000227689743,
            1.9031000137329102
          ]
        },
        {
          "atom_index": 2116,
          "name": "CG2",
          "element": "C",
          "coord": [
            9.151900291442871,
            0.2451999932527542,
            1.7346999645233154
          ]
        }
      ]
    },
    {
      "id": "L:63",
      "chain": "L",
      "resseq": 63,
      "icode": "",
      "resname": "PRO",
      "hetflag": " ",
      "sasa": 0.0,
      "atoms": [
        {
          "atom_index": 2117,
          "name": "N",
          "element": "N",
          "coord": [
            8.882699966430664,
            0.24169999361038208,
            2.118799924850464
          ]
        },
        {
          "atom_index": 2118,
          "name": "CA",
          "element": "C",
          "coord": [
            8.850000381469727,
            0.226500004529953,
            2.261199951171875
          ]
        },
        {
          "atom_index": 2119,
          "name": "C",
          "element": "C",
          "coord": [
            8.958999633789062,
            0.15469999611377716,
            2.338900089263916
          ]
        },
        {
          "atom_index": 2120,
          "name": "O",
          "element": "O",
          "coord": [
            9.023699760437012,
            0.06530000269412994,
            2.2853000164031982
          ]
        },
        {
          "atom_index": 2121,
          "name": "CB",
          "element": "C",
          "coord": [
            8.722900390625,
            0.14110000431537628,
            2.259200096130371
          ]
        },
        {
          "atom_index": 2122,
          "name": "CG",
          "element": "C",
          "coord": [
            8.662099838256836,
            0.1671999990940094,
            2.124799966812134
          ]
        },
        {
          "atom_index": 2123,
          "name": "CD",
          "element": "C",
          "coord": [
            8.778499603271484,
            0.18410000205039978,
            2.031599998474121
          ]
        }
      ]
    },
    {
      "id": "L:64",
      "chain": "L",
      "resseq": 64,
      "icode": "",
      "resname": "SER",
      "hetflag": " ",
      "sasa": 4.5081353187561035,
      "atoms": [
        {
          "atom_index": 2124,
          "name": "N",
          "element": "N",
          "coord": [
            8.976099967956543,
            0.19259999692440033,
            2.4653000831604004
          ]
        },
        {
          "atom_index": 2125,
          "name": "CA",
          "element": "C",
          "coord": [
            9.08430004119873,
            0.14110000431537628,
            2.548799991607666
          ]
        },
        {
          "atom_index": 2126,
          "name": "C",
          "element": "C",
          "coord": [
            9.068699836730957,
            -0.006099999882280827,
            2.5859999656677246
          ]
        },
        {
          "atom_index": 2127,
          "name": "O",
          "element": "O",
          "coord": [
            9.162099838256836,
            -0.06759999692440033,
            2.63919997215271
          ]
        },
        {
          "atom_index": 2128,
          "name": "CB",
          "element": "C",
          "coord": [
            9.096199989318848,
            0.22460000216960907,
            2.676100015640259
          ]
        },
        {
          "atom_index": 2129,
          "name": "OG",
          "element": "O",
          "coord": [
            8.978300094604492,
            0.211899995803833,
            2.754199981689453
          ]
        }
      ]
    },
    {
      "id": "L:65",
      "chain": "L",
      "resseq": 65,
      "icode": "",
      "resname": "ARG",
      "hetflag": " ",
      "sasa": 0.22156311571598053,
      "atoms": [
        {
          "atom_index": 2130,
          "name": "N",
          "element": "N",
          "coord": [
            8.951000213623047,
            -0.06199999898672104,
            2.558799982070923
          ]
        },
        {
          "atom_index": 2131,
          "name": "CA",
          "element": "C",
          "coord": [
            8.924500465393066,
            -0.20340000092983246,
            2.5866000652313232
          ]
        },
        {
          "atom_index": 2132,
          "name": "C",
          "element": "C",
          "coord": [
            9.013400077819824,
            -0.29580000042915344,
            2.501499891281128
          ]
        },
        {
          "atom_index": 2133,
          "name": "O",
          "element": "O",
          "coord": [
            9.034099578857422,
            -0.41200000047683716,
            2.5360000133514404
          ]
        },
        {
          "atom_index": 2134,
          "name": "CB",
          "element": "C",
          "coord": [
            8.774499893188477,
            -0.23499999940395355,
            2.56820011138916
          ]
        },
        {
          "atom_index": 2135,
          "name": "CG",
          "element": "C",
          "coord": [
            8.731300354003906,
            -0.2849999964237213,
            2.4284000396728516
          ]
        },
        {
          "atom_index": 2136,
          "name": "CD",
          "element": "C",
          "coord": [
            8.57699966430664,
            -0.29350000619888306,
            2.4123001098632812
          ]
        },
        {
          "atom_index": 2137,
          "name": "NE",
          "element": "N",
          "coord": [
            8.520500183105469,
            -0.15919999778270721,
            2.40910005569458
          ]
        },
        {
          "atom_index": 2138,
          "name": "CZ",
          "element": "C",
          "coord": [
            8.450499534606934,
            -0.10779999941587448,
            2.308799982070923
          ]
        },
        {
          "atom_index": 2139,
          "name": "NH1",
          "element": "N",
          "coord": [
            8.421799659729004,
            -0.18070000410079956,
            2.2021000385284424
          ]
        },
        {
          "atom_index": 2140,
          "name": "NH2",
          "element": "N",
          "coord": [
            8.406999588012695,
            0.01730000041425228,
            2.3169000148773193
          ]
        }
      ]
    },
    {
      "id": "L:66",
      "chain": "L",
      "resseq": 66,
      "icode": "",
      "resname": "PHE",
      "hetflag": " ",
      "sasa": 0.0,
      "atoms": [
        {
          "atom_index": 2141,
          "name": "N",
          "element": "N",
          "coord": [
            9.06659984588623,
            -0.24279999732971191,
            2.3912999629974365
          ]
        },
        {
          "atom_index": 2142,
          "name": "CA",
          "element": "C",
          "coord": [
            9.156399726867676,
            -0.3179999887943268,
            2.3041000366210938
          ]
        },
        {
          "atom_index": 2143,
          "name": "C",
          "element": "C",
          "coord": [
            9.301600456237793,
            -0.29319998621940613,
            2.341900110244751
          ]
        },
        {
          "atom_index": 2144,
          "name": "O",
          "element": "O",
          "coord": [
            9.344300270080566,
            -0.1785999983549118,
            2.3566999435424805
          ]
        },
        {
          "atom_index": 2145,
          "name": "CB",
          "element": "C",
          "coord": [
            9.139100074768066,
            -0.2757999897003174,
            2.1577000617980957
          ]
        },
        {
          "atom_index": 2146,
          "name": "CG",
          "element": "C",
          "coord": [
            9.003100395202637,
            -0.30300000309944153,
            2.1015000343322754
          ]
        },
        {
          "atom_index": 2147,
          "name": "CD1",
          "element": "C",
          "coord": [
            8.974599838256836,
            -0.4244000017642975,
            2.0413999557495117
          ]
        },
        {
          "atom_index": 2148,
          "name": "CD2",
          "element": "C",
          "coord": [
            8.904800415039062,
            -0.20569999516010284,
            2.1054000854492188
          ]
        },
        {
          "atom_index": 2149,
          "name": "CE1",
          "element": "C",
          "coord": [
            8.848899841308594,
            -0.44929999113082886,
            1.988700032234192
          ]
        },
        {
          "atom_index": 2150,
          "name": "CE2",
          "element": "C",
          "coord": [
            8.779000282287598,
            -0.22990000247955322,
            2.0534000396728516
          ]
        },
        {
          "atom_index": 2151,
          "name": "CZ",
          "element": "C",
          "coord": [
            8.75100040435791,
            -0.3517000079154968,
            1.9950000047683716
          ]
        }
      ]
    },
    {
      "id": "L:67",
      "chain": "L",
      "resseq": 67,
      "icode": "",
      "resname": "SER",
      "hetflag": " ",
      "sasa": 0.03226546198129654,
      "atoms": [
        {
          "atom_index": 2152,
          "name": "N",
          "element": "N",
          "coord": [
            9.378399848937988,
            -0.40059998631477356,
            2.353600025177002
          ]
        },
        {
          "atom_index": 2153,
          "name": "CA",
          "element": "C",
          "coord": [
            9.519700050354004,
            -0.3885999917984009,
            2.3854000568389893
          ]
        },
        {
          "atom_index": 2154,
          "name": "C",
          "element": "C",
          "coord": [
            9.600199699401855,
            -0.4975999891757965,
            2.3162999153137207
          ]
        },
        {
          "atom_index": 2155,
          "name": "O",
          "element": "O",
          "coord": [
            9.549400329589844,
            -0.6061999797821045,
            2.288599967956543
          ]
        },
        {
          "atom_index": 2156,
          "name": "CB",
          "element": "C",
          "coord": [
            9.541600227355957,
            -0.3937000036239624,
            2.537400007247925
          ]
        },
        {
          "atom_index": 2157,
          "name": "OG",
          "element": "O",
          "coord": [
            9.450599670410156,
            -0.483599990606308,
            2.5978000164031982
          ]
        }
      ]
    },
    {
      "id": "L:68",
      "chain": "L",
      "resseq": 68,
      "icode": "",
      "resname": "GLY",
      "hetflag": " ",
      "sasa": 0.0,
      "atoms": [
        {
          "atom_index": 2158,
          "name": "N",
          "element": "N",
          "coord": [
            9.726400375366211,
            -0.46790000796318054,
            2.2880001068115234
          ]
        },
        {
          "atom_index": 2159,
          "name": "CA",
          "element": "C",
          "coord": [
            9.815400123596191,
            -0.5669000148773193,
            2.2311999797821045
          ]
        },
        {
          "atom_index": 2160,
          "name": "C",
          "element": "C",
          "coord": [
            9.937999725341797,
            -0.586899995803833,
            2.3178000450134277
          ]
        },
        {
          "atom_index": 2161,
          "name": "O",
          "element": "O",
          "coord": [
            9.98490047454834,
            -0.49410000443458557,
            2.384399890899658
          ]
        }
      ]
    },
    {
      "id": "L:69",
      "chain": "L",
      "resseq": 69,
      "icode": "",
      "resname": "SER",
      "hetflag": " ",
      "sasa": 0.9965512752532959,
      "atoms": [
        {
          "atom_index": 2162,
          "name": "N",
          "element": "N",
          "coord": [
            9.98900032043457,
            -0.7092999815940857,
            2.317699909210205
          ]
        },
        {
          "atom_index": 2163,
          "name": "CA",
          "element": "C",
          "coord": [
            10.114899635314941,
            -0.7387999892234802,
            2.384000062942505
          ]
        },
        {
          "atom_index": 2164,
          "name": "C",
          "element": "C",
          "coord": [
            10.189900398254395,
            -0.8420000076293945,
            2.3015999794006348
          ]
        },
        {
          "atom_index": 2165,
          "name": "O",
          "element": "O",
          "coord": [
            10.138999938964844,
            -0.890500009059906,
            2.2007999420166016
          ]
        },
        {
          "atom_index": 2166,
          "name": "CB",
          "element": "C",
          "coord": [
            10.090800285339355,
            -0.7915999889373779,
            2.5255000591278076
          ]
        },
        {
          "atom_index": 2167,
          "name": "OG",
          "element": "O",
          "coord": [
            10.021599769592285,
            -0.9150000214576721,
            2.5220000743865967
          ]
        }
      ]
    },
    {
      "id": "L:70",
      "chain": "L",
      "resseq": 70,
      "icode": "",
      "resname": "GLY",
      "hetflag": " ",
      "sasa": 0.0,
      "atoms": [
        {
          "atom_index": 2168,
          "name": "N",
          "element": "N",
          "coord": [
            10.310799598693848,
            -0.8756999969482422,
            2.3447000980377197
          ]
        },
        {
          "atom_index": 2169,
          "name": "CA",
          "element": "C",
          "coord": [
            10.388899803161621,
            -0.9769999980926514,
            2.2767999172210693
          ]
        },
        {
          "atom_index": 2170,
          "name": "C",
          "element": "C",
          "coord": [
            10.514900207519531,
            -0.9205999970436096,
            2.2156999111175537
          ]
        },
        {
          "atom_index": 2171,
          "name": "O",
          "element": "O",
          "coord": [
            10.539799690246582,
            -0.8001999855041504,
            2.219899892807007
          ]
        }
      ]
    },
    {
      "id": "L:71",
      "chain": "L",
      "resseq": 71,
      "icode": "",
      "resname": "SER",
      "hetflag": " ",
      "sasa": 2.049440860748291,
      "atoms": [
        {
          "atom_index": 2172,
          "name": "N",
          "element": "N",
          "coord": [
            10.59529972076416,
            -1.0089999437332153,
            2.1586999893188477
          ]
        },
        {
          "atom_index": 2173,
          "name": "CA",
          "element": "C",
          "coord": [
            10.721199989318848,
            -0.9690999984741211,
            2.0989999771118164
          ]
        },
        {
          "atom_index": 2174,
          "name": "C",
          "element": "C",
          "coord": [
            10.781299591064453,
            -1.089900016784668,
            2.0315001010894775
          ]
        },
        {
          "atom_index": 2175,
          "name": "O",
          "element": "O",
          "coord": [
            10.742500305175781,
            -1.2029999494552612,
            2.059999942779541
          ]
        },
        {
          "atom_index": 2176,
          "name": "CB",
          "element": "C",
          "coord": [
            10.81779956817627,
            -0.9164000153541565,
            2.2053000926971436
          ]
        },
        {
          "atom_index": 2177,
          "name": "OG",
          "element": "O",
          "coord": [
            10.855899810791016,
            -1.0199999809265137,
            2.294100046157837
          ]
        }
      ]
    },
    {
      "id": "L:72",
      "chain": "L",
      "resseq": 72,
      "icode": "",
      "resname": "GLY",
      "hetflag": " ",
      "sasa": 0.0,
      "atoms": [
        {
          "atom_index": 2178,
          "name": "N",
          "element": "N",
          "coord": [
            10.876500129699707,
            -1.0652999877929688,
            1.942199945449829
          ]
        },
        {
          "atom_index": 2179,
          "name": "CA",
          "element": "C",
          "coord": [
            10.943599700927734,
            -1.1720999479293823,
            1.8710999488830566
          ]
        },
        {
          "atom_index": 2180,
          "name": "C",
          "element": "C",
          "coord": [
            10.850299835205078,
            -1.242400050163269,
            1.7755999565124512
          ]
        },
        {
          "atom_index": 2181,
          "name": "O",
          "element": "O",
          "coord": [
            10.828700065612793,
            -1.197100043296814,
            1.6629999876022339
          ]
        }
      ]
    },
    {
      "id": "L:73",
      "chain": "L",
      "resseq": 73,
      "icode": "",
      "resname": "THR",
      "hetflag": " ",
      "sasa": 0.6775746941566467,
      "atoms": [
        {
          "atom_index": 2182,
          "name": "N",
          "element": "N",
          "coord": [
            10.792900085449219,
            -1.3528000116348267,
            1.8217999935150146
          ]
        },
        {
          "atom_index": 2183,
          "name": "CA",
          "element": "C",
          "coord": [
            10.711700439453125,
            -1.4371999502182007,
            1.735700011253357
          ]
        },
        {
          "atom_index": 2184,
          "name": "C",
          "element": "C",
          "coord": [
            10.575300216674805,
            -1.4707000255584717,
            1.7973999977111816
          ]
        },
        {
          "atom_index": 2185,
          "name": "O",
          "element": "O",
          "coord": [
            10.489399909973145,
            -1.5303000211715698,
            1.7318999767303467
          ]
        },
        {
          "atom_index": 2186,
          "name": "CB",
          "element": "C",
          "coord": [
            10.787500381469727,
            -1.565999984741211,
            1.7000000476837158
          ]
        },
        {
          "atom_index": 2187,
          "name": "OG1",
          "element": "O",
          "coord": [
            10.763500213623047,
            -1.5990999937057495,
            1.562600016593933
          ]
        },
        {
          "atom_index": 2188,
          "name": "CG2",
          "element": "C",
          "coord": [
            10.74489974975586,
            -1.68149995803833,
            1.7905999422073364
          ]
        }
      ]
    },
    {
      "id": "L:74",
      "chain": "L",
      "resseq": 74,
      "icode": "",
      "resname": "ASP",
      "hetflag": " ",
      "sasa": 1.9548512697219849,
      "atoms": [
        {
          "atom_index": 2189,
          "name": "N",
          "element": "N",
          "coord": [
            10.555999755859375,
            -1.4316999912261963,
            1.923200011253357
          ]
        },
        {
          "atom_index": 2190,
          "name": "CA",
          "element": "C",
          "coord": [
            10.430000305175781,
            -1.4549000263214111,
            1.9930000305175781
          ]
        },
        {
          "atom_index": 2191,
          "name": "C",
          "element": "C",
          "coord": [
            10.362000465393066,
            -1.323099970817566,
            2.0262999534606934
          ]
        },
        {
          "atom_index": 2192,
          "name": "O",
          "element": "O",
          "coord": [
            10.419599533081055,
            -1.2378000020980835,
            2.0945000648498535
          ]
        },
        {
          "atom_index": 2193,
          "name": "CB",
          "element": "C",
          "coord": [
            10.452899932861328,
            -1.534000039100647,
            2.1217000484466553
          ]
        },
        {
          "atom_index": 2194,
          "name": "CG",
          "element": "C",
          "coord": [
            10.484299659729004,
            -1.6794999837875366,
            2.0957999229431152
          ]
        },
        {
          "atom_index": 2195,
          "name": "OD1",
          "element": "O",
          "coord": [
            10.481200218200684,
            -1.7585999965667725,
            2.192500114440918
          ]
        },
        {
          "atom_index": 2196,
          "name": "OD2",
          "element": "O",
          "coord": [
            10.511099815368652,
            -1.7151000499725342,
            1.9789999723434448
          ]
        }
      ]
    },
    {
      "id": "L:75",
      "chain": "L",
      "resseq": 75,
      "icode": "",
      "resname": "PHE",
      "hetflag": " ",
      "sasa": 0.0,
      "atoms": [
        {
          "atom_index": 2197,
          "name": "N",
          "element": "N",
          "coord": [
            10.238900184631348,
            -1.3076000213623047,
            1.9788000583648682
          ]
        },
        {
          "atom_index": 2198,
          "name": "CA",
          "element": "C",
          "coord": [
            10.165399551391602,
            -1.1830999851226807,
            1.996999979019165
          ]
        },
        {
          "atom_index": 2199,
          "name": "C",
          "element": "C",
          "coord": [
            10.02079963684082,
            -1.2056000232696533,
            2.0388998985290527
          ]
        },
        {
          "atom_index": 2200,
          "name": "O",
          "element": "O",
          "coord": [
            9.959699630737305,
            -1.3076000213623047,
            2.0064001083374023
          ]
        },
        {
          "atom_index": 2201,
          "name": "CB",
          "element": "C",
          "coord": [
            10.172599792480469,
            -1.0983999967575073,
            1.8700000047683716
          ]
        },
        {
          "atom_index": 2202,
          "name": "CG",
          "element": "C",
          "coord": [
            10.310600280761719,
            -1.0513999462127686,
            1.8385000228881836
          ]
        },
        {
          "atom_index": 2203,
          "name": "CD1",
          "element": "C",
          "coord": [
            10.359000205993652,
            -0.9334999918937683,
            1.8930000066757202
          ]
        },
        {
          "atom_index": 2204,
          "name": "CD2",
          "element": "C",
          "coord": [
            10.393500328063965,
            -1.1262999773025513,
            1.7568000555038452
          ]
        },
        {
          "atom_index": 2205,
          "name": "CE1",
          "element": "C",
          "coord": [
            10.486900329589844,
            -0.8902000188827515,
            1.8650000095367432
          ]
        },
        {
          "atom_index": 2206,
          "name": "CE2",
          "element": "C",
          "coord": [
            10.521699905395508,
            -1.0835000276565552,
            1.728700041770935
          ]
        },
        {
          "atom_index": 2207,
          "name": "CZ",
          "element": "C",
          "coord": [
            10.568099975585938,
            -0.9650999903678894,
            1.7829999923706055
          ]
        }
      ]
    },
    {
      "id": "L:76",
      "chain": "L",
      "resseq": 76,
      "icode": "",
      "resname": "THR",
      "hetflag": " ",
      "sasa": 0.0,
      "atoms": [
        {
          "atom_index": 2208,
          "name": "N",
          "element": "N",
          "coord": [
            9.96679973602295,
            -1.1083999872207642,
            2.1110999584198
          ]
        },
        {
          "atom_index": 2209,
          "name": "CA",
          "element": "C",
          "coord": [
            9.834500312805176,
            -1.1225999593734741,
            2.1682000160217285
          ]
        },
        {
          "atom_index": 2210,
          "name": "C",
          "element": "C",
          "coord": [
            9.754199981689453,
            -0.9947999715805054,
            2.155600070953369
          ]
        },
        {
          "atom_index": 2211,
          "name": "O",
          "element": "O",
          "coord": [
            9.799300193786621,
            -0.8867999911308289,
            2.19320011138916
          ]
        },
        {
          "atom_index": 2212,
          "name": "CB",
          "element": "C",
          "coord": [
            9.84220027923584,
            -1.1613999605178833,
            2.3166000843048096
          ]
        },
        {
          "atom_index": 2213,
          "name": "OG1",
          "element": "O",
          "coord": [
            9.905699729919434,
            -1.2892999649047852,
            2.328900098800659
          ]
        },
        {
          "atom_index": 2214,
          "name": "CG2",
          "element": "C",
          "coord": [
            9.703100204467773,
            -1.167799949645996,
            2.377700090408325
          ]
        }
      ]
    },
    {
      "id": "L:77",
      "chain": "L",
      "resseq": 77,
      "icode": "",
      "resname": "LEU",
      "hetflag": " ",
      "sasa": 0.0,
      "atoms": [
        {
          "atom_index": 2215,
          "name": "N",
          "element": "N",
          "coord": [
            9.634699821472168,
            -1.0082000494003296,
            2.1001999378204346
          ]
        },
        {
          "atom_index": 2216,
          "name": "CA",
          "element": "C",
          "coord": [
            9.536600112915039,
            -0.9021000266075134,
            2.106300115585327
          ]
        },
        {
          "atom_index": 2217,
          "name": "C",
          "element": "C",
          "coord": [
            9.438400268554688,
            -0.9395999908447266,
            2.2160000801086426
          ]
        },
        {
          "atom_index": 2218,
          "name": "O",
          "element": "O",
          "coord": [
            9.39330005645752,
            -1.0542000532150269,
            2.224100112915039
          ]
        },
        {
          "atom_index": 2219,
          "name": "CB",
          "element": "C",
          "coord": [
            9.462699890136719,
            -0.888700008392334,
            1.9736000299453735
          ]
        },
        {
          "atom_index": 2220,
          "name": "CG",
          "element": "C",
          "coord": [
            9.357999801635742,
            -0.7770000100135803,
            1.9732999801635742
          ]
        },
        {
          "atom_index": 2221,
          "name": "CD1",
          "element": "C",
          "coord": [
            9.425700187683105,
            -0.641700029373169,
            1.9627000093460083
          ]
        },
        {
          "atom_index": 2222,
          "name": "CD2",
          "element": "C",
          "coord": [
            9.259200096130371,
            -0.7950999736785889,
            1.8601000308990479
          ]
        }
      ]
    },
    {
      "id": "L:78",
      "chain": "L",
      "resseq": 78,
      "icode": "",
      "resname": "THR",
      "hetflag": " ",
      "sasa": 0.0,
      "atoms": [
        {
          "atom_index": 2223,
          "name": "N",
          "element": "N",
          "coord": [
            9.406299591064453,
            -0.8447999954223633,
            2.3027000427246094
          ]
        },
        {
          "atom_index": 2224,
          "name": "CA",
          "element": "C",
          "coord": [
            9.304800033569336,
            -0.8712000250816345,
            2.402400016784668
          ]
        },
        {
          "atom_index": 2225,
          "name": "C",
          "element": "C",
          "coord": [
            9.198399543762207,
            -0.7616999745368958,
            2.4033000469207764
          ]
        },
        {
          "atom_index": 2226,
          "name": "O",
          "element": "O",
          "coord": [
            9.22819995880127,
            -0.6432999968528748,
            2.3849000930786133
          ]
        },
        {
          "atom_index": 2227,
          "name": "CB",
          "element": "C",
          "coord": [
            9.364800453186035,
            -0.894599974155426,
            2.5450000762939453
          ]
        },
        {
          "atom_index": 2228,
          "name": "OG1",
          "element": "O",
          "coord": [
            9.316100120544434,
            -0.7949000000953674,
            2.635699987411499
          ]
        },
        {
          "atom_index": 2229,
          "name": "CG2",
          "element": "C",
          "coord": [
            9.517999649047852,
            -0.8928999900817871,
            2.54229998588562
          ]
        }
      ]
    },
    {
      "id": "L:79",
      "chain": "L",
      "resseq": 79,
      "icode": "",
      "resname": "ILE",
      "hetflag": " ",
      "sasa": 0.0,
      "atoms": [
        {
          "atom_index": 2230,
          "name": "N",
          "element": "N",
          "coord": [
            9.07349967956543,
            -0.8041999936103821,
            2.4207000732421875
          ]
        },
        {
          "atom_index": 2231,
          "name": "CA",
          "element": "C",
          "coord": [
            8.962499618530273,
            -0.7138000130653381,
            2.4435999393463135
          ]
        },
        {
          "atom_index": 2232,
          "name": "C",
          "element": "C",
          "coord": [
            8.920100212097168,
            -0.7368999719619751,
            2.587599992752075
          ]
        },
        {
          "atom_index": 2233,
          "name": "O",
          "element": "O",
          "coord": [
            8.871800422668457,
            -0.8446000218391418,
            2.6222000122070312
          ]
        },
        {
          "atom_index": 2234,
          "name": "CB",
          "element": "C",
          "coord": [
            8.843700408935547,
            -0.7445999979972839,
            2.3501999378204346
          ]
        },
        {
          "atom_index": 2235,
          "name": "CG1",
          "element": "C",
          "coord": [
            8.8927001953125,
            -0.765999972820282,
            2.2067999839782715
          ]
        },
        {
          "atom_index": 2236,
          "name": "CG2",
          "element": "C",
          "coord": [
            8.73799991607666,
            -0.6338000297546387,
            2.3592000007629395
          ]
        },
        {
          "atom_index": 2237,
          "name": "CD1",
          "element": "C",
          "coord": [
            8.780799865722656,
            -0.7878000140190125,
            2.1045000553131104
          ]
        }
      ]
    },
    {
      "id": "L:80",
      "chain": "L",
      "resseq": 80,
      "icode": "",
      "resname": "SER",
      "hetflag": " ",
      "sasa": 0.0,
      "atoms": [
        {
          "atom_index": 2238,
          "name": "N",
          "element": "N",
          "coord": [
            8.940699577331543,
            -0.6360999941825867,
            2.671299934387207
          ]
        },
        {
          "atom_index": 2239,
          "name": "CA",
          "element": "C",
          "coord": [
            8.917699813842773,
            -0.6488999724388123,
            2.8145999908447266
          ]
        },
        {
          "atom_index": 2240,
          "name": "C",
          "element": "C",
          "coord": [
            8.774100303649902,
            -0.692300021648407,
            2.8477001190185547
          ]
        },
        {
          "atom_index": 2241,
          "name": "O",
          "element": "O",
          "coord": [
            8.752799987792969,
            -0.7817999720573425,
            2.9296998977661133
          ]
        },
        {
          "atom_index": 2242,
          "name": "CB",
          "element": "C",
          "coord": [
            8.952300071716309,
            -0.5170999765396118,
            2.8847999572753906
          ]
        },
        {
          "atom_index": 2243,
          "name": "OG",
          "element": "O",
          "coord": [
            8.884400367736816,
            -0.4074000120162964,
            2.824700117111206
          ]
        }
      ]
    },
    {
      "id": "L:81",
      "chain": "L",
      "resseq": 81,
      "icode": "",
      "resname": "SER",
      "hetflag": " ",
      "sasa": 1.16660475730896,
      "atoms": [
        {
          "atom_index": 2244,
          "name": "N",
          "element": "N",
          "coord": [
            8.6766996383667,
            -0.6292999982833862,
            2.782099962234497
          ]
        },
        {
          "atom_index": 2245,
          "name": "CA",
          "element": "C",
          "coord": [
            8.535900115966797,
            -0.657800018787384,
            2.805799961090088
          ]
        },
        {
          "atom_index": 2246,
          "name": "C",
          "element": "C",
          "coord": [
            8.460100173950195,
            -0.6462000012397766,
            2.6742000579833984
          ]
        },
        {
          "atom_index": 2247,
          "name": "O",
          "element": "O",
          "coord": [
            8.439800262451172,
            -0.5357000231742859,
            2.62280011177063
          ]
        },
        {
          "atom_index": 2248,
          "name": "CB",
          "element": "C",
          "coord": [
            8.478500366210938,
            -0.5593000054359436,
            2.907900094985962
          ]
        },
        {
          "atom_index": 2249,
          "name": "OG",
          "element": "O",
          "coord": [
            8.356599807739258,
            -0.6061000227928162,
            2.9626998901367188
          ]
        }
      ]
    },
    {
      "id": "L:82",
      "chain": "L",
      "resseq": 82,
      "icode": "",
      "resname": "LEU",
      "hetflag": " ",
      "sasa": 0.0,
      "atoms": [
        {
          "atom_index": 2250,
          "name": "N",
          "element": "N",
          "coord": [
            8.418000221252441,
            -0.7601000070571899,
            2.619999885559082
          ]
        },
        {
          "atom_index": 2251,
          "name": "CA",
          "element": "C",
          "coord": [
            8.359199523925781,
            -0.7631999850273132,
            2.4863998889923096
          ]
        },
        {
          "atom_index": 2252,
          "name": "C",
          "element": "C",
          "coord": [
            8.228400230407715,
            -0.6858000159263611,
            2.4774999618530273
          ]
        },
        {
          "atom_index": 2253,
          "name": "O",
          "element": "O",
          "coord": [
            8.132499694824219,
            -0.7163000106811523,
            2.5478999614715576
          ]
        },
        {
          "atom_index": 2254,
          "name": "CB",
          "element": "C",
          "coord": [
            8.337499618530273,
            -0.9071999788284302,
            2.440000057220459
          ]
        },
        {
          "atom_index": 2255,
          "name": "CG",
          "element": "C",
          "coord": [
            8.297599792480469,
            -0.9251999855041504,
            2.2936999797821045
          ]
        },
        {
          "atom_index": 2256,
          "name": "CD1",
          "element": "C",
          "coord": [
            8.410699844360352,
            -0.8820000290870667,
            2.199899911880493
          ]
        },
        {
          "atom_index": 2257,
          "name": "CD2",
          "element": "C",
          "coord": [
            8.258399963378906,
            -1.0698000192642212,
            2.2678000926971436
          ]
        }
      ]
    },
    {
      "id": "L:83",
      "chain": "L",
      "resseq": 83,
      "icode": "",
      "resname": "GLN",
      "hetflag": " ",
      "sasa": 1.5192899703979492,
      "atoms": [
        {
          "atom_index": 2258,
          "name": "N",
          "element": "N",
          "coord": [
            8.225500106811523,
            -0.5856999754905701,
            2.3901000022888184
          ]
        },
        {
          "atom_index": 2259,
          "name": "CA",
          "element": "C",
          "coord": [
            8.104100227355957,
            -0.5097000002861023,
            2.363600015640259
          ]
        },
        {
          "atom_index": 2260,
          "name": "C",
          "element": "C",
          "coord": [
            8.032999992370605,
            -0.564300000667572,
            2.2390999794006348
          ]
        },
        {
          "atom_index": 2261,
          "name": "O",
          "element": "O",
          "coord": [
            8.096599578857422,
            -0.6259999871253967,
            2.154099941253662
          ]
        },
        {
          "atom_index": 2262,
          "name": "CB",
          "element": "C",
          "coord": [
            8.137900352478027,
            -0.36160001158714294,
            2.3454999923706055
          ]
        },
        {
          "atom_index": 2263,
          "name": "CG",
          "element": "C",
          "coord": [
            8.199199676513672,
            -0.29789999127388,
            2.468100070953369
          ]
        },
        {
          "atom_index": 2264,
          "name": "CD",
          "element": "C",
          "coord": [
            8.122599601745605,
            -0.33079999685287476,
            2.5947000980377197
          ]
        },
        {
          "atom_index": 2265,
          "name": "OE1",
          "element": "O",
          "coord": [
            8.17650032043457,
            -0.3919000029563904,
            2.686800003051758
          ]
        },
        {
          "atom_index": 2266,
          "name": "NE2",
          "element": "N",
          "coord": [
            7.996300220489502,
            -0.29030001163482666,
            2.599900007247925
          ]
        }
      ]
    },
    {
      "id": "L:84",
      "chain": "L",
      "resseq": 84,
      "icode": "",
      "resname": "PRO",
      "hetflag": " ",
      "sasa": 0.0,
      "atoms": [
        {
          "atom_index": 2267,
          "name": "N",
          "element": "N",
          "coord": [
            7.900300025939941,
            -0.5437999963760376,
            2.2293999195098877
          ]
        },
        {
          "atom_index": 2268,
          "name": "CA",
          "element": "C",
          "coord": [
            7.821899890899658,
            -0.5896999835968018,
            2.1138999462127686
          ]
        },
        {
          "atom_index": 2269,
          "name": "C",
          "element": "C",
          "coord": [
            7.875999927520752,
            -0.536300003528595,
            1.982100009918213
          ]
        },
        {
          "atom_index": 2270,
          "name": "O",
          "element": "O",
          "coord": [
            7.88670015335083,
            -0.6100000143051147,
            1.8847999572753906
          ]
        },
        {
          "atom_index": 2271,
          "name": "CB",
          "element": "C",
          "coord": [
            7.683000087738037,
            -0.5307999849319458,
            2.1403000354766846
          ]
        },
        {
          "atom_index": 2272,
          "name": "CG",
          "element": "C",
          "coord": [
            7.675000190734863,
            -0.5199999809265137,
            2.2874999046325684
          ]
        },
        {
          "atom_index": 2273,
          "name": "CD",
          "element": "C",
          "coord": [
            7.8144001960754395,
            -0.4876999855041504,
            2.3352999687194824
          ]
        }
      ]
    },
    {
      "id": "L:85",
      "chain": "L",
      "resseq": 85,
      "icode": "",
      "resname": "GLU",
      "hetflag": " ",
      "sasa": 0.8828360438346863,
      "atoms": [
        {
          "atom_index": 2274,
          "name": "N",
          "element": "N",
          "coord": [
            7.908899784088135,
            -0.40790000557899475,
            1.9789999723434448
          ]
        },
        {
          "atom_index": 2275,
          "name": "CA",
          "element": "C",
          "coord": [
            7.963600158691406,
            -0.3452000021934509,
            1.8588999509811401
          ]
        },
        {
          "atom_index": 2276,
          "name": "C",
          "element": "C",
          "coord": [
            8.099900245666504,
            -0.40299999713897705,
            1.819100022315979
          ]
        },
        {
          "atom_index": 2277,
          "name": "O",
          "element": "O",
          "coord": [
            8.163100242614746,
            -0.35499998927116394,
            1.725000023841858
          ]
        },
        {
          "atom_index": 2278,
          "name": "CB",
          "element": "C",
          "coord": [
            7.971399784088135,
            -0.19249999523162842,
            1.8762999773025513
          ]
        },
        {
          "atom_index": 2279,
          "name": "CG",
          "element": "C",
          "coord": [
            8.015000343322754,
            -0.14550000429153442,
            2.015700101852417
          ]
        },
        {
          "atom_index": 2280,
          "name": "CD",
          "element": "C",
          "coord": [
            7.907599925994873,
            -0.16519999504089355,
            2.1238999366760254
          ]
        },
        {
          "atom_index": 2281,
          "name": "OE1",
          "element": "O",
          "coord": [
            7.806000232696533,
            -0.09070000052452087,
            2.1256000995635986
          ]
        },
        {
          "atom_index": 2282,
          "name": "OE2",
          "element": "O",
          "coord": [
            7.925600051879883,
            -0.25589999556541443,
            2.2077999114990234
          ]
        }
      ]
    },
    {
      "id": "L:86",
      "chain": "L",
      "resseq": 86,
      "icode": "",
      "resname": "ASP",
      "hetflag": " ",
      "sasa": 0.0,
      "atoms": [
        {
          "atom_index": 2283,
          "name": "N",
          "element": "N",
          "coord": [
            8.143500328063965,
            -0.5074999928474426,
            1.8894000053405762
          ]
        },
        {
          "atom_index": 2284,
          "name": "CA",
          "element": "C",
          "coord": [
            8.274900436401367,
            -0.5667999982833862,
            1.8658000230789185
          ]
        },
        {
          "atom_index": 2285,
          "name": "C",
          "element": "C",
          "coord": [
            8.276000022888184,
            -0.6898999810218811,
            1.774399995803833
          ]
        },
        {
          "atom_index": 2286,
          "name": "O",
          "element": "O",
          "coord": [
            8.381999969482422,
            -0.744700014591217,
            1.7443000078201294
          ]
        },
        {
          "atom_index": 2287,
          "name": "CB",
          "element": "C",
          "coord": [
            8.343099594116211,
            -0.6004999876022339,
            1.9987000226974487
          ]
        },
        {
          "atom_index": 2288,
          "name": "CG",
          "element": "C",
          "coord": [
            8.382699966430664,
            -0.4765999913215637,
            2.0771000385284424
          ]
        },
        {
          "atom_index": 2289,
          "name": "OD1",
          "element": "O",
          "coord": [
            8.38949966430664,
            -0.367000013589859,
            2.016700029373169
          ]
        },
        {
          "atom_index": 2290,
          "name": "OD2",
          "element": "O",
          "coord": [
            8.408100128173828,
            -0.48910000920295715,
            2.199199914932251
          ]
        }
      ]
    },
    {
      "id": "L:87",
      "chain": "L",
      "resseq": 87,
      "icode": "",
      "resname": "PHE",
      "hetflag": " ",
      "sasa": 0.0,
      "atoms": [
        {
          "atom_index": 2291,
          "name": "N",
          "element": "N",
          "coord": [
            8.158900260925293,
            -0.7339000105857849,
            1.7312999963760376
          ]
        },
        {
          "atom_index": 2292,
          "name": "CA",
          "element": "C",
          "coord": [
            8.149999618530273,
            -0.8442000150680542,
            1.6368000507354736
          ]
        },
        {
          "atom_index": 2293,
          "name": "C",
          "element": "C",
          "coord": [
            8.22819995880127,
            -0.8062999844551086,
            1.5113999843597412
          ]
        },
        {
          "atom_index": 2294,
          "name": "O",
          "element": "O",
          "coord": [
            8.206600189208984,
            -0.6998999714851379,
            1.4532999992370605
          ]
        },
        {
          "atom_index": 2295,
          "name": "CB",
          "element": "C",
          "coord": [
            8.002699851989746,
            -0.8723000288009644,
            1.6050000190734863
          ]
        },
        {
          "atom_index": 2296,
          "name": "CG",
          "element": "C",
          "coord": [
            7.980599880218506,
            -0.9492999911308289,
            1.4783999919891357
          ]
        },
        {
          "atom_index": 2297,
          "name": "CD1",
          "element": "C",
          "coord": [
            7.970600128173828,
            -1.0872999429702759,
            1.4804999828338623
          ]
        },
        {
          "atom_index": 2298,
          "name": "CD2",
          "element": "C",
          "coord": [
            7.96750020980835,
            -0.883400022983551,
            1.3573999404907227
          ]
        },
        {
          "atom_index": 2299,
          "name": "CE1",
          "element": "C",
          "coord": [
            7.94890022277832,
            -1.1584999561309814,
            1.3638999462127686
          ]
        },
        {
          "atom_index": 2300,
          "name": "CE2",
          "element": "C",
          "coord": [
            7.946100234985352,
            -0.954200029373169,
            1.2404999732971191
          ]
        },
        {
          "atom_index": 2301,
          "name": "CZ",
          "element": "C",
          "coord": [
            7.9369001388549805,
            -1.0921000242233276,
            1.2438000440597534
          ]
        }
      ]
    },
    {
      "id": "L:88",
      "chain": "L",
      "resseq": 88,
      "icode": "",
      "resname": "ALA",
      "hetflag": " ",
      "sasa": 0.0,
      "atoms": [
        {
          "atom_index": 2302,
          "name": "N",
          "element": "N",
          "coord": [
            8.320599555969238,
            -0.8921999931335449,
            1.4708000421524048
          ]
        },
        {
          "atom_index": 2303,
          "name": "CA",
          "element": "C",
          "coord": [
            8.407500267028809,
            -0.86080002784729,
            1.3581000566482544
          ]
        },
        {
          "atom_index": 2304,
          "name": "C",
          "element": "C",
          "coord": [
            8.506699562072754,
            -0.9725000262260437,
            1.3344999551773071
          ]
        },
        {
          "atom_index": 2305,
          "name": "O",
          "element": "O",
          "coord": [
            8.51669979095459,
            -1.0664000511169434,
            1.414199948310852
          ]
        },
        {
          "atom_index": 2306,
          "name": "CB",
          "element": "C",
          "coord": [
            8.481800079345703,
            -0.73089998960495,
            1.3837000131607056
          ]
        }
      ]
    },
    {
      "id": "L:89",
      "chain": "L",
      "resseq": 89,
      "icode": "",
      "resname": "THR",
      "hetflag": " ",
      "sasa": 0.0,
      "atoms": [
        {
          "atom_index": 2307,
          "name": "N",
          "element": "N",
          "coord": [
            8.580400466918945,
            -0.9625999927520752,
            1.2244999408721924
          ]
        },
        {
          "atom_index": 2308,
          "name": "CA",
          "element": "C",
          "coord": [
            8.694600105285645,
            -1.0504000186920166,
            1.204200029373169
          ]
        },
        {
          "atom_index": 2309,
          "name": "C",
          "element": "C",
          "coord": [
            8.819700241088867,
            -0.9706000089645386,
            1.238800048828125
          ]
        },
        {
          "atom_index": 2310,
          "name": "O",
          "element": "O",
          "coord": [
            8.835399627685547,
            -0.857699990272522,
            1.1930999755859375
          ]
        },
        {
          "atom_index": 2311,
          "name": "CB",
          "element": "C",
          "coord": [
            8.70479965209961,
            -1.0993000268936157,
            1.059399962425232
          ]
        },
        {
          "atom_index": 2312,
          "name": "OG1",
          "element": "O",
          "coord": [
            8.58180046081543,
            -1.1612999439239502,
            1.0206999778747559
          ]
        },
        {
          "atom_index": 2313,
          "name": "CG2",
          "element": "C",
          "coord": [
            8.816800117492676,
            -1.2007999420166016,
            1.0470000505447388
          ]
        }
      ]
    },
    {
      "id": "L:90",
      "chain": "L",
      "resseq": 90,
      "icode": "",
      "resname": "TYR",
      "hetflag": " ",
      "sasa": 0.0,
      "atoms": [
        {
          "atom_index": 2314,
          "name": "N",
          "element": "N",
          "coord": [
            8.907899856567383,
            -1.0281000137329102,
            1.3199000358581543
          ]
        },
        {
          "atom_index": 2315,
          "name": "CA",
          "element": "C",
          "coord": [
            9.030200004577637,
            -0.9588000178337097,
            1.3600000143051147
          ]
        },
        {
          "atom_index": 2316,
          "name": "C",
          "element": "C",
          "coord": [
            9.15149974822998,
            -1.0183000564575195,
            1.2914999723434448
          ]
        },
        {
          "atom_index": 2317,
          "name": "O",
          "element": "O",
          "coord": [
            9.167699813842773,
            -1.1399999856948853,
            1.2869999408721924
          ]
        },
        {
          "atom_index": 2318,
          "name": "CB",
          "element": "C",
          "coord": [
            9.047200202941895,
            -0.9617999792098999,
            1.5123000144958496
          ]
        },
        {
          "atom_index": 2319,
          "name": "CG",
          "element": "C",
          "coord": [
            8.937700271606445,
            -0.8855999708175659,
            1.5815999507904053
          ]
        },
        {
          "atom_index": 2320,
          "name": "CD1",
          "element": "C",
          "coord": [
            8.817000389099121,
            -0.9473000168800354,
            1.6129000186920166
          ]
        },
        {
          "atom_index": 2321,
          "name": "CD2",
          "element": "C",
          "coord": [
            8.95259952545166,
            -0.7509999871253967,
            1.6121000051498413
          ]
        },
        {
          "atom_index": 2322,
          "name": "CE1",
          "element": "C",
          "coord": [
            8.715200424194336,
            -0.8779000043869019,
            1.674299955368042
          ]
        },
        {
          "atom_index": 2323,
          "name": "CE2",
          "element": "C",
          "coord": [
            8.851099967956543,
            -0.6801999807357788,
            1.6734999418258667
          ]
        },
        {
          "atom_index": 2324,
          "name": "CZ",
          "element": "C",
          "coord": [
            8.732600212097168,
            -0.7443000078201294,
            1.704200029373169
          ]
        },
        {
          "atom_index": 2325,
          "name": "OH",
          "element": "O",
          "coord": [
            8.630800247192383,
            -0.6747999787330627,
            1.7654999494552612
          ]
        }
      ]
    },
    {
      "id": "L:91",
      "chain": "L",
      "resseq": 91,
      "icode": "",
      "resname": "TYR",
      "hetflag": " ",
      "sasa": 0.0,
      "atoms": [
        {
          "atom_index": 2326,
          "name": "N",
          "element": "N",
          "coord": [
            9.236800193786621,
            -0.9319000244140625,
            1.2379000186920166
          ]
        },
        {
          "atom_index": 2327,
          "name": "CA",
          "element": "C",
          "coord": [
            9.35789966583252,
            -0.9769999980926514,
            1.170199990272522
          ]
        },
        {
          "atom_index": 2328,
          "name": "C",
          "element": "C",
          "coord": [
            9.481599807739258,
            -0.9221000075340271,
            1.2378000020980835
          ]
        },
        {
          "atom_index": 2329,
          "name": "O",
          "element": "O",
          "coord": [
            9.4822998046875,
            -0.8095999956130981,
            1.2877999544143677
          ]
        },
        {
          "atom_index": 2330,
          "name": "CB",
          "element": "C",
          "coord": [
            9.359199523925781,
            -0.9309999942779541,
            1.0241999626159668
          ]
        },
        {
          "atom_index": 2331,
          "name": "CG",
          "element": "C",
          "coord": [
            9.250399589538574,
            -0.9896000027656555,
            0.9376000165939331
          ]
        },
        {
          "atom_index": 2332,
          "name": "CD1",
          "element": "C",
          "coord": [
            9.13129997253418,
            -0.9208999872207642,
            0.9158999919891357
          ]
        },
        {
          "atom_index": 2333,
          "name": "CD2",
          "element": "C",
          "coord": [
            9.266900062561035,
            -1.1130000352859497,
            0.8763999938964844
          ]
        },
        {
          "atom_index": 2334,
          "name": "CE1",
          "element": "C",
          "coord": [
            9.031599998474121,
            -0.9739999771118164,
            0.8353999853134155
          ]
        },
        {
          "atom_index": 2335,
          "name": "CE2",
          "element": "C",
          "coord": [
            9.167499542236328,
            -1.1670000553131104,
            0.7958999872207642
          ]
        },
        {
          "atom_index": 2336,
          "name": "CZ",
          "element": "C",
          "coord": [
            9.05049991607666,
            -1.0968999862670898,
            0.7759000062942505
          ]
        },
        {
          "atom_index": 2337,
          "name": "OH",
          "element": "O",
          "coord": [
            8.95199966430664,
            -1.149899959564209,
            0.6959999799728394
          ]
        }
      ]
    },
    {
      "id": "L:92",
      "chain": "L",
      "resseq": 92,
      "icode": "",
      "resname": "CYS",
      "hetflag": " ",
      "sasa": 0.0,
      "atoms": [
        {
          "atom_index": 2338,
          "name": "N",
          "element": "N",
          "coord": [
            9.5871000289917,
            -1.0019999742507935,
            1.2386000156402588
          ]
        },
        {
          "atom_index": 2339,
          "name": "CA",
          "element": "C",
          "coord": [
            9.718099594116211,
            -0.951200008392334,
            1.2741999626159668
          ]
        },
        {
          "atom_index": 2340,
          "name": "C",
          "element": "C",
          "coord": [
            9.796899795532227,
            -0.9302999973297119,
            1.1452000141143799
          ]
        },
        {
          "atom_index": 2341,
          "name": "O",
          "element": "O",
          "coord": [
            9.771300315856934,
            -0.9965000152587891,
            1.0439000129699707
          ]
        },
        {
          "atom_index": 2342,
          "name": "CB",
          "element": "C",
          "coord": [
            9.79010009765625,
            -1.0469000339508057,
            1.368899941444397
          ]
        },
        {
          "atom_index": 2343,
          "name": "SG",
          "element": "S",
          "coord": [
            9.810199737548828,
            -1.21589994430542,
            1.3056999444961548
          ]
        }
      ]
    },
    {
      "id": "L:93",
      "chain": "L",
      "resseq": 93,
      "icode": "",
      "resname": "GLN",
      "hetflag": " ",
      "sasa": 0.0,
      "atoms": [
        {
          "atom_index": 2344,
          "name": "N",
          "element": "N",
          "coord": [
            9.891200065612793,
            -0.8370000123977661,
            1.1482000350952148
          ]
        },
        {
          "atom_index": 2345,
          "name": "CA",
          "element": "C",
          "coord": [
            9.970499992370605,
            -0.8068000078201294,
            1.0300999879837036
          ]
        },
        {
          "atom_index": 2346,
          "name": "C",
          "element": "C",
          "coord": [
            10.111800193786621,
            -0.760699987411499,
            1.0658999681472778
          ]
        },
        {
          "atom_index": 2347,
          "name": "O",
          "element": "O",
          "coord": [
            10.130999565124512,
            -0.6633999943733215,
            1.1396000385284424
          ]
        },
        {
          "atom_index": 2348,
          "name": "CB",
          "element": "C",
          "coord": [
            9.898699760437012,
            -0.7024999856948853,
            0.9440000057220459
          ]
        },
        {
          "atom_index": 2349,
          "name": "CG",
          "element": "C",
          "coord": [
            9.972800254821777,
            -0.6635000109672546,
            0.8180999755859375
          ]
        },
        {
          "atom_index": 2350,
          "name": "CD",
          "element": "C",
          "coord": [
            10.022000312805176,
            -0.5206999778747559,
            0.8233000040054321
          ]
        },
        {
          "atom_index": 2351,
          "name": "OE1",
          "element": "O",
          "coord": [
            10.120699882507324,
            -0.48510000109672546,
            0.7588000297546387
          ]
        },
        {
          "atom_index": 2352,
          "name": "NE2",
          "element": "N",
          "coord": [
            9.953300476074219,
            -0.43790000677108765,
            0.900600016117096
          ]
        }
      ]
    },
    {
      "id": "L:94",
      "chain": "L",
      "resseq": 94,
      "icode": "",
      "resname": "GLN",
      "hetflag": " ",
      "sasa": 0.0,
      "atoms": [
        {
          "atom_index": 2353,
          "name": "N",
          "element": "N",
          "coord": [
            10.210800170898438,
            -0.8321999907493591,
            1.013800024986267
          ]
        },
        {
          "atom_index": 2354,
          "name": "CA",
          "element": "C",
          "coord": [
            10.349599838256836,
            -0.7950999736785889,
            1.0361000299453735
          ]
        },
        {
          "atom_index": 2355,
          "name": "C",
          "element": "C",
          "coord": [
            10.392800331115723,
            -0.6869999766349792,
            0.9370999932289124
          ]
        },
        {
          "atom_index": 2356,
          "name": "O",
          "element": "O",
          "coord": [
            10.356100082397461,
            -0.6898999810218811,
            0.8202999830245972
          ]
        },
        {
          "atom_index": 2357,
          "name": "CB",
          "element": "C",
          "coord": [
            10.441499710083008,
            -0.9182000160217285,
            1.0306999683380127
          ]
        },
        {
          "atom_index": 2358,
          "name": "CG",
          "element": "C",
          "coord": [
            10.450200080871582,
            -0.987500011920929,
            0.8956999778747559
          ]
        },
        {
          "atom_index": 2359,
          "name": "CD",
          "element": "C",
          "coord": [
            10.552499771118164,
            -0.923799991607666,
            0.8029000163078308
          ]
        },
        {
          "atom_index": 2360,
          "name": "OE1",
          "element": "O",
          "coord": [
            10.635100364685059,
            -0.8432999849319458,
            0.8457000255584717
          ]
        },
        {
          "atom_index": 2361,
          "name": "NE2",
          "element": "N",
          "coord": [
            10.546899795532227,
            -0.9595000147819519,
            0.6748999953269958
          ]
        }
      ]
    },
    {
      "id": "L:95",
      "chain": "L",
      "resseq": 95,
      "icode": "",
      "resname": "SER",
      "hetflag": " ",
      "sasa": 0.0,
      "atoms": [
        {
          "atom_index": 2362,
          "name": "N",
          "element": "N",
          "coord": [
            10.469200134277344,
            -0.5899999737739563,
            0.9850999712944031
          ]
        },
        {
          "atom_index": 2363,
          "name": "CA",
          "element": "C",
          "coord": [
            10.515899658203125,
            -0.4830000102519989,
            0.8991000056266785
          ]
        },
        {
          "atom_index": 2364,
          "name": "C",
          "element": "C",
          "coord": [
            10.667799949645996,
            -0.47360000014305115,
            0.906499981880188
          ]
        },
        {
          "atom_index": 2365,
          "name": "O",
          "element": "O",
          "coord": [
            10.7253999710083,
            -0.3650999963283539,
            0.8998000025749207
          ]
        },
        {
          "atom_index": 2366,
          "name": "CB",
          "element": "C",
          "coord": [
            10.450300216674805,
            -0.3506999909877777,
            0.9390000104904175
          ]
        },
        {
          "atom_index": 2367,
          "name": "OG",
          "element": "O",
          "coord": [
            10.46720027923584,
            -0.32499998807907104,
            1.077299952507019
          ]
        }
      ]
    },
    {
      "id": "L:96",
      "chain": "L",
      "resseq": 96,
      "icode": "",
      "resname": "HIS",
      "hetflag": " ",
      "sasa": 0.0,
      "atoms": [
        {
          "atom_index": 2368,
          "name": "N",
          "element": "N",
          "coord": [
            10.731800079345703,
            -0.5892999768257141,
            0.9208999872207642
          ]
        },
        {
          "atom_index": 2369,
          "name": "CA",
          "element": "C",
          "coord": [
            10.876700401306152,
            -0.597599983215332,
            0.9350000023841858
          ]
        },
        {
          "atom_index": 2370,
          "name": "C",
          "element": "C",
          "coord": [
            10.944999694824219,
            -0.6140999794006348,
            0.7983999848365784
          ]
        },
        {
          "atom_index": 2371,
          "name": "O",
          "element": "O",
          "coord": [
            11.051400184631348,
            -0.5569999814033508,
            0.7741000056266785
          ]
        },
        {
          "atom_index": 2372,
          "name": "CB",
          "element": "C",
          "coord": [
            10.913000106811523,
            -0.7153000235557556,
            1.0266000032424927
          ]
        },
        {
          "atom_index": 2373,
          "name": "CG",
          "element": "C",
          "coord": [
            11.05840015411377,
            -0.7228999733924866,
            1.0622999668121338
          ]
        },
        {
          "atom_index": 2374,
          "name": "ND1",
          "element": "N",
          "coord": [
            11.135100364685059,
            -0.8348000049591064,
            1.0374000072479248
          ]
        },
        {
          "atom_index": 2375,
          "name": "CD2",
          "element": "C",
          "coord": [
            11.140700340270996,
            -0.6334999799728394,
            1.1223000288009644
          ]
        },
        {
          "atom_index": 2376,
          "name": "CE1",
          "element": "C",
          "coord": [
            11.258500099182129,
            -0.8137999773025513,
            1.0801000595092773
          ]
        },
        {
          "atom_index": 2377,
          "name": "NE2",
          "element": "N",
          "coord": [
            11.26449966430664,
            -0.6924999952316284,
            1.1319999694824219
          ]
        }
      ]
    },
    {
      "id": "L:97",
      "chain": "L",
      "resseq": 97,
      "icode": "",
      "resname": "GLU",
      "hetflag": " ",
      "sasa": 0.5675374269485474,
      "atoms": [
        {
          "atom_index": 2378,
          "name": "N",
          "element": "N",
          "coord": [
            10.882800102233887,
            -0.6919999718666077,
            0.7098000049591064
          ]
        },
        {
          "atom_index": 2379,
          "name": "CA",
          "element": "C",
          "coord": [
            10.939800262451172,
            -0.7226999998092651,
            0.5784000158309937
          ]
        },
        {
          "atom_index": 2380,
          "name": "C",
          "element": "C",
          "coord": [
            10.833100318908691,
            -0.722000002861023,
            0.4697999954223633
          ]
        },
        {
          "atom_index": 2381,
          "name": "O",
          "element": "O",
          "coord": [
            10.721699714660645,
            -0.7717000246047974,
            0.492000013589859
          ]
        },
        {
          "atom_index": 2382,
          "name": "CB",
          "element": "C",
          "coord": [
            11.005999565124512,
            -0.8603000044822693,
            0.5806000232696533
          ]
        },
        {
          "atom_index": 2383,
          "name": "CG",
          "element": "C",
          "coord": [
            11.106399536132812,
            -0.8805999755859375,
            0.6923999786376953
          ]
        },
        {
          "atom_index": 2384,
          "name": "CD",
          "element": "C",
          "coord": [
            11.161399841308594,
            -1.0219999551773071,
            0.6942999958992004
          ]
        },
        {
          "atom_index": 2385,
          "name": "OE1",
          "element": "O",
          "coord": [
            11.254500389099121,
            -1.0489000082015991,
            0.7738999724388123
          ]
        },
        {
          "atom_index": 2386,
          "name": "OE2",
          "element": "O",
          "coord": [
            11.110799789428711,
            -1.1060999631881714,
            0.6159999966621399
          ]
        }
      ]
    },
    {
      "id": "L:98",
      "chain": "L",
      "resseq": 98,
      "icode": "",
      "resname": "ASP",
      "hetflag": " ",
      "sasa": 0.6621270179748535,
      "atoms": [
        {
          "atom_index": 2387,
          "name": "N",
          "element": "N",
          "coord": [
            10.8681001663208,
            -0.6682000160217285,
            0.35280001163482666
          ]
        },
        {
          "atom_index": 2388,
          "name": "CA",
          "element": "C",
          "coord": [
            10.776000022888184,
            -0.6625000238418579,
            0.23899999260902405
          ]
        },
        {
          "atom_index": 2389,
          "name": "C",
          "element": "C",
          "coord": [
            10.728400230407715,
            -0.8015000224113464,
            0.19920000433921814
          ]
        },
        {
          "atom_index": 2390,
          "name": "O",
          "element": "O",
          "coord": [
            10.768799781799316,
            -0.9004999995231628,
            0.26030001044273376
          ]
        },
        {
          "atom_index": 2391,
          "name": "CB",
          "element": "C",
          "coord": [
            10.833700180053711,
            -0.5856999754905701,
            0.11980000138282776
          ]
        },
        {
          "atom_index": 2392,
          "name": "CG",
          "element": "C",
          "coord": [
            10.972200393676758,
            -0.6317999958992004,
            0.08179999887943268
          ]
        },
        {
          "atom_index": 2393,
          "name": "OD1",
          "element": "O",
          "coord": [
            10.992199897766113,
            -0.6726999878883362,
            -0.03460000082850456
          ]
        },
        {
          "atom_index": 2394,
          "name": "OD2",
          "element": "O",
          "coord": [
            11.062199592590332,
            -0.6241000294685364,
            0.16760000586509705
          ]
        }
      ]
    },
    {
      "id": "L:99",
      "chain": "L",
      "resseq": 99,
      "icode": "",
      "resname": "PRO",
      "hetflag": " ",
      "sasa": 0.0,
      "atoms": [
        {
          "atom_index": 2395,
          "name": "N",
          "element": "N",
          "coord": [
            10.650500297546387,
            -0.8108000159263611,
            0.09080000221729279
          ]
        },
        {
          "atom_index": 2396,
          "name": "CA",
          "element": "C",
          "coord": [
            10.535400390625,
            -0.8970999717712402,
            0.11249999701976776
          ]
        },
        {
          "atom_index": 2397,
          "name": "C",
          "element": "C",
          "coord": [
            10.49120044708252,
            -0.888700008392334,
            0.25940001010894775
          ]
        },
        {
          "atom_index": 2398,
          "name": "O",
          "element": "O",
          "coord": [
            10.5108003616333,
            -0.9829000234603882,
            0.3370000123977661
          ]
        },
        {
          "atom_index": 2399,
          "name": "CB",
          "element": "C",
          "coord": [
            10.590399742126465,
            -1.034000039100647,
            0.07349999994039536
          ]
        },
        {
          "atom_index": 2400,
          "name": "CG",
          "element": "C",
          "coord": [
            10.697199821472168,
            -0.9991000294685364,
            -0.03849999979138374
          ]
        },
        {
          "atom_index": 2401,
          "name": "CD",
          "element": "C",
          "coord": [
            10.711700439453125,
            -0.8443999886512756,
            -0.03840000182390213
          ]
        }
      ]
    },
    {
      "id": "L:100",
      "chain": "L",
      "resseq": 100,
      "icode": "",
      "resname": "TYR",
      "hetflag": " ",
      "sasa": 0.0,
      "atoms": [
        {
          "atom_index": 2402,
          "name": "N",
          "element": "N",
          "coord": [
            10.435199737548828,
            -0.7731999754905701,
            0.2962000072002411
          ]
        },
        {
          "atom_index": 2403,
          "name": "CA",
          "element": "C",
          "coord": [
            10.371000289916992,
            -0.7545999884605408,
            0.4262999892234802
          ]
        },
        {
          "atom_index": 2404,
          "name": "C",
          "element": "C",
          "coord": [
            10.253999710083008,
            -0.8503000140190125,
            0.43470001220703125
          ]
        },
        {
          "atom_index": 2405,
          "name": "O",
          "element": "O",
          "coord": [
            10.173999786376953,
            -0.8583999872207642,
            0.3416000008583069
          ]
        },
        {
          "atom_index": 2406,
          "name": "CB",
          "element": "C",
          "coord": [
            10.324700355529785,
            -0.6093999743461609,
            0.4426000118255615
          ]
        },
        {
          "atom_index": 2407,
          "name": "CG",
          "element": "C",
          "coord": [
            10.433799743652344,
            -0.5135999917984009,
            0.4032000005245209
          ]
        },
        {
          "atom_index": 2408,
          "name": "CD1",
          "element": "C",
          "coord": [
            10.551400184631348,
            -0.5062999725341797,
            0.477400004863739
          ]
        },
        {
          "atom_index": 2409,
          "name": "CD2",
          "element": "C",
          "coord": [
            10.422200202941895,
            -0.4339999854564667,
            0.2897999882698059
          ]
        },
        {
          "atom_index": 2410,
          "name": "CE1",
          "element": "C",
          "coord": [
            10.653900146484375,
            -0.4214000105857849,
            0.44119998812675476
          ]
        },
        {
          "atom_index": 2411,
          "name": "CE2",
          "element": "C",
          "coord": [
            10.5246000289917,
            -0.3479999899864197,
            0.2529999911785126
          ]
        },
        {
          "atom_index": 2412,
          "name": "CZ",
          "element": "C",
          "coord": [
            10.640399932861328,
            -0.3427000045776367,
            0.3296000063419342
          ]
        },
        {
          "atom_index": 2413,
          "name": "OH",
          "element": "O",
          "coord": [
            10.743300437927246,
            -0.25920000672340393,
            0.2946999967098236
          ]
        }
      ]
    },
    {
      "id": "L:101",
      "chain": "L",
      "resseq": 101,
      "icode": "",
      "resname": "THR",
      "hetflag": " ",
      "sasa": 0.0,
      "atoms": [
        {
          "atom_index": 2414,
          "name": "N",
          "element": "N",
          "coord": [
            10.24470043182373,
            -0.9243000149726868,
            0.5444999933242798
          ]
        },
        {
          "atom_index": 2415,
          "name": "CA",
          "element": "C",
          "coord": [
            10.149200439453125,
            -1.034500002861023,
            0.5501000285148621
          ]
        },
        {
          "atom_index": 2416,
          "name": "C",
          "element": "C",
          "coord": [
            10.050000190734863,
            -1.0254000425338745,
            0.6656000018119812
          ]
        },
        {
          "atom_index": 2417,
          "name": "O",
          "element": "O",
          "coord": [
            10.078700065612793,
            -0.9652000069618225,
            0.7688000202178955
          ]
        },
        {
          "atom_index": 2418,
          "name": "CB",
          "element": "C",
          "coord": [
            10.22130012512207,
            -1.170300006866455,
            0.551800012588501
          ]
        },
        {
          "atom_index": 2419,
          "name": "OG1",
          "element": "O",
          "coord": [
            10.3302001953125,
            -1.1656999588012695,
            0.6448000073432922
          ]
        },
        {
          "atom_index": 2420,
          "name": "CG2",
          "element": "C",
          "coord": [
            10.276900291442871,
            -1.201200008392334,
            0.414000004529953
          ]
        }
      ]
    },
    {
      "id": "L:102",
      "chain": "L",
      "resseq": 102,
      "icode": "",
      "resname": "PHE",
      "hetflag": " ",
      "sasa": 0.0,
      "atoms": [
        {
          "atom_index": 2421,
          "name": "N",
          "element": "N",
          "coord": [
            9.932600021362305,
            -1.0851000547409058,
            0.6452000141143799
          ]
        },
        {
          "atom_index": 2422,
          "name": "CA",
          "element": "C",
          "coord": [
            9.82509994506836,
            -1.0867999792099,
            0.7440999746322632
          ]
        },
        {
          "atom_index": 2423,
          "name": "C",
          "element": "C",
          "coord": [
            9.800100326538086,
            -1.2283999919891357,
            0.7947999835014343
          ]
        },
        {
          "atom_index": 2424,
          "name": "O",
          "element": "O",
          "coord": [
            9.831500053405762,
            -1.3259999752044678,
            0.7261000275611877
          ]
        },
        {
          "atom_index": 2425,
          "name": "CB",
          "element": "C",
          "coord": [
            9.695099830627441,
            -1.0371999740600586,
            0.680899977684021
          ]
        },
        {
          "atom_index": 2426,
          "name": "CG",
          "element": "C",
          "coord": [
            9.694199562072754,
            -0.8914999961853027,
            0.6492999792098999
          ]
        },
        {
          "atom_index": 2427,
          "name": "CD1",
          "element": "C",
          "coord": [
            9.632699966430664,
            -0.8015000224113464,
            0.7348999977111816
          ]
        },
        {
          "atom_index": 2428,
          "name": "CD2",
          "element": "C",
          "coord": [
            9.754400253295898,
            -0.843999981880188,
            0.5340999960899353
          ]
        },
        {
          "atom_index": 2429,
          "name": "CE1",
          "element": "C",
          "coord": [
            9.631199836730957,
            -0.6657000184059143,
            0.7059000134468079
          ]
        },
        {
          "atom_index": 2430,
          "name": "CE2",
          "element": "C",
          "coord": [
            9.753399848937988,
            -0.7087000012397766,
            0.5047000050544739
          ]
        },
        {
          "atom_index": 2431,
          "name": "CZ",
          "element": "C",
          "coord": [
            9.691100120544434,
            -0.6194000244140625,
            0.5902000069618225
          ]
        }
      ]
    },
    {
      "id": "L:103",
      "chain": "L",
      "resseq": 103,
      "icode": "",
      "resname": "GLY",
      "hetflag": " ",
      "sasa": 0.0,
      "atoms": [
        {
          "atom_index": 2432,
          "name": "N",
          "element": "N",
          "coord": [
            9.741800308227539,
            -1.2390999794006348,
            0.9140999913215637
          ]
        },
        {
          "atom_index": 2433,
          "name": "CA",
          "element": "C",
          "coord": [
            9.693300247192383,
            -1.3661999702453613,
            0.9645000100135803
          ]
        },
        {
          "atom_index": 2434,
          "name": "C",
          "element": "C",
          "coord": [
            9.56820011138916,
            -1.4067000150680542,
            0.8884999752044678
          ]
        },
        {
          "atom_index": 2435,
          "name": "O",
          "element": "O",
          "coord": [
            9.51930046081543,
            -1.3317999839782715,
            0.8040000200271606
          ]
        }
      ]
    },
    {
      "id": "L:104",
      "chain": "L",
      "resseq": 104,
      "icode": "",
      "resname": "GLN",
      "hetflag": " ",
      "sasa": 0.0,
      "atoms": [
        {
          "atom_index": 2436,
          "name": "N",
          "element": "N",
          "coord": [
            9.515800476074219,
            -1.5252000093460083,
            0.9175000190734863
          ]
        },
        {
          "atom_index": 2437,
          "name": "CA",
          "element": "C",
          "coord": [
            9.399999618530273,
            -1.5760999917984009,
            0.8445000052452087
          ]
        },
        {
          "atom_index": 2438,
          "name": "C",
          "element": "C",
          "coord": [
            9.269800186157227,
            -1.5162999629974365,
            0.8967000246047974
          ]
        },
        {
          "atom_index": 2439,
          "name": "O",
          "element": "O",
          "coord": [
            9.16349983215332,
            -1.537600040435791,
            0.8381999731063843
          ]
        },
        {
          "atom_index": 2440,
          "name": "CB",
          "element": "C",
          "coord": [
            9.392999649047852,
            -1.7289999723434448,
            0.8499000072479248
          ]
        },
        {
          "atom_index": 2441,
          "name": "CG",
          "element": "C",
          "coord": [
            9.324399948120117,
            -1.784600019454956,
            0.9740999937057495
          ]
        },
        {
          "atom_index": 2442,
          "name": "CD",
          "element": "C",
          "coord": [
            9.419699668884277,
            -1.8047000169754028,
            1.090999960899353
          ]
        },
        {
          "atom_index": 2443,
          "name": "OE1",
          "element": "O",
          "coord": [
            9.382100105285645,
            -1.861799955368042,
            1.1933000087738037
          ]
        },
        {
          "atom_index": 2444,
          "name": "NE2",
          "element": "N",
          "coord": [
            9.543399810791016,
            -1.7584999799728394,
            1.0759999752044678
          ]
        }
      ]
    },
    {
      "id": "L:105",
      "chain": "L",
      "resseq": 105,
      "icode": "",
      "resname": "GLY",
      "hetflag": " ",
      "sasa": 0.0,
      "atoms": [
        {
          "atom_index": 2445,
          "name": "N",
          "element": "N",
          "coord": [
            9.27869987487793,
            -1.4423999786376953,
            1.006700038909912
          ]
        },
        {
          "atom_index": 2446,
          "name": "CA",
          "element": "C",
          "coord": [
            9.162799835205078,
            -1.3760000467300415,
            1.0638999938964844
          ]
        },
        {
          "atom_index": 2447,
          "name": "C",
          "element": "C",
          "coord": [
            9.094499588012695,
            -1.4580999612808228,
            1.1713999509811401
          ]
        },
        {
          "atom_index": 2448,
          "name": "O",
          "element": "O",
          "coord": [
            9.082500457763672,
            -1.5793999433517456,
            1.1586999893188477
          ]
        }
      ]
    },
    {
      "id": "L:106",
      "chain": "L",
      "resseq": 106,
      "icode": "",
      "resname": "THR",
      "hetflag": " ",
      "sasa": 0.0,
      "atoms": [
        {
          "atom_index": 2449,
          "name": "N",
          "element": "N",
          "coord": [
            9.050999641418457,
            -1.3920999765396118,
            1.278499960899353
          ]
        },
        {
          "atom_index": 2450,
          "name": "CA",
          "element": "C",
          "coord": [
            8.973299980163574,
            -1.4581999778747559,
            1.3828999996185303
          ]
        },
        {
          "atom_index": 2451,
          "name": "C",
          "element": "C",
          "coord": [
            8.832900047302246,
            -1.4005999565124512,
            1.3865000009536743
          ]
        },
        {
          "atom_index": 2452,
          "name": "O",
          "element": "O",
          "coord": [
            8.814800262451172,
            -1.2793999910354614,
            1.3991999626159668
          ]
        },
        {
          "atom_index": 2453,
          "name": "CB",
          "element": "C",
          "coord": [
            9.036199569702148,
            -1.4429999589920044,
            1.5228999853134155
          ]
        },
        {
          "atom_index": 2454,
          "name": "OG1",
          "element": "O",
          "coord": [
            9.164199829101562,
            -1.5068999528884888,
            1.5254000425338745
          ]
        },
        {
          "atom_index": 2455,
          "name": "CG2",
          "element": "C",
          "coord": [
            8.946499824523926,
            -1.506700038909912,
            1.628999948501587
          ]
        }
      ]
    },
    {
      "id": "L:107",
      "chain": "L",
      "resseq": 107,
      "icode": "",
      "resname": "LYS",
      "hetflag": " ",
      "sasa": 0.0,
      "atoms": [
        {
          "atom_index": 2456,
          "name": "N",
          "element": "N",
          "coord": [
            8.733799934387207,
            -1.4879000186920166,
            1.3738000392913818
          ]
        },
        {
          "atom_index": 2457,
          "name": "CA",
          "element": "C",
          "coord": [
            8.59469985961914,
            -1.445199966430664,
            1.3740999698638916
          ]
        },
        {
          "atom_index": 2458,
          "name": "C",
          "element": "C",
          "coord": [
            8.542200088500977,
            -1.4381999969482422,
            1.5166000127792358
          ]
        },
        {
          "atom_index": 2459,
          "name": "O",
          "element": "O",
          "coord": [
            8.553500175476074,
            -1.534500002861023,
            1.5925999879837036
          ]
        },
        {
          "atom_index": 2460,
          "name": "CB",
          "element": "C",
          "coord": [
            8.510100364685059,
            -1.5408999919891357,
            1.291200041770935
          ]
        },
        {
          "atom_index": 2461,
          "name": "CG",
          "element": "C",
          "coord": [
            8.442299842834473,
            -1.4744999408721924,
            1.1742000579833984
          ]
        },
        {
          "atom_index": 2462,
          "name": "CD",
          "element": "C",
          "coord": [
            8.373600006103516,
            -1.3457000255584717,
            1.2192000150680542
          ]
        },
        {
          "atom_index": 2463,
          "name": "CE",
          "element": "C",
          "coord": [
            8.273900032043457,
            -1.3717000484466553,
            1.3310999870300293
          ]
        },
        {
          "atom_index": 2464,
          "name": "NZ",
          "element": "N",
          "coord": [
            8.224599838256836,
            -1.24399995803833,
            1.3885999917984009
          ]
        }
      ]
    },
    {
      "id": "L:108",
      "chain": "L",
      "resseq": 108,
      "icode": "",
      "resname": "VAL",
      "hetflag": " ",
      "sasa": 0.0,
      "atoms": [
        {
          "atom_index": 2465,
          "name": "N",
          "element": "N",
          "coord": [
            8.486300468444824,
            -1.3235000371932983,
            1.5533000230789185
          ]
        },
        {
          "atom_index": 2466,
          "name": "CA",
          "element": "C",
          "coord": [
            8.44279956817627,
            -1.3020999431610107,
            1.690600037574768
          ]
        },
        {
          "atom_index": 2467,
          "name": "C",
          "element": "C",
          "coord": [
            8.293999671936035,
            -1.2702000141143799,
            1.6990000009536743
          ]
        },
        {
          "atom_index": 2468,
          "name": "O",
          "element": "O",
          "coord": [
            8.247699737548828,
            -1.1710000038146973,
            1.642899990081787
          ]
        },
        {
          "atom_index": 2469,
          "name": "CB",
          "element": "C",
          "coord": [
            8.5246000289917,
            -1.1898000240325928,
            1.7596999406814575
          ]
        },
        {
          "atom_index": 2470,
          "name": "CG1",
          "element": "C",
          "coord": [
            8.45740032196045,
            -1.1445000171661377,
            1.8884999752044678
          ]
        },
        {
          "atom_index": 2471,
          "name": "CG2",
          "element": "C",
          "coord": [
            8.667699813842773,
            -1.2359000444412231,
            1.7865999937057495
          ]
        }
      ]
    },
    {
      "id": "L:109",
      "chain": "L",
      "resseq": 109,
      "icode": "",
      "resname": "GLU",
      "hetflag": " ",
      "sasa": 0.0,
      "atoms": [
        {
          "atom_index": 2472,
          "name": "N",
          "element": "N",
          "coord": [
            8.220000267028809,
            -1.3549000024795532,
            1.7700999975204468
          ]
        },
        {
          "atom_index": 2473,
          "name": "CA",
          "element": "C",
          "coord": [
            8.07699966430664,
            -1.3336999416351318,
            1.788599967956543
          ]
        },
        {
          "atom_index": 2474,
          "name": "C",
          "element": "C",
          "coord": [
            8.040900230407715,
            -1.3150999546051025,
            1.9361000061035156
          ]
        },
        {
          "atom_index": 2475,
          "name": "O",
          "element": "O",
          "coord": [
            8.103899955749512,
            -1.3730000257492065,
            2.0250000953674316
          ]
        },
        {
          "atom_index": 2476,
          "name": "CB",
          "element": "C",
          "coord": [
            7.9980998039245605,
            -1.450700044631958,
            1.729599952697754
          ]
        },
        {
          "atom_index": 2477,
          "name": "CG",
          "element": "C",
          "coord": [
            7.849400043487549,
            -1.4402999877929688,
            1.752500057220459
          ]
        },
        {
          "atom_index": 2478,
          "name": "CD",
          "element": "C",
          "coord": [
            7.784599781036377,
            -1.5750999450683594,
            1.7759000062942505
          ]
        },
        {
          "atom_index": 2479,
          "name": "OE1",
          "element": "O",
          "coord": [
            7.821100234985352,
            -1.6432000398635864,
            1.873900055885315
          ]
        },
        {
          "atom_index": 2480,
          "name": "OE2",
          "element": "O",
          "coord": [
            7.696700096130371,
            -1.6128000020980835,
            1.6964000463485718
          ]
        }
      ]
    },
    {
      "id": "L:110",
      "chain": "L",
      "resseq": 110,
      "icode": "",
      "resname": "ILE",
      "hetflag": " ",
      "sasa": 0.0,
      "atoms": [
        {
          "atom_index": 2481,
          "name": "N",
          "element": "N",
          "coord": [
            7.940199851989746,
            -1.232100009918213,
            1.9616999626159668
          ]
        },
        {
          "atom_index": 2482,
          "name": "CA",
          "element": "C",
          "coord": [
            7.888999938964844,
            -1.215999960899353,
            2.0968000888824463
          ]
        },
        {
          "atom_index": 2483,
          "name": "C",
          "element": "C",
          "coord": [
            7.784299850463867,
            -1.3228000402450562,
            2.1226999759674072
          ]
        },
        {
          "atom_index": 2484,
          "name": "O",
          "element": "O",
          "coord": [
            7.687699794769287,
            -1.3358999490737915,
            2.047100067138672
          ]
        },
        {
          "atom_index": 2485,
          "name": "CB",
          "element": "C",
          "coord": [
            7.8242998123168945,
            -1.0776000022888184,
            2.1203999519348145
          ]
        },
        {
          "atom_index": 2486,
          "name": "CG1",
          "element": "C",
          "coord": [
            7.930600166320801,
            -0.9678000211715698,
            2.1308000087738037
          ]
        },
        {
          "atom_index": 2487,
          "name": "CG2",
          "element": "C",
          "coord": [
            7.741199970245361,
            -1.080399990081787,
            2.2479000091552734
          ]
        },
        {
          "atom_index": 2488,
          "name": "CD1",
          "element": "C",
          "coord": [
            8.006099700927734,
            -0.9394000172615051,
            2.000999927520752
          ]
        }
      ]
    },
    {
      "id": "L:111",
      "chain": "L",
      "resseq": 111,
      "icode": "",
      "resname": "LYS",
      "hetflag": " ",
      "sasa": 2.0890235900878906,
      "atoms": [
        {
          "atom_index": 2489,
          "name": "N",
          "element": "N",
          "coord": [
            7.8043999671936035,
            -1.3992999792099,
            2.229300022125244
          ]
        },
        {
          "atom_index": 2490,
          "name": "CA",
          "element": "C",
          "coord": [
            7.707600116729736,
            -1.499500036239624,
            2.271199941635132
          ]
        },
        {
          "atom_index": 2491,
          "name": "C",
          "element": "C",
          "coord": [
            7.605000019073486,
            -1.437600016593933,
            2.365799903869629
          ]
        },
        {
          "atom_index": 2492,
          "name": "O",
          "element": "O",
          "coord": [
            7.63700008392334,
            -1.4012999534606934,
            2.4786999225616455
          ]
        },
        {
          "atom_index": 2493,
          "name": "CB",
          "element": "C",
          "coord": [
            7.779099941253662,
            -1.6175999641418457,
            2.337599992752075
          ]
        },
        {
          "atom_index": 2494,
          "name": "CG",
          "element": "C",
          "coord": [
            7.686500072479248,
            -1.715399980545044,
            2.407599925994873
          ]
        },
        {
          "atom_index": 2495,
          "name": "CD",
          "element": "C",
          "coord": [
            7.7555999755859375,
            -1.8486000299453735,
            2.433199882507324
          ]
        },
        {
          "atom_index": 2496,
          "name": "CE",
          "element": "C",
          "coord": [
            7.893599987030029,
            -1.8291000127792358,
            2.49399995803833
          ]
        },
        {
          "atom_index": 2497,
          "name": "NZ",
          "element": "N",
          "coord": [
            7.96560001373291,
            -1.9579999446868896,
            2.515199899673462
          ]
        }
      ]
    },
    {
      "id": "L:112",
      "chain": "L",
      "resseq": 112,
      "icode": "",
      "resname": "ARG",
      "hetflag": " ",
      "sasa": 0.1266074925661087,
      "atoms": [
        {
          "atom_index": 2498,
          "name": "N",
          "element": "N",
          "coord": [
            7.481900215148926,
            -1.423799991607666,
            2.318000078201294
          ]
        },
        {
          "atom_index": 2499,
          "name": "CA",
          "element": "C",
          "coord": [
            7.373499870300293,
            -1.3697999715805054,
            2.3996999263763428
          ]
        },
        {
          "atom_index": 2500,
          "name": "C",
          "element": "C",
          "coord": [
            7.273900032043457,
            -1.479200005531311,
            2.4379000663757324
          ]
        },
        {
          "atom_index": 2501,
          "name": "O",
          "element": "O",
          "coord": [
            7.2947001457214355,
            -1.5964000225067139,
            2.4077000617980957
          ]
        },
        {
          "atom_index": 2502,
          "name": "CB",
          "element": "C",
          "coord": [
            7.301300048828125,
            -1.2568999528884888,
            2.325700044631958
          ]
        },
        {
          "atom_index": 2503,
          "name": "CG",
          "element": "C",
          "coord": [
            7.25570011138916,
            -1.292199969291687,
            2.1840999126434326
          ]
        },
        {
          "atom_index": 2504,
          "name": "CD",
          "element": "C",
          "coord": [
            7.130499839782715,
            -1.2141000032424927,
            2.1480000019073486
          ]
        },
        {
          "atom_index": 2505,
          "name": "NE",
          "element": "N",
          "coord": [
            7.015900135040283,
            -1.2585999965667725,
            2.227099895477295
          ]
        },
        {
          "atom_index": 2506,
          "name": "CZ",
          "element": "C",
          "coord": [
            6.906799793243408,
            -1.1857000589370728,
            2.2486000061035156
          ]
        },
        {
          "atom_index": 2507,
          "name": "NH1",
          "element": "N",
          "coord": [
            6.896399974822998,
            -1.0636999607086182,
            2.196899890899658
          ]
        },
        {
          "atom_index": 2508,
          "name": "NH2",
          "element": "N",
          "coord": [
            6.8078999519348145,
            -1.2344000339508057,
            2.322700023651123
          ]
        }
      ]
    },
    {
      "id": "L:113",
      "chain": "L",
      "resseq": 113,
      "icode": "",
      "resname": "THR",
      "hetflag": " ",
      "sasa": 4.442335605621338,
      "atoms": [
        {
          "atom_index": 2509,
          "name": "N",
          "element": "N",
          "coord": [
            7.1656999588012695,
            -1.4408999681472778,
            2.5044000148773193
          ]
        },
        {
          "atom_index": 2510,
          "name": "CA",
          "element": "C",
          "coord": [
            7.062399864196777,
            -1.5370999574661255,
            2.541800022125244
          ]
        },
        {
          "atom_index": 2511,
          "name": "C",
          "element": "C",
          "coord": [
            6.988699913024902,
            -1.5855000019073486,
            2.417099952697754
          ]
        },
        {
          "atom_index": 2512,
          "name": "O",
          "element": "O",
          "coord": [
            6.98360013961792,
            -1.5161000490188599,
            2.3152999877929688
          ]
        },
        {
          "atom_index": 2513,
          "name": "CB",
          "element": "C",
          "coord": [
            6.95959997177124,
            -1.476199984550476,
            2.6393001079559326
          ]
        },
        {
          "atom_index": 2514,
          "name": "OG1",
          "element": "O",
          "coord": [
            6.905200004577637,
            -1.3567999601364136,
            2.582200050354004
          ]
        },
        {
          "atom_index": 2515,
          "name": "CG2",
          "element": "C",
          "coord": [
            7.0243000984191895,
            -1.4423999786376953,
            2.7751998901367188
          ]
        }
      ]
    },
    {
      "id": "L:114",
      "chain": "L",
      "resseq": 114,
      "icode": "",
      "resname": "VAL",
      "hetflag": " ",
      "sasa": 0.1899147629737854,
      "atoms": [
        {
          "atom_index": 2516,
          "name": "N",
          "element": "N",
          "coord": [
            6.931000232696533,
            -1.7045999765396118,
            2.425299882888794
          ]
        },
        {
          "atom_index": 2517,
          "name": "CA",
          "element": "C",
          "coord": [
            6.8541998863220215,
            -1.7568000555038452,
            2.3145999908447266
          ]
        },
        {
          "atom_index": 2518,
          "name": "C",
          "element": "C",
          "coord": [
            6.7399001121521,
            -1.662500023841858,
            2.281899929046631
          ]
        },
        {
          "atom_index": 2519,
          "name": "O",
          "element": "O",
          "coord": [
            6.674699783325195,
            -1.6093000173568726,
            2.3719000816345215
          ]
        },
        {
          "atom_index": 2520,
          "name": "CB",
          "element": "C",
          "coord": [
            6.798699855804443,
            -1.8956999778747559,
            2.3452999591827393
          ]
        },
        {
          "atom_index": 2521,
          "name": "CG1",
          "element": "C",
          "coord": [
            6.709799766540527,
            -1.9434000253677368,
            2.230799913406372
          ]
        },
        {
          "atom_index": 2522,
          "name": "CG2",
          "element": "C",
          "coord": [
            6.912899971008301,
            -1.9926999807357788,
            2.368799924850464
          ]
        }
      ]
    },
    {
      "id": "L:115",
      "chain": "L",
      "resseq": 115,
      "icode": "",
      "resname": "ALA",
      "hetflag": " ",
      "sasa": 0.0,
      "atoms": [
        {
          "atom_index": 2523,
          "name": "N",
          "element": "N",
          "coord": [
            6.718500137329102,
            -1.639299988746643,
            2.1528000831604004
          ]
        },
        {
          "atom_index": 2524,
          "name": "CA",
          "element": "C",
          "coord": [
            6.605199813842773,
            -1.5606000423431396,
            2.106100082397461
          ]
        },
        {
          "atom_index": 2525,
          "name": "C",
          "element": "C",
          "coord": [
            6.542699813842773,
            -1.6277999877929688,
            1.9843000173568726
          ]
        },
        {
          "atom_index": 2526,
          "name": "O",
          "element": "O",
          "coord": [
            6.60890007019043,
            -1.6486999988555908,
            1.8819999694824219
          ]
        },
        {
          "atom_index": 2527,
          "name": "CB",
          "element": "C",
          "coord": [
            6.647299766540527,
            -1.4190000295639038,
            2.073199987411499
          ]
        }
      ]
    },
    {
      "id": "L:116",
      "chain": "L",
      "resseq": 116,
      "icode": "",
      "resname": "ALA",
      "hetflag": " ",
      "sasa": 0.0,
      "atoms": [
        {
          "atom_index": 2528,
          "name": "N",
          "element": "N",
          "coord": [
            6.41510009765625,
            -1.6621999740600586,
            1.9970999956130981
          ]
        },
        {
          "atom_index": 2529,
          "name": "CA",
          "element": "C",
          "coord": [
            6.342400074005127,
            -1.7309000492095947,
            1.8913999795913696
          ]
        },
        {
          "atom_index": 2530,
          "name": "C",
          "element": "C",
          "coord": [
            6.317800045013428,
            -1.6404999494552612,
            1.770799994468689
          ]
        },
        {
          "atom_index": 2531,
          "name": "O",
          "element": "O",
          "coord": [
            6.293799877166748,
            -1.5200999975204468,
            1.7855000495910645
          ]
        },
        {
          "atom_index": 2532,
          "name": "CB",
          "element": "C",
          "coord": [
            6.209700107574463,
            -1.7856999635696411,
            1.9455000162124634
          ]
        }
      ]
    },
    {
      "id": "L:117",
      "chain": "L",
      "resseq": 117,
      "icode": "",
      "resname": "PRO",
      "hetflag": " ",
      "sasa": 0.0,
      "atoms": [
        {
          "atom_index": 2533,
          "name": "N",
          "element": "N",
          "coord": [
            6.321899890899658,
            -1.6993000507354736,
            1.6505000591278076
          ]
        },
        {
          "atom_index": 2534,
          "name": "CA",
          "element": "C",
          "coord": [
            6.293600082397461,
            -1.6297999620437622,
            1.524399995803833
          ]
        },
        {
          "atom_index": 2535,
          "name": "C",
          "element": "C",
          "coord": [
            6.149799823760986,
            -1.579300045967102,
            1.5162999629974365
          ]
        },
        {
          "atom_index": 2536,
          "name": "O",
          "element": "O",
          "coord": [
            6.058199882507324,
            -1.646399974822998,
            1.5638999938964844
          ]
        },
        {
          "atom_index": 2537,
          "name": "CB",
          "element": "C",
          "coord": [
            6.312600135803223,
            -1.739300012588501,
            1.4182000160217285
          ]
        },
        {
          "atom_index": 2538,
          "name": "CG",
          "element": "C",
          "coord": [
            6.38539981842041,
            -1.8492000102996826,
            1.4850000143051147
          ]
        },
        {
          "atom_index": 2539,
          "name": "CD",
          "element": "C",
          "coord": [
            6.353000164031982,
            -1.8416999578475952,
            1.6303000450134277
          ]
        }
      ]
    },
    {
      "id": "L:118",
      "chain": "L",
      "resseq": 118,
      "icode": "",
      "resname": "SER",
      "hetflag": " ",
      "sasa": 0.0,
      "atoms": [
        {
          "atom_index": 2540,
          "name": "N",
          "element": "N",
          "coord": [
            6.13070011138916,
            -1.4622000455856323,
            1.4563000202178955
          ]
        },
        {
          "atom_index": 2541,
          "name": "CA",
          "element": "C",
          "coord": [
            5.998199939727783,
            -1.4223999977111816,
            1.409999966621399
          ]
        },
        {
          "atom_index": 2542,
          "name": "C",
          "element": "C",
          "coord": [
            5.98769998550415,
            -1.4574999809265137,
            1.2619999647140503
          ]
        },
        {
          "atom_index": 2543,
          "name": "O",
          "element": "O",
          "coord": [
            6.06879997253418,
            -1.4140000343322754,
            1.1797000169754028
          ]
        },
        {
          "atom_index": 2544,
          "name": "CB",
          "element": "C",
          "coord": [
            5.972700119018555,
            -1.2734999656677246,
            1.4321999549865723
          ]
        },
        {
          "atom_index": 2545,
          "name": "OG",
          "element": "O",
          "coord": [
            5.960599899291992,
            -1.2447999715805054,
            1.5707000494003296
          ]
        }
      ]
    },
    {
      "id": "L:119",
      "chain": "L",
      "resseq": 119,
      "icode": "",
      "resname": "VAL",
      "hetflag": " ",
      "sasa": 0.0,
      "atoms": [
        {
          "atom_index": 2546,
          "name": "N",
          "element": "N",
          "coord": [
            5.887899875640869,
            -1.5372999906539917,
            1.228600025177002
          ]
        },
        {
          "atom_index": 2547,
          "name": "CA",
          "element": "C",
          "coord": [
            5.878399848937988,
            -1.5916999578475952,
            1.094599962234497
          ]
        },
        {
          "atom_index": 2548,
          "name": "C",
          "element": "C",
          "coord": [
            5.776299953460693,
            -1.5148999691009521,
            1.0120999813079834
          ]
        },
        {
          "atom_index": 2549,
          "name": "O",
          "element": "O",
          "coord": [
            5.6691999435424805,
            -1.4795000553131104,
            1.0609999895095825
          ]
        },
        {
          "atom_index": 2550,
          "name": "CB",
          "element": "C",
          "coord": [
            5.845699787139893,
            -1.7421000003814697,
            1.0995999574661255
          ]
        },
        {
          "atom_index": 2551,
          "name": "CG1",
          "element": "C",
          "coord": [
            5.8632001876831055,
            -1.8065999746322632,
            0.9617999792098999
          ]
        },
        {
          "atom_index": 2552,
          "name": "CG2",
          "element": "C",
          "coord": [
            5.935400009155273,
            -1.8107000589370728,
            1.2028000354766846
          ]
        }
      ]
    },
    {
      "id": "L:120",
      "chain": "L",
      "resseq": 120,
      "icode": "",
      "resname": "PHE",
      "hetflag": " ",
      "sasa": 0.0,
      "atoms": [
        {
          "atom_index": 2553,
          "name": "N",
          "element": "N",
          "coord": [
            5.81279993057251,
            -1.4865000247955322,
            0.8877999782562256
          ]
        },
        {
          "atom_index": 2554,
          "name": "CA",
          "element": "C",
          "coord": [
            5.723499774932861,
            -1.4215999841690063,
            0.7932999730110168
          ]
        },
        {
          "atom_index": 2555,
          "name": "C",
          "element": "C",
          "coord": [
            5.736199855804443,
            -1.492799997329712,
            0.6603999733924866
          ]
        },
        {
          "atom_index": 2556,
          "name": "O",
          "element": "O",
          "coord": [
            5.841599941253662,
            -1.5480999946594238,
            0.6281999945640564
          ]
        },
        {
          "atom_index": 2557,
          "name": "CB",
          "element": "C",
          "coord": [
            5.761099815368652,
            -1.274899959564209,
            0.7742999792098999
          ]
        },
        {
          "atom_index": 2558,
          "name": "CG",
          "element": "C",
          "coord": [
            5.7718000411987305,
            -1.1971999406814575,
            0.9021000266075134
          ]
        },
        {
          "atom_index": 2559,
          "name": "CD1",
          "element": "C",
          "coord": [
            5.658699989318848,
            -1.1538000106811523,
            0.9681000113487244
          ]
        },
        {
          "atom_index": 2560,
          "name": "CD2",
          "element": "C",
          "coord": [
            5.895400047302246,
            -1.1650999784469604,
            0.954800009727478
          ]
        },
        {
          "atom_index": 2561,
          "name": "CE1",
          "element": "C",
          "coord": [
            5.668799877166748,
            -1.0813000202178955,
            1.0848000049591064
          ]
        },
        {
          "atom_index": 2562,
          "name": "CE2",
          "element": "C",
          "coord": [
            5.9054999351501465,
            -1.0927000045776367,
            1.0707000494003296
          ]
        },
        {
          "atom_index": 2563,
          "name": "CZ",
          "element": "C",
          "coord": [
            5.792399883270264,
            -1.0506000518798828,
            1.1358000040054321
          ]
        }
      ]
    },
    {
      "id": "L:121",
      "chain": "L",
      "resseq": 121,
      "icode": "",
      "resname": "ILE",
      "hetflag": " ",
      "sasa": 0.0,
      "atoms": [
        {
          "atom_index": 2564,
          "name": "N",
          "element": "N",
          "coord": [
            5.629000186920166,
            -1.4910000562667847,
            0.5824000239372253
          ]
        },
        {
          "atom_index": 2565,
          "name": "CA",
          "element": "C",
          "coord": [
            5.631700038909912,
            -1.554900050163269,
            0.4521999955177307
          ]
        },
        {
          "atom_index": 2566,
          "name": "C",
          "element": "C",
          "coord": [
            5.574399948120117,
            -1.4622000455856323,
            0.3440000116825104
          ]
        },
        {
          "atom_index": 2567,
          "name": "O",
          "element": "O",
          "coord": [
            5.482900142669678,
            -1.3834999799728394,
            0.36910000443458557
          ]
        },
        {
          "atom_index": 2568,
          "name": "CB",
          "element": "C",
          "coord": [
            5.559100151062012,
            -1.6901999711990356,
            0.4555000066757202
          ]
        },
        {
          "atom_index": 2569,
          "name": "CG1",
          "element": "C",
          "coord": [
            5.60260009765625,
            -1.7764999866485596,
            0.33640000224113464
          ]
        },
        {
          "atom_index": 2570,
          "name": "CG2",
          "element": "C",
          "coord": [
            5.408400058746338,
            -1.6694999933242798,
            0.4578999876976013
          ]
        },
        {
          "atom_index": 2571,
          "name": "CD1",
          "element": "C",
          "coord": [
            5.546299934387207,
            -1.916700005531311,
            0.3370000123977661
          ]
        }
      ]
    },
    {
      "id": "L:122",
      "chain": "L",
      "resseq": 122,
      "icode": "",
      "resname": "PHE",
      "hetflag": " ",
      "sasa": 0.0,
      "atoms": [
        {
          "atom_index": 2572,
          "name": "N",
          "element": "N",
          "coord": [
            5.632400035858154,
            -1.469099998474121,
            0.2249000072479248
          ]
        },
        {
          "atom_index": 2573,
          "name": "CA",
          "element": "C",
          "coord": [
            5.591800212860107,
            -1.3832999467849731,
            0.1151999980211258
          ]
        },
        {
          "atom_index": 2574,
          "name": "C",
          "element": "C",
          "coord": [
            5.564700126647949,
            -1.466599941253662,
            -0.008200000040233135
          ]
        },
        {
          "atom_index": 2575,
          "name": "O",
          "element": "O",
          "coord": [
            5.64900016784668,
            -1.5464999675750732,
            -0.04899999871850014
          ]
        },
        {
          "atom_index": 2576,
          "name": "CB",
          "element": "C",
          "coord": [
            5.699999809265137,
            -1.2811000347137451,
            0.08389999717473984
          ]
        },
        {
          "atom_index": 2577,
          "name": "CG",
          "element": "C",
          "coord": [
            5.7332000732421875,
            -1.1921000480651855,
            0.19869999587535858
          ]
        },
        {
          "atom_index": 2578,
          "name": "CD1",
          "element": "C",
          "coord": [
            5.6631999015808105,
            -1.0741000175476074,
            0.21850000321865082
          ]
        },
        {
          "atom_index": 2579,
          "name": "CD2",
          "element": "C",
          "coord": [
            5.833399772644043,
            -1.2265000343322754,
            0.28769999742507935
          ]
        },
        {
          "atom_index": 2580,
          "name": "CE1",
          "element": "C",
          "coord": [
            5.692599773406982,
            -0.991599977016449,
            0.3246000111103058
          ]
        },
        {
          "atom_index": 2581,
          "name": "CE2",
          "element": "C",
          "coord": [
            5.863999843597412,
            -1.1441999673843384,
            0.39430001378059387
          ]
        },
        {
          "atom_index": 2582,
          "name": "CZ",
          "element": "C",
          "coord": [
            5.793499946594238,
            -1.0262999534606934,
            0.4124999940395355
          ]
        }
      ]
    },
    {
      "id": "L:123",
      "chain": "L",
      "resseq": 123,
      "icode": "",
      "resname": "PRO",
      "hetflag": " ",
      "sasa": 0.0,
      "atoms": [
        {
          "atom_index": 2583,
          "name": "N",
          "element": "N",
          "coord": [
            5.444799900054932,
            -1.4509999752044678,
            -0.06509999930858612
          ]
        },
        {
          "atom_index": 2584,
          "name": "CA",
          "element": "C",
          "coord": [
            5.40749979019165,
            -1.5110000371932983,
            -0.19359999895095825
          ]
        },
        {
          "atom_index": 2585,
          "name": "C",
          "element": "C",
          "coord": [
            5.480800151824951,
            -1.4421000480651855,
            -0.30649998784065247
          ]
        },
        {
          "atom_index": 2586,
          "name": "O",
          "element": "O",
          "coord": [
            5.526700019836426,
            -1.3286999464035034,
            -0.28859999775886536
          ]
        },
        {
          "atom_index": 2587,
          "name": "CB",
          "element": "C",
          "coord": [
            5.257699966430664,
            -1.4797999858856201,
            -0.20489999651908875
          ]
        },
        {
          "atom_index": 2588,
          "name": "CG",
          "element": "C",
          "coord": [
            5.212500095367432,
            -1.4567999839782715,
            -0.06509999930858612
          ]
        },
        {
          "atom_index": 2589,
          "name": "CD",
          "element": "C",
          "coord": [
            5.328700065612793,
            -1.391800045967102,
            0.003700000001117587
          ]
        }
      ]
    },
    {
      "id": "L:124",
      "chain": "L",
      "resseq": 124,
      "icode": "",
      "resname": "PRO",
      "hetflag": " ",
      "sasa": 0.0,
      "atoms": [
        {
          "atom_index": 2590,
          "name": "N",
          "element": "N",
          "coord": [
            5.4903998374938965,
            -1.5083999633789062,
            -0.4221999943256378
          ]
        },
        {
          "atom_index": 2591,
          "name": "CA",
          "element": "C",
          "coord": [
            5.5467000007629395,
            -1.4434000253677368,
            -0.5411999821662903
          ]
        },
        {
          "atom_index": 2592,
          "name": "C",
          "element": "C",
          "coord": [
            5.4604997634887695,
            -1.323699951171875,
            -0.5800999999046326
          ]
        },
        {
          "atom_index": 2593,
          "name": "O",
          "element": "O",
          "coord": [
            5.342299938201904,
            -1.3207000494003296,
            -0.5464000105857849
          ]
        },
        {
          "atom_index": 2594,
          "name": "CB",
          "element": "C",
          "coord": [
            5.536399841308594,
            -1.5513999462127686,
            -0.6492999792098999
          ]
        },
        {
          "atom_index": 2595,
          "name": "CG",
          "element": "C",
          "coord": [
            5.510200023651123,
            -1.6791000366210938,
            -0.5773000121116638
          ]
        },
        {
          "atom_index": 2596,
          "name": "CD",
          "element": "C",
          "coord": [
            5.4394001960754395,
            -1.6432000398635864,
            -0.45100000500679016
          ]
        }
      ]
    },
    {
      "id": "L:125",
      "chain": "L",
      "resseq": 125,
      "icode": "",
      "resname": "SER",
      "hetflag": " ",
      "sasa": 0.0,
      "atoms": [
        {
          "atom_index": 2597,
          "name": "N",
          "element": "N",
          "coord": [
            5.519000053405762,
            -1.225600004196167,
            -0.647599995136261
          ]
        },
        {
          "atom_index": 2598,
          "name": "CA",
          "element": "C",
          "coord": [
            5.442399978637695,
            -1.1129000186920166,
            -0.699400007724762
          ]
        },
        {
          "atom_index": 2599,
          "name": "C",
          "element": "C",
          "coord": [
            5.381700038909912,
            -1.1512000560760498,
            -0.8345999717712402
          ]
        },
        {
          "atom_index": 2600,
          "name": "O",
          "element": "O",
          "coord": [
            5.433800220489502,
            -1.2389999628067017,
            -0.9038000106811523
          ]
        },
        {
          "atom_index": 2601,
          "name": "CB",
          "element": "C",
          "coord": [
            5.531400203704834,
            -0.9887999892234802,
            -0.7139999866485596
          ]
        },
        {
          "atom_index": 2602,
          "name": "OG",
          "element": "O",
          "coord": [
            5.619999885559082,
            -1.0002000331878662,
            -0.8245999813079834
          ]
        }
      ]
    },
    {
      "id": "L:126",
      "chain": "L",
      "resseq": 126,
      "icode": "",
      "resname": "ASP",
      "hetflag": " ",
      "sasa": 1.3557839393615723,
      "atoms": [
        {
          "atom_index": 2603,
          "name": "N",
          "element": "N",
          "coord": [
            5.2718000411987305,
            -1.0865999460220337,
            -0.8720999956130981
          ]
        },
        {
          "atom_index": 2604,
          "name": "CA",
          "element": "C",
          "coord": [
            5.213900089263916,
            -1.1124000549316406,
            -1.0032000541687012
          ]
        },
        {
          "atom_index": 2605,
          "name": "C",
          "element": "C",
          "coord": [
            5.3130998611450195,
            -1.0666999816894531,
            -1.1094000339508057
          ]
        },
        {
          "atom_index": 2606,
          "name": "O",
          "element": "O",
          "coord": [
            5.327000141143799,
            -1.128600001335144,
            -1.2152999639511108
          ]
        },
        {
          "atom_index": 2607,
          "name": "CB",
          "element": "C",
          "coord": [
            5.078800201416016,
            -1.0418000221252441,
            -1.0191999673843384
          ]
        },
        {
          "atom_index": 2608,
          "name": "CG",
          "element": "C",
          "coord": [
            4.972599983215332,
            -1.0957000255584717,
            -0.9236000180244446
          ]
        },
        {
          "atom_index": 2609,
          "name": "OD1",
          "element": "O",
          "coord": [
            4.987199783325195,
            -1.2099000215530396,
            -0.8748000264167786
          ]
        },
        {
          "atom_index": 2610,
          "name": "OD2",
          "element": "O",
          "coord": [
            4.873899936676025,
            -1.023800015449524,
            -0.8973000049591064
          ]
        }
      ]
    },
    {
      "id": "L:127",
      "chain": "L",
      "resseq": 127,
      "icode": "",
      "resname": "GLU",
      "hetflag": " ",
      "sasa": 0.0,
      "atoms": [
        {
          "atom_index": 2611,
          "name": "N",
          "element": "N",
          "coord": [
            5.383900165557861,
            -0.9585999846458435,
            -1.0784000158309937
          ]
        },
        {
          "atom_index": 2612,
          "name": "CA",
          "element": "C",
          "coord": [
            5.486599922180176,
            -0.9067999720573425,
            -1.1676000356674194
          ]
        },
        {
          "atom_index": 2613,
          "name": "C",
          "element": "C",
          "coord": [
            5.5868000984191895,
            -1.0159000158309937,
            -1.2065999507904053
          ]
        },
        {
          "atom_index": 2614,
          "name": "O",
          "element": "O",
          "coord": [
            5.624800205230713,
            -1.027500033378601,
            -1.323199987411499
          ]
        },
        {
          "atom_index": 2615,
          "name": "CB",
          "element": "C",
          "coord": [
            5.55649995803833,
            -0.7868000268936157,
            -1.1035000085830688
          ]
        },
        {
          "atom_index": 2616,
          "name": "CG",
          "element": "C",
          "coord": [
            5.669000148773193,
            -0.7245000004768372,
            -1.1868000030517578
          ]
        },
        {
          "atom_index": 2617,
          "name": "CD",
          "element": "C",
          "coord": [
            5.753300189971924,
            -0.6247000098228455,
            -1.1067999601364136
          ]
        },
        {
          "atom_index": 2618,
          "name": "OE1",
          "element": "O",
          "coord": [
            5.7104997634887695,
            -0.5842999815940857,
            -0.9962000250816345
          ]
        },
        {
          "atom_index": 2619,
          "name": "OE2",
          "element": "O",
          "coord": [
            5.8628997802734375,
            -0.5871999859809875,
            -1.1545000076293945
          ]
        }
      ]
    },
    {
      "id": "L:128",
      "chain": "L",
      "resseq": 128,
      "icode": "",
      "resname": "GLN",
      "hetflag": " ",
      "sasa": 0.0,
      "atoms": [
        {
          "atom_index": 2620,
          "name": "N",
          "element": "N",
          "coord": [
            5.628499984741211,
            -1.097100019454956,
            -1.1097999811172485
          ]
        },
        {
          "atom_index": 2621,
          "name": "CA",
          "element": "C",
          "coord": [
            5.723999977111816,
            -1.2036999464035034,
            -1.138200044631958
          ]
        },
        {
          "atom_index": 2622,
          "name": "C",
          "element": "C",
          "coord": [
            5.6579999923706055,
            -1.3221999406814575,
            -1.2080999612808228
          ]
        },
        {
          "atom_index": 2623,
          "name": "O",
          "element": "O",
          "coord": [
            5.714600086212158,
            -1.3799999952316284,
            -1.3009999990463257
          ]
        },
        {
          "atom_index": 2624,
          "name": "CB",
          "element": "C",
          "coord": [
            5.7932000160217285,
            -1.252500057220459,
            -1.0109000205993652
          ]
        },
        {
          "atom_index": 2625,
          "name": "CG",
          "element": "C",
          "coord": [
            5.902900218963623,
            -1.3538000583648682,
            -1.041200041770935
          ]
        },
        {
          "atom_index": 2626,
          "name": "CD",
          "element": "C",
          "coord": [
            5.953400135040283,
            -1.4270999431610107,
            -0.9186999797821045
          ]
        },
        {
          "atom_index": 2627,
          "name": "OE1",
          "element": "O",
          "coord": [
            6.0507001876831055,
            -1.5027999877929688,
            -0.9262999892234802
          ]
        },
        {
          "atom_index": 2628,
          "name": "NE2",
          "element": "N",
          "coord": [
            5.887700080871582,
            -1.406000018119812,
            -0.8051999807357788
          ]
        }
      ]
    },
    {
      "id": "L:129",
      "chain": "L",
      "resseq": 129,
      "icode": "",
      "resname": "LEU",
      "hetflag": " ",
      "sasa": 0.0,
      "atoms": [
        {
          "atom_index": 2629,
          "name": "N",
          "element": "N",
          "coord": [
            5.539100170135498,
            -1.3588000535964966,
            -1.1619999408721924
          ]
        },
        {
          "atom_index": 2630,
          "name": "CA",
          "element": "C",
          "coord": [
            5.465199947357178,
            -1.4711999893188477,
            -1.2187000513076782
          ]
        },
        {
          "atom_index": 2631,
          "name": "C",
          "element": "C",
          "coord": [
            5.448500156402588,
            -1.4601999521255493,
            -1.3698999881744385
          ]
        },
        {
          "atom_index": 2632,
          "name": "O",
          "element": "O",
          "coord": [
            5.454500198364258,
            -1.5607000589370728,
            -1.441100001335144
          ]
        },
        {
          "atom_index": 2633,
          "name": "CB",
          "element": "C",
          "coord": [
            5.32859992980957,
            -1.4859999418258667,
            -1.1511000394821167
          ]
        },
        {
          "atom_index": 2634,
          "name": "CG",
          "element": "C",
          "coord": [
            5.3354997634887695,
            -1.5507999658584595,
            -1.0125999450683594
          ]
        },
        {
          "atom_index": 2635,
          "name": "CD1",
          "element": "C",
          "coord": [
            5.196899890899658,
            -1.5789999961853027,
            -0.9574999809265137
          ]
        },
        {
          "atom_index": 2636,
          "name": "CD2",
          "element": "C",
          "coord": [
            5.4156999588012695,
            -1.6791000366210938,
            -1.0210000276565552
          ]
        }
      ]
    },
    {
      "id": "L:130",
      "chain": "L",
      "resseq": 130,
      "icode": "",
      "resname": "LYS",
      "hetflag": " ",
      "sasa": 6.872284412384033,
      "atoms": [
        {
          "atom_index": 2637,
          "name": "N",
          "element": "N",
          "coord": [
            5.428199768066406,
            -1.3387999534606934,
            -1.4192999601364136
          ]
        },
        {
          "atom_index": 2638,
          "name": "CA",
          "element": "C",
          "coord": [
            5.416100025177002,
            -1.320199966430664,
            -1.562999963760376
          ]
        },
        {
          "atom_index": 2639,
          "name": "C",
          "element": "C",
          "coord": [
            5.547299861907959,
            -1.3521000146865845,
            -1.6337000131607056
          ]
        },
        {
          "atom_index": 2640,
          "name": "O",
          "element": "O",
          "coord": [
            5.548299789428711,
            -1.3832999467849731,
            -1.7525999546051025
          ]
        },
        {
          "atom_index": 2641,
          "name": "CB",
          "element": "C",
          "coord": [
            5.369100093841553,
            -1.1789000034332275,
            -1.597000002861023
          ]
        },
        {
          "atom_index": 2642,
          "name": "CG",
          "element": "C",
          "coord": [
            5.465700149536133,
            -1.069100022315979,
            -1.5586999654769897
          ]
        },
        {
          "atom_index": 2643,
          "name": "CD",
          "element": "C",
          "coord": [
            5.412099838256836,
            -0.9330999851226807,
            -1.6014000177383423
          ]
        },
        {
          "atom_index": 2644,
          "name": "CE",
          "element": "C",
          "coord": [
            5.270199775695801,
            -0.9118000268936157,
            -1.5511000156402588
          ]
        },
        {
          "atom_index": 2645,
          "name": "NZ",
          "element": "N",
          "coord": [
            5.216700077056885,
            -0.7785999774932861,
            -1.5896999835968018
          ]
        }
      ]
    },
    {
      "id": "L:131",
      "chain": "L",
      "resseq": 131,
      "icode": "",
      "resname": "SER",
      "hetflag": " ",
      "sasa": 0.945895791053772,
      "atoms": [
        {
          "atom_index": 2646,
          "name": "N",
          "element": "N",
          "coord": [
            5.657700061798096,
            -1.3458000421524048,
            -1.5604000091552734
          ]
        },
        {
          "atom_index": 2647,
          "name": "CA",
          "element": "C",
          "coord": [
            5.787899971008301,
            -1.375599980354309,
            -1.6188000440597534
          ]
        },
        {
          "atom_index": 2648,
          "name": "C",
          "element": "C",
          "coord": [
            5.809999942779541,
            -1.5262999534606934,
            -1.6309000253677368
          ]
        },
        {
          "atom_index": 2649,
          "name": "O",
          "element": "O",
          "coord": [
            5.909299850463867,
            -1.5707999467849731,
            -1.6883000135421753
          ]
        },
        {
          "atom_index": 2650,
          "name": "CB",
          "element": "C",
          "coord": [
            5.900100231170654,
            -1.3121000528335571,
            -1.5363999605178833
          ]
        },
        {
          "atom_index": 2651,
          "name": "OG",
          "element": "O",
          "coord": [
            5.936699867248535,
            -1.3952000141143799,
            -1.4277000427246094
          ]
        }
      ]
    },
    {
      "id": "L:132",
      "chain": "L",
      "resseq": 132,
      "icode": "",
      "resname": "GLY",
      "hetflag": " ",
      "sasa": 0.03226546198129654,
      "atoms": [
        {
          "atom_index": 2652,
          "name": "N",
          "element": "N",
          "coord": [
            5.7179999351501465,
            -1.604599952697754,
            -1.5753999948501587
          ]
        },
        {
          "atom_index": 2653,
          "name": "CA",
          "element": "C",
          "coord": [
            5.72760009765625,
            -1.7493000030517578,
            -1.583299994468689
          ]
        },
        {
          "atom_index": 2654,
          "name": "C",
          "element": "C",
          "coord": [
            5.788700103759766,
            -1.8213000297546387,
            -1.4636000394821167
          ]
        },
        {
          "atom_index": 2655,
          "name": "O",
          "element": "O",
          "coord": [
            5.798799991607666,
            -1.944200038909912,
            -1.4635000228881836
          ]
        }
      ]
    },
    {
      "id": "L:133",
      "chain": "L",
      "resseq": 133,
      "icode": "",
      "resname": "THR",
      "hetflag": " ",
      "sasa": 0.0,
      "atoms": [
        {
          "atom_index": 2656,
          "name": "N",
          "element": "N",
          "coord": [
            5.830599784851074,
            -1.746899962425232,
            -1.361799955368042
          ]
        },
        {
          "atom_index": 2657,
          "name": "CA",
          "element": "C",
          "coord": [
            5.887199878692627,
            -1.8095999956130981,
            -1.242799997329712
          ]
        },
        {
          "atom_index": 2658,
          "name": "C",
          "element": "C",
          "coord": [
            5.819799900054932,
            -1.757099986076355,
            -1.1169999837875366
          ]
        },
        {
          "atom_index": 2659,
          "name": "O",
          "element": "O",
          "coord": [
            5.760799884796143,
            -1.6491999626159668,
            -1.117300033569336
          ]
        },
        {
          "atom_index": 2660,
          "name": "CB",
          "element": "C",
          "coord": [
            6.03980016708374,
            -1.787500023841858,
            -1.232100009918213
          ]
        },
        {
          "atom_index": 2661,
          "name": "OG1",
          "element": "O",
          "coord": [
            6.0665998458862305,
            -1.6485999822616577,
            -1.2100000381469727
          ]
        },
        {
          "atom_index": 2662,
          "name": "CG2",
          "element": "C",
          "coord": [
            6.111000061035156,
            -1.8336000442504883,
            -1.3596999645233154
          ]
        }
      ]
    },
    {
      "id": "L:134",
      "chain": "L",
      "resseq": 134,
      "icode": "",
      "resname": "ALA",
      "hetflag": " ",
      "sasa": 0.0,
      "atoms": [
        {
          "atom_index": 2663,
          "name": "N",
          "element": "N",
          "coord": [
            5.828100204467773,
            -1.8345999717712402,
            -1.0095000267028809
          ]
        },
        {
          "atom_index": 2664,
          "name": "CA",
          "element": "C",
          "coord": [
            5.7708001136779785,
            -1.7944999933242798,
            -0.881600022315979
          ]
        },
        {
          "atom_index": 2665,
          "name": "C",
          "element": "C",
          "coord": [
            5.86899995803833,
            -1.816499948501587,
            -0.766700029373169
          ]
        },
        {
          "atom_index": 2666,
          "name": "O",
          "element": "O",
          "coord": [
            5.904099941253662,
            -1.9299999475479126,
            -0.7348999977111816
          ]
        },
        {
          "atom_index": 2667,
          "name": "CB",
          "element": "C",
          "coord": [
            5.642099857330322,
            -1.8708000183105469,
            -0.8550999760627747
          ]
        }
      ]
    },
    {
      "id": "L:135",
      "chain": "L",
      "resseq": 135,
      "icode": "",
      "resname": "SER",
      "hetflag": " ",
      "sasa": 0.0,
      "atoms": [
        {
          "atom_index": 2668,
          "name": "N",
          "element": "N",
          "coord": [
            5.912499904632568,
            -1.707900047302246,
            -0.7042999863624573
          ]
        },
        {
          "atom_index": 2669,
          "name": "CA",
          "element": "C",
          "coord": [
            5.996799945831299,
            -1.718000054359436,
            -0.5856999754905701
          ]
        },
        {
          "atom_index": 2670,
          "name": "C",
          "element": "C",
          "coord": [
            5.916500091552734,
            -1.6937999725341797,
            -0.45829999446868896
          ]
        },
        {
          "atom_index": 2671,
          "name": "O",
          "element": "O",
          "coord": [
            5.848100185394287,
            -1.5918999910354614,
            -0.4440000057220459
          ]
        },
        {
          "atom_index": 2672,
          "name": "CB",
          "element": "C",
          "coord": [
            6.11359977722168,
            -1.621000051498413,
            -0.5960999727249146
          ]
        },
        {
          "atom_index": 2673,
          "name": "OG",
          "element": "O",
          "coord": [
            6.197199821472168,
            -1.6581000089645386,
            -0.7045000195503235
          ]
        }
      ]
    },
    {
      "id": "L:136",
      "chain": "L",
      "resseq": 136,
      "icode": "",
      "resname": "VAL",
      "hetflag": " ",
      "sasa": 0.0,
      "atoms": [
        {
          "atom_index": 2674,
          "name": "N",
          "element": "N",
          "coord": [
            5.922500133514404,
            -1.789199948310852,
            -0.36640000343322754
          ]
        },
        {
          "atom_index": 2675,
          "name": "CA",
          "element": "C",
          "coord": [
            5.853700160980225,
            -1.7726999521255493,
            -0.23909999430179596
          ]
        },
        {
          "atom_index": 2676,
          "name": "C",
          "element": "C",
          "coord": [
            5.95550012588501,
            -1.743299961090088,
            -0.13099999725818634
          ]
        },
        {
          "atom_index": 2677,
          "name": "O",
          "element": "O",
          "coord": [
            6.0528998374938965,
            -1.81659996509552,
            -0.11630000174045563
          ]
        },
        {
          "atom_index": 2678,
          "name": "CB",
          "element": "C",
          "coord": [
            5.775300025939941,
            -1.8983999490737915,
            -0.20000000298023224
          ]
        },
        {
          "atom_index": 2679,
          "name": "CG1",
          "element": "C",
          "coord": [
            5.693299770355225,
            -1.8707000017166138,
            -0.0763000026345253
          ]
        },
        {
          "atom_index": 2680,
          "name": "CG2",
          "element": "C",
          "coord": [
            5.686399936676025,
            -1.9430999755859375,
            -0.3147999942302704
          ]
        }
      ]
    },
    {
      "id": "L:137",
      "chain": "L",
      "resseq": 137,
      "icode": "",
      "resname": "VAL",
      "hetflag": " ",
      "sasa": 0.0,
      "atoms": [
        {
          "atom_index": 2681,
          "name": "N",
          "element": "N",
          "coord": [
            5.934199810028076,
            -1.6368000507354736,
            -0.05490000173449516
          ]
        },
        {
          "atom_index": 2682,
          "name": "CA",
          "element": "C",
          "coord": [
            6.0355000495910645,
            -1.597000002861023,
            0.04280000180006027
          ]
        },
        {
          "atom_index": 2683,
          "name": "C",
          "element": "C",
          "coord": [
            5.993899822235107,
            -1.6062999963760376,
            0.18960000574588776
          ]
        },
        {
          "atom_index": 2684,
          "name": "O",
          "element": "O",
          "coord": [
            5.8902997970581055,
            -1.5535000562667847,
            0.2304999977350235
          ]
        },
        {
          "atom_index": 2685,
          "name": "CB",
          "element": "C",
          "coord": [
            6.089600086212158,
            -1.4569000005722046,
            0.013100000098347664
          ]
        },
        {
          "atom_index": 2686,
          "name": "CG1",
          "element": "C",
          "coord": [
            6.196599960327148,
            -1.4194999933242798,
            0.1145000010728836
          ]
        },
        {
          "atom_index": 2687,
          "name": "CG2",
          "element": "C",
          "coord": [
            6.144999980926514,
            -1.4527000188827515,
            -0.12800000607967377
          ]
        }
      ]
    },
    {
      "id": "L:138",
      "chain": "L",
      "resseq": 138,
      "icode": "",
      "resname": "CYS",
      "hetflag": " ",
      "sasa": 0.0,
      "atoms": [
        {
          "atom_index": 2688,
          "name": "N",
          "element": "N",
          "coord": [
            6.0777997970581055,
            -1.6734999418258667,
            0.2678000032901764
          ]
        },
        {
          "atom_index": 2689,
          "name": "CA",
          "element": "C",
          "coord": [
            6.059199810028076,
            -1.6849000453948975,
            0.4115999937057495
          ]
        },
        {
          "atom_index": 2690,
          "name": "C",
          "element": "C",
          "coord": [
            6.164599895477295,
            -1.6053999662399292,
            0.49079999327659607
          ]
        },
        {
          "atom_index": 2691,
          "name": "O",
          "element": "O",
          "coord": [
            6.284999847412109,
            -1.6176999807357788,
            0.4675999879837036
          ]
        },
        {
          "atom_index": 2692,
          "name": "CB",
          "element": "C",
          "coord": [
            6.064199924468994,
            -1.8313000202178955,
            0.45260000228881836
          ]
        },
        {
          "atom_index": 2693,
          "name": "SG",
          "element": "S",
          "coord": [
            5.997000217437744,
            -1.8609000444412231,
            0.6158999800682068
          ]
        }
      ]
    },
    {
      "id": "L:139",
      "chain": "L",
      "resseq": 139,
      "icode": "",
      "resname": "LEU",
      "hetflag": " ",
      "sasa": 0.0,
      "atoms": [
        {
          "atom_index": 2694,
          "name": "N",
          "element": "N",
          "coord": [
            6.118100166320801,
            -1.524899959564209,
            0.5853999853134155
          ]
        },
        {
          "atom_index": 2695,
          "name": "CA",
          "element": "C",
          "coord": [
            6.206600189208984,
            -1.4428000450134277,
            0.6658999919891357
          ]
        },
        {
          "atom_index": 2696,
          "name": "C",
          "element": "C",
          "coord": [
            6.2052998542785645,
            -1.4850000143051147,
            0.8130999803543091
          ]
        },
        {
          "atom_index": 2697,
          "name": "O",
          "element": "O",
          "coord": [
            6.098899841308594,
            -1.4918999671936035,
            0.8752999901771545
          ]
        },
        {
          "atom_index": 2698,
          "name": "CB",
          "element": "C",
          "coord": [
            6.168099880218506,
            -1.295199990272522,
            0.6521000266075134
          ]
        },
        {
          "atom_index": 2699,
          "name": "CG",
          "element": "C",
          "coord": [
            6.227200031280518,
            -1.1991000175476074,
            0.755299985408783
          ]
        },
        {
          "atom_index": 2700,
          "name": "CD1",
          "element": "C",
          "coord": [
            6.377799987792969,
            -1.188099980354309,
            0.739799976348877
          ]
        },
        {
          "atom_index": 2701,
          "name": "CD2",
          "element": "C",
          "coord": [
            6.162899971008301,
            -1.0633000135421753,
            0.7411999702453613
          ]
        }
      ]
    },
    {
      "id": "L:140",
      "chain": "L",
      "resseq": 140,
      "icode": "",
      "resname": "LEU",
      "hetflag": " ",
      "sasa": 0.0,
      "atoms": [
        {
          "atom_index": 2702,
          "name": "N",
          "element": "N",
          "coord": [
            6.323599815368652,
            -1.5154000520706177,
            0.866599977016449
          ]
        },
        {
          "atom_index": 2703,
          "name": "CA",
          "element": "C",
          "coord": [
            6.341100215911865,
            -1.5434000492095947,
            1.0089000463485718
          ]
        },
        {
          "atom_index": 2704,
          "name": "C",
          "element": "C",
          "coord": [
            6.413400173187256,
            -1.4264999628067017,
            1.0710999965667725
          ]
        },
        {
          "atom_index": 2705,
          "name": "O",
          "element": "O",
          "coord": [
            6.5320000648498535,
            -1.4048999547958374,
            1.0449999570846558
          ]
        },
        {
          "atom_index": 2706,
          "name": "CB",
          "element": "C",
          "coord": [
            6.423399925231934,
            -1.6694999933242798,
            1.0318000316619873
          ]
        },
        {
          "atom_index": 2707,
          "name": "CG",
          "element": "C",
          "coord": [
            6.351900100708008,
            -1.802299976348877,
            1.013100028038025
          ]
        },
        {
          "atom_index": 2708,
          "name": "CD1",
          "element": "C",
          "coord": [
            6.308199882507324,
            -1.8183000087738037,
            0.8682000041007996
          ]
        },
        {
          "atom_index": 2709,
          "name": "CD2",
          "element": "C",
          "coord": [
            6.4446001052856445,
            -1.9151999950408936,
            1.0551999807357788
          ]
        }
      ]
    },
    {
      "id": "L:141",
      "chain": "L",
      "resseq": 141,
      "icode": "",
      "resname": "ASN",
      "hetflag": " ",
      "sasa": 0.0,
      "atoms": [
        {
          "atom_index": 2710,
          "name": "N",
          "element": "N",
          "coord": [
            6.342299938201904,
            -1.3517999649047852,
            1.1541999578475952
          ]
        },
        {
          "atom_index": 2711,
          "name": "CA",
          "element": "C",
          "coord": [
            6.393599987030029,
            -1.2252999544143677,
            1.204200029373169
          ]
        },
        {
          "atom_index": 2712,
          "name": "C",
          "element": "C",
          "coord": [
            6.44350004196167,
            -1.2273999452590942,
            1.3494000434875488
          ]
        },
        {
          "atom_index": 2713,
          "name": "O",
          "element": "O",
          "coord": [
            6.373199939727783,
            -1.273300051689148,
            1.440000057220459
          ]
        },
        {
          "atom_index": 2714,
          "name": "CB",
          "element": "C",
          "coord": [
            6.287099838256836,
            -1.1167000532150269,
            1.1875
          ]
        },
        {
          "atom_index": 2715,
          "name": "CG",
          "element": "C",
          "coord": [
            6.347499847412109,
            -0.9814000129699707,
            1.1604000329971313
          ]
        },
        {
          "atom_index": 2716,
          "name": "OD1",
          "element": "O",
          "coord": [
            6.4471001625061035,
            -0.97079998254776,
            1.0891000032424927
          ]
        },
        {
          "atom_index": 2717,
          "name": "ND2",
          "element": "N",
          "coord": [
            6.289299964904785,
            -0.8773000240325928,
            1.2187999486923218
          ]
        }
      ]
    },
    {
      "id": "L:142",
      "chain": "L",
      "resseq": 142,
      "icode": "",
      "resname": "ASN",
      "hetflag": " ",
      "sasa": 0.0,
      "atoms": [
        {
          "atom_index": 2718,
          "name": "N",
          "element": "N",
          "coord": [
            6.564799785614014,
            -1.1759999990463257,
            1.3694000244140625
          ]
        },
        {
          "atom_index": 2719,
          "name": "CA",
          "element": "C",
          "coord": [
            6.618599891662598,
            -1.1478999853134155,
            1.5026999711990356
          ]
        },
        {
          "atom_index": 2720,
          "name": "C",
          "element": "C",
          "coord": [
            6.621300220489502,
            -1.2683000564575195,
            1.5946999788284302
          ]
        },
        {
          "atom_index": 2721,
          "name": "O",
          "element": "O",
          "coord": [
            6.542600154876709,
            -1.2756999731063843,
            1.6892000436782837
          ]
        },
        {
          "atom_index": 2722,
          "name": "CB",
          "element": "C",
          "coord": [
            6.536300182342529,
            -1.0396000146865845,
            1.572100043296814
          ]
        },
        {
          "atom_index": 2723,
          "name": "CG",
          "element": "C",
          "coord": [
            6.539299964904785,
            -0.9077000021934509,
            1.4993000030517578
          ]
        },
        {
          "atom_index": 2724,
          "name": "OD1",
          "element": "O",
          "coord": [
            6.613399982452393,
            -0.8894000053405762,
            1.4012000560760498
          ]
        },
        {
          "atom_index": 2725,
          "name": "ND2",
          "element": "N",
          "coord": [
            6.4593000411987305,
            -0.8129000067710876,
            1.548200011253357
          ]
        }
      ]
    },
    {
      "id": "L:143",
      "chain": "L",
      "resseq": 143,
      "icode": "",
      "resname": "PHE",
      "hetflag": " ",
      "sasa": 0.0,
      "atoms": [
        {
          "atom_index": 2726,
          "name": "N",
          "element": "N",
          "coord": [
            6.711299896240234,
            -1.3619999885559082,
            1.56850004196167
          ]
        },
        {
          "atom_index": 2727,
          "name": "CA",
          "element": "C",
          "coord": [
            6.718699932098389,
            -1.482300043106079,
            1.6500999927520752
          ]
        },
        {
          "atom_index": 2728,
          "name": "C",
          "element": "C",
          "coord": [
            6.862299919128418,
            -1.5097999572753906,
            1.6933000087738037
          ]
        },
        {
          "atom_index": 2729,
          "name": "O",
          "element": "O",
          "coord": [
            6.957099914550781,
            -1.4537999629974365,
            1.6380000114440918
          ]
        },
        {
          "atom_index": 2730,
          "name": "CB",
          "element": "C",
          "coord": [
            6.662399768829346,
            -1.6026999950408936,
            1.5743000507354736
          ]
        },
        {
          "atom_index": 2731,
          "name": "CG",
          "element": "C",
          "coord": [
            6.735000133514404,
            -1.632599949836731,
            1.4457999467849731
          ]
        },
        {
          "atom_index": 2732,
          "name": "CD1",
          "element": "C",
          "coord": [
            6.84499979019165,
            -1.71589994430542,
            1.4448000192642212
          ]
        },
        {
          "atom_index": 2733,
          "name": "CD2",
          "element": "C",
          "coord": [
            6.692999839782715,
            -1.576799988746643,
            1.326200008392334
          ]
        },
        {
          "atom_index": 2734,
          "name": "CE1",
          "element": "C",
          "coord": [
            6.911799907684326,
            -1.74399995803833,
            1.3270000219345093
          ]
        },
        {
          "atom_index": 2735,
          "name": "CE2",
          "element": "C",
          "coord": [
            6.759099960327148,
            -1.604099988937378,
            1.2079999446868896
          ]
        },
        {
          "atom_index": 2736,
          "name": "CZ",
          "element": "C",
          "coord": [
            6.869100093841553,
            -1.687999963760376,
            1.2085000276565552
          ]
        }
      ]
    },
    {
      "id": "L:144",
      "chain": "L",
      "resseq": 144,
      "icode": "",
      "resname": "TYR",
      "hetflag": " ",
      "sasa": 0.0,
      "atoms": [
        {
          "atom_index": 2737,
          "name": "N",
          "element": "N",
          "coord": [
            6.876500129699707,
            -1.5950000286102295,
            1.7939000129699707
          ]
        },
        {
          "atom_index": 2738,
          "name": "CA",
          "element": "C",
          "coord": [
            7.00629997253418,
            -1.6397000551223755,
            1.8407000303268433
          ]
        },
        {
          "atom_index": 2739,
          "name": "C",
          "element": "C",
          "coord": [
            6.989799976348877,
            -1.773800015449524,
            1.9107999801635742
          ]
        },
        {
          "atom_index": 2740,
          "name": "O",
          "element": "O",
          "coord": [
            6.899600028991699,
            -1.7893999814987183,
            1.9925999641418457
          ]
        },
        {
          "atom_index": 2741,
          "name": "CB",
          "element": "C",
          "coord": [
            7.0696001052856445,
            -1.537600040435791,
            1.9363000392913818
          ]
        },
        {
          "atom_index": 2742,
          "name": "CG",
          "element": "C",
          "coord": [
            7.211699962615967,
            -1.5755000114440918,
            1.9686000347137451
          ]
        },
        {
          "atom_index": 2743,
          "name": "CD1",
          "element": "C",
          "coord": [
            7.318299770355225,
            -1.5226000547409058,
            1.8954999446868896
          ]
        },
        {
          "atom_index": 2744,
          "name": "CD2",
          "element": "C",
          "coord": [
            7.239500045776367,
            -1.6690000295639038,
            2.068000078201294
          ]
        },
        {
          "atom_index": 2745,
          "name": "CE1",
          "element": "C",
          "coord": [
            7.448200225830078,
            -1.559999942779541,
            1.9228999614715576
          ]
        },
        {
          "atom_index": 2746,
          "name": "CE2",
          "element": "C",
          "coord": [
            7.369100093841553,
            -1.7067999839782715,
            2.095900058746338
          ]
        },
        {
          "atom_index": 2747,
          "name": "CZ",
          "element": "C",
          "coord": [
            7.472799777984619,
            -1.6523000001907349,
            2.0232999324798584
          ]
        },
        {
          "atom_index": 2748,
          "name": "OH",
          "element": "O",
          "coord": [
            7.601200103759766,
            -1.690600037574768,
            2.0517001152038574
          ]
        }
      ]
    },
    {
      "id": "L:145",
      "chain": "L",
      "resseq": 145,
      "icode": "",
      "resname": "PRO",
      "hetflag": " ",
      "sasa": 0.0,
      "atoms": [
        {
          "atom_index": 2749,
          "name": "N",
          "element": "N",
          "coord": [
            7.078400135040283,
            -1.8703999519348145,
            1.8818999528884888
          ]
        },
        {
          "atom_index": 2750,
          "name": "CA",
          "element": "C",
          "coord": [
            7.200799942016602,
            -1.857800006866455,
            1.8020000457763672
          ]
        },
        {
          "atom_index": 2751,
          "name": "C",
          "element": "C",
          "coord": [
            7.176499843597412,
            -1.857800006866455,
            1.6521999835968018
          ]
        },
        {
          "atom_index": 2752,
          "name": "O",
          "element": "O",
          "coord": [
            7.06279993057251,
            -1.861299991607666,
            1.6058000326156616
          ]
        },
        {
          "atom_index": 2753,
          "name": "CB",
          "element": "C",
          "coord": [
            7.279900074005127,
            -1.9845999479293823,
            1.8384000062942505
          ]
        },
        {
          "atom_index": 2754,
          "name": "CG",
          "element": "C",
          "coord": [
            7.197199821472168,
            -2.059299945831299,
            1.9390000104904175
          ]
        },
        {
          "atom_index": 2755,
          "name": "CD",
          "element": "C",
          "coord": [
            7.058000087738037,
            -2.0088999271392822,
            1.9261000156402588
          ]
        }
      ]
    },
    {
      "id": "L:146",
      "chain": "L",
      "resseq": 146,
      "icode": "",
      "resname": "ARG",
      "hetflag": " ",
      "sasa": 0.09495562314987183,
      "atoms": [
        {
          "atom_index": 2756,
          "name": "N",
          "element": "N",
          "coord": [
            7.2866997718811035,
            -1.8579000234603882,
            1.5782999992370605
          ]
        },
        {
          "atom_index": 2757,
          "name": "CA",
          "element": "C",
          "coord": [
            7.285600185394287,
            -1.850100040435791,
            1.432800054550171
          ]
        },
        {
          "atom_index": 2758,
          "name": "C",
          "element": "C",
          "coord": [
            7.216599941253662,
            -1.969599962234497,
            1.3664000034332275
          ]
        },
        {
          "atom_index": 2759,
          "name": "O",
          "element": "O",
          "coord": [
            7.143700122833252,
            -1.9530999660491943,
            1.2697999477386475
          ]
        },
        {
          "atom_index": 2760,
          "name": "CB",
          "element": "C",
          "coord": [
            7.429500102996826,
            -1.8372999429702759,
            1.382099986076355
          ]
        },
        {
          "atom_index": 2761,
          "name": "CG",
          "element": "C",
          "coord": [
            7.441199779510498,
            -1.7964999675750732,
            1.2376999855041504
          ]
        },
        {
          "atom_index": 2762,
          "name": "CD",
          "element": "C",
          "coord": [
            7.585899829864502,
            -1.7732000350952148,
            1.1991000175476074
          ]
        },
        {
          "atom_index": 2763,
          "name": "NE",
          "element": "N",
          "coord": [
            7.597799777984619,
            -1.7431000471115112,
            1.0568000078201294
          ]
        },
        {
          "atom_index": 2764,
          "name": "CZ",
          "element": "C",
          "coord": [
            7.603300094604492,
            -1.8356000185012817,
            0.9610000252723694
          ]
        },
        {
          "atom_index": 2765,
          "name": "NH1",
          "element": "N",
          "coord": [
            7.597700119018555,
            -1.9648000001907349,
            0.9921000003814697
          ]
        },
        {
          "atom_index": 2766,
          "name": "NH2",
          "element": "N",
          "coord": [
            7.613699913024902,
            -1.7989000082015991,
            0.8335999846458435
          ]
        }
      ]
    },
    {
      "id": "L:147",
      "chain": "L",
      "resseq": 147,
      "icode": "",
      "resname": "GLU",
      "hetflag": " ",
      "sasa": 1.2906184196472168,
      "atoms": [
        {
          "atom_index": 2767,
          "name": "N",
          "element": "N",
          "coord": [
            7.240200042724609,
            -2.089400053024292,
            1.4191999435424805
          ]
        },
        {
          "atom_index": 2768,
          "name": "CA",
          "element": "C",
          "coord": [
            7.183800220489502,
            -2.212100028991699,
            1.3639999628067017
          ]
        },
        {
          "atom_index": 2769,
          "name": "C",
          "element": "C",
          "coord": [
            7.031000137329102,
            -2.2109999656677246,
            1.3614000082015991
          ]
        },
        {
          "atom_index": 2770,
          "name": "O",
          "element": "O",
          "coord": [
            6.96619987487793,
            -2.1751999855041504,
            1.4595999717712402
          ]
        },
        {
          "atom_index": 2771,
          "name": "CB",
          "element": "C",
          "coord": [
            7.23199987411499,
            -2.3343000411987305,
            1.4430999755859375
          ]
        },
        {
          "atom_index": 2772,
          "name": "CG",
          "element": "C",
          "coord": [
            7.383399963378906,
            -2.343100070953369,
            1.4601999521255493
          ]
        },
        {
          "atom_index": 2773,
          "name": "CD",
          "element": "C",
          "coord": [
            7.438600063323975,
            -2.2409000396728516,
            1.559499979019165
          ]
        },
        {
          "atom_index": 2774,
          "name": "OE1",
          "element": "O",
          "coord": [
            7.5441999435424805,
            -2.1807000637054443,
            1.5298999547958374
          ]
        },
        {
          "atom_index": 2775,
          "name": "OE2",
          "element": "O",
          "coord": [
            7.377299785614014,
            -2.2218000888824463,
            1.667099952697754
          ]
        }
      ]
    },
    {
      "id": "L:148",
      "chain": "L",
      "resseq": 148,
      "icode": "",
      "resname": "ALA",
      "hetflag": " ",
      "sasa": 0.0,
      "atoms": [
        {
          "atom_index": 2776,
          "name": "N",
          "element": "N",
          "coord": [
            6.974699974060059,
            -2.252000093460083,
            1.2481000423431396
          ]
        },
        {
          "atom_index": 2777,
          "name": "CA",
          "element": "C",
          "coord": [
            6.8302998542785645,
            -2.260999917984009,
            1.2314000129699707
          ]
        },
        {
          "atom_index": 2778,
          "name": "C",
          "element": "C",
          "coord": [
            6.798299789428711,
            -2.354599952697754,
            1.1167000532150269
          ]
        },
        {
          "atom_index": 2779,
          "name": "O",
          "element": "O",
          "coord": [
            6.871799945831299,
            -2.3601999282836914,
            1.0187000036239624
          ]
        },
        {
          "atom_index": 2780,
          "name": "CB",
          "element": "C",
          "coord": [
            6.770199775695801,
            -2.123800039291382,
            1.205199956893921
          ]
        }
      ]
    },
    {
      "id": "L:149",
      "chain": "L",
      "resseq": 149,
      "icode": "",
      "resname": "LYS",
      "hetflag": " ",
      "sasa": 0.7986599206924438,
      "atoms": [
        {
          "atom_index": 2781,
          "name": "N",
          "element": "N",
          "coord": [
            6.688499927520752,
            -2.427999973297119,
            1.1297999620437622
          ]
        },
        {
          "atom_index": 2782,
          "name": "CA",
          "element": "C",
          "coord": [
            6.643799781799316,
            -2.5169999599456787,
            1.0240999460220337
          ]
        },
        {
          "atom_index": 2783,
          "name": "C",
          "element": "C",
          "coord": [
            6.517899990081787,
            -2.4609999656677246,
            0.9589999914169312
          ]
        },
        {
          "atom_index": 2784,
          "name": "O",
          "element": "O",
          "coord": [
            6.423399925231934,
            -2.421299934387207,
            1.027500033378601
          ]
        },
        {
          "atom_index": 2785,
          "name": "CB",
          "element": "C",
          "coord": [
            6.620100021362305,
            -2.6577000617980957,
            1.0791000127792358
          ]
        },
        {
          "atom_index": 2786,
          "name": "CG",
          "element": "C",
          "coord": [
            6.564700126647949,
            -2.757699966430664,
            0.9782000184059143
          ]
        },
        {
          "atom_index": 2787,
          "name": "CD",
          "element": "C",
          "coord": [
            6.654600143432617,
            -2.7737998962402344,
            0.85589998960495
          ]
        },
        {
          "atom_index": 2788,
          "name": "CE",
          "element": "C",
          "coord": [
            6.594799995422363,
            -2.8738999366760254,
            0.7559999823570251
          ]
        },
        {
          "atom_index": 2789,
          "name": "NZ",
          "element": "N",
          "coord": [
            6.665299892425537,
            -2.8768999576568604,
            0.6238999962806702
          ]
        }
      ]
    },
    {
      "id": "L:150",
      "chain": "L",
      "resseq": 150,
      "icode": "",
      "resname": "VAL",
      "hetflag": " ",
      "sasa": 0.0,
      "atoms": [
        {
          "atom_index": 2790,
          "name": "N",
          "element": "N",
          "coord": [
            6.519199848175049,
            -2.4551000595092773,
            0.826200008392334
          ]
        },
        {
          "atom_index": 2791,
          "name": "CA",
          "element": "C",
          "coord": [
            6.40339994430542,
            -2.411400079727173,
            0.7494000196456909
          ]
        },
        {
          "atom_index": 2792,
          "name": "C",
          "element": "C",
          "coord": [
            6.361400127410889,
            -2.5183000564575195,
            0.6491000056266785
          ]
        },
        {
          "atom_index": 2793,
          "name": "O",
          "element": "O",
          "coord": [
            6.440100193023682,
            -2.5590999126434326,
            0.5636000037193298
          ]
        },
        {
          "atom_index": 2794,
          "name": "CB",
          "element": "C",
          "coord": [
            6.4309000968933105,
            -2.283600091934204,
            0.6699000000953674
          ]
        },
        {
          "atom_index": 2795,
          "name": "CG1",
          "element": "C",
          "coord": [
            6.312699794769287,
            -2.2534000873565674,
            0.5778999924659729
          ]
        },
        {
          "atom_index": 2796,
          "name": "CG2",
          "element": "C",
          "coord": [
            6.46019983291626,
            -2.1670000553131104,
            0.7631999850273132
          ]
        }
      ]
    },
    {
      "id": "L:151",
      "chain": "L",
      "resseq": 151,
      "icode": "",
      "resname": "GLN",
      "hetflag": " ",
      "sasa": 0.6013855934143066,
      "atoms": [
        {
          "atom_index": 2797,
          "name": "N",
          "element": "N",
          "coord": [
            6.236999988555908,
            -2.5632998943328857,
            0.6604999899864197
          ]
        },
        {
          "atom_index": 2798,
          "name": "CA",
          "element": "C",
          "coord": [
            6.1828999519348145,
            -2.660399913787842,
            0.5676000118255615
          ]
        },
        {
          "atom_index": 2799,
          "name": "C",
          "element": "C",
          "coord": [
            6.071000099182129,
            -2.5985000133514404,
            0.4846999943256378
          ]
        },
        {
          "atom_index": 2800,
          "name": "O",
          "element": "O",
          "coord": [
            5.9807000160217285,
            -2.534899950027466,
            0.5382999777793884
          ]
        },
        {
          "atom_index": 2801,
          "name": "CB",
          "element": "C",
          "coord": [
            6.13129997253418,
            -2.7827000617980957,
            0.6424999833106995
          ]
        },
        {
          "atom_index": 2802,
          "name": "CG",
          "element": "C",
          "coord": [
            6.239299774169922,
            -2.874000072479248,
            0.6934000253677368
          ]
        },
        {
          "atom_index": 2803,
          "name": "CD",
          "element": "C",
          "coord": [
            6.183599948883057,
            -2.9860999584198,
            0.7785000205039978
          ]
        },
        {
          "atom_index": 2804,
          "name": "OE1",
          "element": "O",
          "coord": [
            6.108699798583984,
            -2.9619998931884766,
            0.8733999729156494
          ]
        },
        {
          "atom_index": 2805,
          "name": "NE2",
          "element": "N",
          "coord": [
            6.219200134277344,
            -3.109600067138672,
            0.7445999979972839
          ]
        }
      ]
    },
    {
      "id": "L:152",
      "chain": "L",
      "resseq": 152,
      "icode": "",
      "resname": "TRP",
      "hetflag": " ",
      "sasa": 0.0,
      "atoms": [
        {
          "atom_index": 2806,
          "name": "N",
          "element": "N",
          "coord": [
            6.07859992980957,
            -2.6164000034332275,
            0.35350000858306885
          ]
        },
        {
          "atom_index": 2807,
          "name": "CA",
          "element": "C",
          "coord": [
            5.97189998626709,
            -2.571899890899658,
            0.2655999958515167
          ]
        },
        {
          "atom_index": 2808,
          "name": "C",
          "element": "C",
          "coord": [
            5.877999782562256,
            -2.6879000663757324,
            0.23559999465942383
          ]
        },
        {
          "atom_index": 2809,
          "name": "O",
          "element": "O",
          "coord": [
            5.921500205993652,
            -2.799299955368042,
            0.20739999413490295
          ]
        },
        {
          "atom_index": 2810,
          "name": "CB",
          "element": "C",
          "coord": [
            6.0279998779296875,
            -2.517199993133545,
            0.13490000367164612
          ]
        },
        {
          "atom_index": 2811,
          "name": "CG",
          "element": "C",
          "coord": [
            6.082799911499023,
            -2.3777999877929688,
            0.14229999482631683
          ]
        },
        {
          "atom_index": 2812,
          "name": "CD1",
          "element": "C",
          "coord": [
            6.214300155639648,
            -2.3413000106811523,
            0.14190000295639038
          ]
        },
        {
          "atom_index": 2813,
          "name": "CD2",
          "element": "C",
          "coord": [
            6.007599830627441,
            -2.25600004196167,
            0.14710000157356262
          ]
        },
        {
          "atom_index": 2814,
          "name": "NE1",
          "element": "N",
          "coord": [
            6.2256999015808105,
            -2.204200029373169,
            0.14659999310970306
          ]
        },
        {
          "atom_index": 2815,
          "name": "CE2",
          "element": "C",
          "coord": [
            6.100200176239014,
            -2.1494998931884766,
            0.14949999749660492
          ]
        },
        {
          "atom_index": 2816,
          "name": "CE3",
          "element": "C",
          "coord": [
            5.871300220489502,
            -2.2263998985290527,
            0.1492999941110611
          ]
        },
        {
          "atom_index": 2817,
          "name": "CZ2",
          "element": "C",
          "coord": [
            6.060699939727783,
            -2.0160000324249268,
            0.15520000457763672
          ]
        },
        {
          "atom_index": 2818,
          "name": "CZ3",
          "element": "C",
          "coord": [
            5.832099914550781,
            -2.093600034713745,
            0.15410000085830688
          ]
        },
        {
          "atom_index": 2819,
          "name": "CH2",
          "element": "C",
          "coord": [
            5.926499843597412,
            -1.9902000427246094,
            0.15780000388622284
          ]
        }
      ]
    },
    {
      "id": "L:153",
      "chain": "L",
      "resseq": 153,
      "icode": "",
      "resname": "LYS",
      "hetflag": " ",
      "sasa": 0.06330374628305435,
      "atoms": [
        {
          "atom_index": 2820,
          "name": "N",
          "element": "N",
          "coord": [
            5.748700141906738,
            -2.661600112915039,
            0.24269999563694
          ]
        },
        {
          "atom_index": 2821,
          "name": "CA",
          "element": "C",
          "coord": [
            5.650199890136719,
            -2.762200117111206,
            0.2070000022649765
          ]
        },
        {
          "atom_index": 2822,
          "name": "C",
          "element": "C",
          "coord": [
            5.548799991607666,
            -2.7004001140594482,
            0.11299999803304672
          ]
        },
        {
          "atom_index": 2823,
          "name": "O",
          "element": "O",
          "coord": [
            5.502900123596191,
            -2.5880000591278076,
            0.1348000019788742
          ]
        },
        {
          "atom_index": 2824,
          "name": "CB",
          "element": "C",
          "coord": [
            5.582099914550781,
            -2.8183999061584473,
            0.3319999873638153
          ]
        },
        {
          "atom_index": 2825,
          "name": "CG",
          "element": "C",
          "coord": [
            5.674699783325195,
            -2.9014999866485596,
            0.41990000009536743
          ]
        },
        {
          "atom_index": 2826,
          "name": "CD",
          "element": "C",
          "coord": [
            5.611199855804443,
            -2.9303998947143555,
            0.5552999973297119
          ]
        },
        {
          "atom_index": 2827,
          "name": "CE",
          "element": "C",
          "coord": [
            5.696100234985352,
            -3.026900053024292,
            0.6377999782562256
          ]
        },
        {
          "atom_index": 2828,
          "name": "NZ",
          "element": "N",
          "coord": [
            5.633399963378906,
            -3.059999942779541,
            0.769599974155426
          ]
        }
      ]
    },
    {
      "id": "L:154",
      "chain": "L",
      "resseq": 154,
      "icode": "",
      "resname": "VAL",
      "hetflag": " ",
      "sasa": 0.0,
      "atoms": [
        {
          "atom_index": 2829,
          "name": "N",
          "element": "N",
          "coord": [
            5.51669979095459,
            -2.774199962615967,
            0.007300000172108412
          ]
        },
        {
          "atom_index": 2830,
          "name": "CA",
          "element": "C",
          "coord": [
            5.417399883270264,
            -2.733099937438965,
            -0.09120000153779984
          ]
        },
        {
          "atom_index": 2831,
          "name": "C",
          "element": "C",
          "coord": [
            5.311500072479248,
            -2.8422000408172607,
            -0.09839999675750732
          ]
        },
        {
          "atom_index": 2832,
          "name": "O",
          "element": "O",
          "coord": [
            5.341300010681152,
            -2.955399990081787,
            -0.13660000264644623
          ]
        },
        {
          "atom_index": 2833,
          "name": "CB",
          "element": "C",
          "coord": [
            5.482900142669678,
            -2.7125000953674316,
            -0.22949999570846558
          ]
        },
        {
          "atom_index": 2834,
          "name": "CG1",
          "element": "C",
          "coord": [
            5.377600193023682,
            -2.688800096511841,
            -0.33709999918937683
          ]
        },
        {
          "atom_index": 2835,
          "name": "CG2",
          "element": "C",
          "coord": [
            5.582200050354004,
            -2.5964999198913574,
            -0.22380000352859497
          ]
        }
      ]
    },
    {
      "id": "L:155",
      "chain": "L",
      "resseq": 155,
      "icode": "",
      "resname": "ASP",
      "hetflag": " ",
      "sasa": 0.7251867055892944,
      "atoms": [
        {
          "atom_index": 2836,
          "name": "N",
          "element": "N",
          "coord": [
            5.188600063323975,
            -2.8083999156951904,
            -0.05990000069141388
          ]
        },
        {
          "atom_index": 2837,
          "name": "CA",
          "element": "C",
          "coord": [
            5.0833001136779785,
            -2.908400058746338,
            -0.03590000048279762
          ]
        },
        {
          "atom_index": 2838,
          "name": "C",
          "element": "C",
          "coord": [
            5.1371002197265625,
            -3.0276999473571777,
            0.04340000078082085
          ]
        },
        {
          "atom_index": 2839,
          "name": "O",
          "element": "O",
          "coord": [
            5.105599880218506,
            -3.1433000564575195,
            0.014000000432133675
          ]
        },
        {
          "atom_index": 2840,
          "name": "CB",
          "element": "C",
          "coord": [
            5.018099784851074,
            -2.954900026321411,
            -0.1665000021457672
          ]
        },
        {
          "atom_index": 2841,
          "name": "CG",
          "element": "C",
          "coord": [
            4.918799877166748,
            -2.853800058364868,
            -0.22139999270439148
          ]
        },
        {
          "atom_index": 2842,
          "name": "OD1",
          "element": "O",
          "coord": [
            4.865799903869629,
            -2.773200035095215,
            -0.1420000046491623
          ]
        },
        {
          "atom_index": 2843,
          "name": "OD2",
          "element": "O",
          "coord": [
            4.894000053405762,
            -2.8550000190734863,
            -0.34389999508857727
          ]
        }
      ]
    },
    {
      "id": "L:156",
      "chain": "L",
      "resseq": 156,
      "icode": "",
      "resname": "ASN",
      "hetflag": " ",
      "sasa": 5.47491979598999,
      "atoms": [
        {
          "atom_index": 2844,
          "name": "N",
          "element": "N",
          "coord": [
            5.2204999923706055,
            -2.996999979019165,
            0.14249999821186066
          ]
        },
        {
          "atom_index": 2845,
          "name": "CA",
          "element": "C",
          "coord": [
            5.27810001373291,
            -3.0957000255584717,
            0.23360000550746918
          ]
        },
        {
          "atom_index": 2846,
          "name": "C",
          "element": "C",
          "coord": [
            5.3846001625061035,
            -3.1858999729156494,
            0.17299999296665192
          ]
        },
        {
          "atom_index": 2847,
          "name": "O",
          "element": "O",
          "coord": [
            5.423699855804443,
            -3.286099910736084,
            0.23319999873638153
          ]
        },
        {
          "atom_index": 2848,
          "name": "CB",
          "element": "C",
          "coord": [
            5.169600009918213,
            -3.1796998977661133,
            0.3018999993801117
          ]
        },
        {
          "atom_index": 2849,
          "name": "CG",
          "element": "C",
          "coord": [
            5.212100028991699,
            -3.2274999618530273,
            0.4408000111579895
          ]
        },
        {
          "atom_index": 2850,
          "name": "OD1",
          "element": "O",
          "coord": [
            5.301199913024902,
            -3.1689999103546143,
            0.5034000277519226
          ]
        },
        {
          "atom_index": 2851,
          "name": "ND2",
          "element": "N",
          "coord": [
            5.148600101470947,
            -3.3340001106262207,
            0.48910000920295715
          ]
        }
      ]
    },
    {
      "id": "L:157",
      "chain": "L",
      "resseq": 157,
      "icode": "",
      "resname": "ALA",
      "hetflag": " ",
      "sasa": 1.1938221454620361,
      "atoms": [
        {
          "atom_index": 2852,
          "name": "N",
          "element": "N",
          "coord": [
            5.43120002746582,
            -3.151700019836426,
            0.05380000174045563
          ]
        },
        {
          "atom_index": 2853,
          "name": "CA",
          "element": "C",
          "coord": [
            5.546299934387207,
            -3.2209999561309814,
            -0.0012000000569969416
          ]
        },
        {
          "atom_index": 2854,
          "name": "C",
          "element": "C",
          "coord": [
            5.669400215148926,
            -3.1438000202178955,
            0.043299999088048935
          ]
        },
        {
          "atom_index": 2855,
          "name": "O",
          "element": "O",
          "coord": [
            5.677800178527832,
            -3.023200035095215,
            0.0210999995470047
          ]
        },
        {
          "atom_index": 2856,
          "name": "CB",
          "element": "C",
          "coord": [
            5.538899898529053,
            -3.227799892425537,
            -0.15279999375343323
          ]
        }
      ]
    },
    {
      "id": "L:158",
      "chain": "L",
      "resseq": 158,
      "icode": "",
      "resname": "LEU",
      "hetflag": " ",
      "sasa": 2.318699598312378,
      "atoms": [
        {
          "atom_index": 2857,
          "name": "N",
          "element": "N",
          "coord": [
            5.762700080871582,
            -3.211899995803833,
            0.10920000076293945
          ]
        },
        {
          "atom_index": 2858,
          "name": "CA",
          "element": "C",
          "coord": [
            5.88700008392334,
            -3.147700071334839,
            0.15080000460147858
          ]
        },
        {
          "atom_index": 2859,
          "name": "C",
          "element": "C",
          "coord": [
            5.971199989318848,
            -3.1150999069213867,
            0.027799999341368675
          ]
        },
        {
          "atom_index": 2860,
          "name": "O",
          "element": "O",
          "coord": [
            6.0030999183654785,
            -3.2040998935699463,
            -0.051500000059604645
          ]
        },
        {
          "atom_index": 2861,
          "name": "CB",
          "element": "C",
          "coord": [
            5.964799880981445,
            -3.238100051879883,
            0.24639999866485596
          ]
        },
        {
          "atom_index": 2862,
          "name": "CG",
          "element": "C",
          "coord": [
            6.105400085449219,
            -3.1893999576568604,
            0.28349998593330383
          ]
        },
        {
          "atom_index": 2863,
          "name": "CD1",
          "element": "C",
          "coord": [
            6.0991997718811035,
            -3.0559000968933105,
            0.3571000099182129
          ]
        },
        {
          "atom_index": 2864,
          "name": "CD2",
          "element": "C",
          "coord": [
            6.180500030517578,
            -3.2934000492095947,
            0.366100013256073
          ]
        }
      ]
    },
    {
      "id": "L:159",
      "chain": "L",
      "resseq": 159,
      "icode": "",
      "resname": "GLN",
      "hetflag": " ",
      "sasa": 0.0,
      "atoms": [
        {
          "atom_index": 2865,
          "name": "N",
          "element": "N",
          "coord": [
            6.005000114440918,
            -2.9876999855041504,
            0.010700000450015068
          ]
        },
        {
          "atom_index": 2866,
          "name": "CA",
          "element": "C",
          "coord": [
            6.087299823760986,
            -2.9449000358581543,
            -0.10249999910593033
          ]
        },
        {
          "atom_index": 2867,
          "name": "C",
          "element": "C",
          "coord": [
            6.234600067138672,
            -2.956399917602539,
            -0.06790000200271606
          ]
        },
        {
          "atom_index": 2868,
          "name": "O",
          "element": "O",
          "coord": [
            6.276400089263916,
            -2.9131999015808105,
            0.03929999843239784
          ]
        },
        {
          "atom_index": 2869,
          "name": "CB",
          "element": "C",
          "coord": [
            6.055099964141846,
            -2.8006999492645264,
            -0.14059999585151672
          ]
        },
        {
          "atom_index": 2870,
          "name": "CG",
          "element": "C",
          "coord": [
            5.90939998626709,
            -2.77839994430542,
            -0.17000000178813934
          ]
        },
        {
          "atom_index": 2871,
          "name": "CD",
          "element": "C",
          "coord": [
            5.86269998550415,
            -2.8601999282836914,
            -0.28780001401901245
          ]
        },
        {
          "atom_index": 2872,
          "name": "OE1",
          "element": "O",
          "coord": [
            5.89739990234375,
            -2.830899953842163,
            -0.4020000100135803
          ]
        },
        {
          "atom_index": 2873,
          "name": "NE2",
          "element": "N",
          "coord": [
            5.7845001220703125,
            -2.964600086212158,
            -0.26089999079704285
          ]
        }
      ]
    },
    {
      "id": "L:160",
      "chain": "L",
      "resseq": 160,
      "icode": "",
      "resname": "SER",
      "hetflag": " ",
      "sasa": 4.075443267822266,
      "atoms": [
        {
          "atom_index": 2874,
          "name": "N",
          "element": "N",
          "coord": [
            6.313300132751465,
            -3.013700008392334,
            -0.15839999914169312
          ]
        },
        {
          "atom_index": 2875,
          "name": "CA",
          "element": "C",
          "coord": [
            6.456600189208984,
            -3.0274999141693115,
            -0.13519999384880066
          ]
        },
        {
          "atom_index": 2876,
          "name": "C",
          "element": "C",
          "coord": [
            6.539299964904785,
            -2.998699903488159,
            -0.26089999079704285
          ]
        },
        {
          "atom_index": 2877,
          "name": "O",
          "element": "O",
          "coord": [
            6.507699966430664,
            -3.0473999977111816,
            -0.36910000443458557
          ]
        },
        {
          "atom_index": 2878,
          "name": "CB",
          "element": "C",
          "coord": [
            6.487400054931641,
            -3.16759991645813,
            -0.08399999886751175
          ]
        },
        {
          "atom_index": 2879,
          "name": "OG",
          "element": "O",
          "coord": [
            6.625500202178955,
            -3.1816000938415527,
            -0.05730000138282776
          ]
        }
      ]
    },
    {
      "id": "L:161",
      "chain": "L",
      "resseq": 161,
      "icode": "",
      "resname": "GLY",
      "hetflag": " ",
      "sasa": 0.7098401784896851,
      "atoms": [
        {
          "atom_index": 2880,
          "name": "N",
          "element": "N",
          "coord": [
            6.645999908447266,
            -2.9205000400543213,
            -0.24560000002384186
          ]
        },
        {
          "atom_index": 2881,
          "name": "CA",
          "element": "C",
          "coord": [
            6.732900142669678,
            -2.885200023651123,
            -0.3571999967098236
          ]
        },
        {
          "atom_index": 2882,
          "name": "C",
          "element": "C",
          "coord": [
            6.6732001304626465,
            -2.772900104522705,
            -0.43959999084472656
          ]
        },
        {
          "atom_index": 2883,
          "name": "O",
          "element": "O",
          "coord": [
            6.71619987487793,
            -2.74429988861084,
            -0.5514000058174133
          ]
        }
      ]
    },
    {
      "id": "L:162",
      "chain": "L",
      "resseq": 162,
      "icode": "",
      "resname": "ASN",
      "hetflag": " ",
      "sasa": 0.0,
      "atoms": [
        {
          "atom_index": 2884,
          "name": "N",
          "element": "N",
          "coord": [
            6.576499938964844,
            -2.7060999870300293,
            -0.3788999915122986
          ]
        },
        {
          "atom_index": 2885,
          "name": "CA",
          "element": "C",
          "coord": [
            6.481900215148926,
            -2.6215999126434326,
            -0.448199987411499
          ]
        },
        {
          "atom_index": 2886,
          "name": "C",
          "element": "C",
          "coord": [
            6.491199970245361,
            -2.477099895477295,
            -0.4009000062942505
          ]
        },
        {
          "atom_index": 2887,
          "name": "O",
          "element": "O",
          "coord": [
            6.4217000007629395,
            -2.388700008392334,
            -0.45089998841285706
          ]
        },
        {
          "atom_index": 2888,
          "name": "CB",
          "element": "C",
          "coord": [
            6.341899871826172,
            -2.67330002784729,
            -0.41449999809265137
          ]
        },
        {
          "atom_index": 2889,
          "name": "CG",
          "element": "C",
          "coord": [
            6.248600006103516,
            -2.6628000736236572,
            -0.52920001745224
          ]
        },
        {
          "atom_index": 2890,
          "name": "OD1",
          "element": "O",
          "coord": [
            6.13129997253418,
            -2.6963999271392822,
            -0.5181000232696533
          ]
        },
        {
          "atom_index": 2891,
          "name": "ND2",
          "element": "N",
          "coord": [
            6.300000190734863,
            -2.61680006980896,
            -0.6424000263214111
          ]
        }
      ]
    },
    {
      "id": "L:163",
      "chain": "L",
      "resseq": 163,
      "icode": "",
      "resname": "SER",
      "hetflag": " ",
      "sasa": 0.0,
      "atoms": [
        {
          "atom_index": 2892,
          "name": "N",
          "element": "N",
          "coord": [
            6.573999881744385,
            -2.4535999298095703,
            -0.3003000020980835
          ]
        },
        {
          "atom_index": 2893,
          "name": "CA",
          "element": "C",
          "coord": [
            6.575200080871582,
            -2.3239998817443848,
            -0.23549999296665192
          ]
        },
        {
          "atom_index": 2894,
          "name": "C",
          "element": "C",
          "coord": [
            6.714700222015381,
            -2.289799928665161,
            -0.19050000607967377
          ]
        },
        {
          "atom_index": 2895,
          "name": "O",
          "element": "O",
          "coord": [
            6.803500175476074,
            -2.3752999305725098,
            -0.1876000016927719
          ]
        },
        {
          "atom_index": 2896,
          "name": "CB",
          "element": "C",
          "coord": [
            6.482500076293945,
            -2.3248000144958496,
            -0.11400000005960464
          ]
        },
        {
          "atom_index": 2897,
          "name": "OG",
          "element": "O",
          "coord": [
            6.522200107574463,
            -2.4231998920440674,
            -0.019500000402331352
          ]
        }
      ]
    },
    {
      "id": "L:164",
      "chain": "L",
      "resseq": 164,
      "icode": "",
      "resname": "GLN",
      "hetflag": " ",
      "sasa": 0.031651873141527176,
      "atoms": [
        {
          "atom_index": 2898,
          "name": "N",
          "element": "N",
          "coord": [
            6.732900142669678,
            -2.1640000343322754,
            -0.15379999577999115
          ]
        },
        {
          "atom_index": 2899,
          "name": "CA",
          "element": "C",
          "coord": [
            6.860199928283691,
            -2.1171998977661133,
            -0.1046999990940094
          ]
        },
        {
          "atom_index": 2900,
          "name": "C",
          "element": "C",
          "coord": [
            6.835400104522705,
            -2.018399953842163,
            0.008200000040233135
          ]
        },
        {
          "atom_index": 2901,
          "name": "O",
          "element": "O",
          "coord": [
            6.734300136566162,
            -1.9483000040054321,
            0.009499999694526196
          ]
        },
        {
          "atom_index": 2902,
          "name": "CB",
          "element": "C",
          "coord": [
            6.938499927520752,
            -2.0508999824523926,
            -0.21780000627040863
          ]
        },
        {
          "atom_index": 2903,
          "name": "CG",
          "element": "C",
          "coord": [
            6.967599868774414,
            -2.1428000926971436,
            -0.3345000147819519
          ]
        },
        {
          "atom_index": 2904,
          "name": "CD",
          "element": "C",
          "coord": [
            7.062300205230713,
            -2.080399990081787,
            -0.4350999891757965
          ]
        },
        {
          "atom_index": 2905,
          "name": "OE1",
          "element": "O",
          "coord": [
            7.021100044250488,
            -2.0023999214172363,
            -0.521399974822998
          ]
        },
        {
          "atom_index": 2906,
          "name": "NE2",
          "element": "N",
          "coord": [
            7.190100193023682,
            -2.113600015640259,
            -0.4237000048160553
          ]
        }
      ]
    },
    {
      "id": "L:165",
      "chain": "L",
      "resseq": 165,
      "icode": "",
      "resname": "GLU",
      "hetflag": " ",
      "sasa": 0.0,
      "atoms": [
        {
          "atom_index": 2907,
          "name": "N",
          "element": "N",
          "coord": [
            6.927700042724609,
            -2.013200044631958,
            0.1031000018119812
          ]
        },
        {
          "atom_index": 2908,
          "name": "CA",
          "element": "C",
          "coord": [
            6.912399768829346,
            -1.9220999479293823,
            0.21549999713897705
          ]
        },
        {
          "atom_index": 2909,
          "name": "C",
          "element": "C",
          "coord": [
            7.041200160980225,
            -1.8459999561309814,
            0.24320000410079956
          ]
        },
        {
          "atom_index": 2910,
          "name": "O",
          "element": "O",
          "coord": [
            7.150300025939941,
            -1.8877999782562256,
            0.2037000060081482
          ]
        },
        {
          "atom_index": 2911,
          "name": "CB",
          "element": "C",
          "coord": [
            6.867400169372559,
            -1.9972000122070312,
            0.3407000005245209
          ]
        },
        {
          "atom_index": 2912,
          "name": "CG",
          "element": "C",
          "coord": [
            6.970799922943115,
            -2.094899892807007,
            0.39239999651908875
          ]
        },
        {
          "atom_index": 2913,
          "name": "CD",
          "element": "C",
          "coord": [
            6.923699855804443,
            -2.170099973678589,
            0.5149000287055969
          ]
        },
        {
          "atom_index": 2914,
          "name": "OE1",
          "element": "O",
          "coord": [
            7.009699821472168,
            -2.2163000106811523,
            0.5928000211715698
          ]
        },
        {
          "atom_index": 2915,
          "name": "OE2",
          "element": "O",
          "coord": [
            6.800899982452393,
            -2.1828999519348145,
            0.5332000255584717
          ]
        }
      ]
    },
    {
      "id": "L:166",
      "chain": "L",
      "resseq": 166,
      "icode": "",
      "resname": "SER",
      "hetflag": " ",
      "sasa": 0.0,
      "atoms": [
        {
          "atom_index": 2916,
          "name": "N",
          "element": "N",
          "coord": [
            7.026199817657471,
            -1.7335000038146973,
            0.31139999628067017
          ]
        },
        {
          "atom_index": 2917,
          "name": "CA",
          "element": "C",
          "coord": [
            7.136600017547607,
            -1.6442999839782715,
            0.3395000100135803
          ]
        },
        {
          "atom_index": 2918,
          "name": "C",
          "element": "C",
          "coord": [
            7.115099906921387,
            -1.5931999683380127,
            0.48080000281333923
          ]
        },
        {
          "atom_index": 2919,
          "name": "O",
          "element": "O",
          "coord": [
            7.001200199127197,
            -1.5744999647140503,
            0.5231999754905701
          ]
        },
        {
          "atom_index": 2920,
          "name": "CB",
          "element": "C",
          "coord": [
            7.133900165557861,
            -1.527400016784668,
            0.241799995303154
          ]
        },
        {
          "atom_index": 2921,
          "name": "OG",
          "element": "O",
          "coord": [
            7.257800102233887,
            -1.4606000185012817,
            0.24060000479221344
          ]
        }
      ]
    },
    {
      "id": "L:167",
      "chain": "L",
      "resseq": 167,
      "icode": "",
      "resname": "VAL",
      "hetflag": " ",
      "sasa": 0.0,
      "atoms": [
        {
          "atom_index": 2922,
          "name": "N",
          "element": "N",
          "coord": [
            7.223800182342529,
            -1.5713000297546387,
            0.553600013256073
          ]
        },
        {
          "atom_index": 2923,
          "name": "CA",
          "element": "C",
          "coord": [
            7.214200019836426,
            -1.524999976158142,
            0.6909999847412109
          ]
        },
        {
          "atom_index": 2924,
          "name": "C",
          "element": "C",
          "coord": [
            7.289100170135498,
            -1.3939000368118286,
            0.7062000036239624
          ]
        },
        {
          "atom_index": 2925,
          "name": "O",
          "element": "O",
          "coord": [
            7.4028000831604,
            -1.381700038909912,
            0.6617000102996826
          ]
        },
        {
          "atom_index": 2926,
          "name": "CB",
          "element": "C",
          "coord": [
            7.2729997634887695,
            -1.6282999515533447,
            0.7885000109672546
          ]
        },
        {
          "atom_index": 2927,
          "name": "CG1",
          "element": "C",
          "coord": [
            7.247900009155273,
            -1.5855000019073486,
            0.932699978351593
          ]
        },
        {
          "atom_index": 2928,
          "name": "CG2",
          "element": "C",
          "coord": [
            7.213500022888184,
            -1.7661000490188599,
            0.7620000243186951
          ]
        }
      ]
    },
    {
      "id": "L:168",
      "chain": "L",
      "resseq": 168,
      "icode": "",
      "resname": "THR",
      "hetflag": " ",
      "sasa": 0.0,
      "atoms": [
        {
          "atom_index": 2929,
          "name": "N",
          "element": "N",
          "coord": [
            7.225100040435791,
            -1.2950999736785889,
            0.7674000263214111
          ]
        },
        {
          "atom_index": 2930,
          "name": "CA",
          "element": "C",
          "coord": [
            7.293300151824951,
            -1.169600009918213,
            0.7950999736785889
          ]
        },
        {
          "atom_index": 2931,
          "name": "C",
          "element": "C",
          "coord": [
            7.406499862670898,
            -1.1922999620437622,
            0.8948000073432922
          ]
        },
        {
          "atom_index": 2932,
          "name": "O",
          "element": "O",
          "coord": [
            7.411900043487549,
            -1.2944999933242798,
            0.9632999897003174
          ]
        },
        {
          "atom_index": 2933,
          "name": "CB",
          "element": "C",
          "coord": [
            7.198299884796143,
            -1.0642000436782837,
            0.8539000153541565
          ]
        },
        {
          "atom_index": 2934,
          "name": "OG1",
          "element": "O",
          "coord": [
            7.128600120544434,
            -1.1196999549865723,
            0.9661999940872192
          ]
        },
        {
          "atom_index": 2935,
          "name": "CG2",
          "element": "C",
          "coord": [
            7.097799777984619,
            -1.0182000398635864,
            0.7495999932289124
          ]
        }
      ]
    },
    {
      "id": "L:169",
      "chain": "L",
      "resseq": 169,
      "icode": "",
      "resname": "GLU",
      "hetflag": " ",
      "sasa": 0.0,
      "atoms": [
        {
          "atom_index": 2936,
          "name": "N",
          "element": "N",
          "coord": [
            7.498000144958496,
            -1.097000002861023,
            0.9020000100135803
          ]
        },
        {
          "atom_index": 2937,
          "name": "CA",
          "element": "C",
          "coord": [
            7.595200061798096,
            -1.0976999998092651,
            1.0097999572753906
          ]
        },
        {
          "atom_index": 2938,
          "name": "C",
          "element": "C",
          "coord": [
            7.525000095367432,
            -1.059399962425232,
            1.1403000354766846
          ]
        },
        {
          "atom_index": 2939,
          "name": "O",
          "element": "O",
          "coord": [
            7.4070000648498535,
            -1.0234999656677246,
            1.1401000022888184
          ]
        },
        {
          "atom_index": 2940,
          "name": "CB",
          "element": "C",
          "coord": [
            7.7104997634887695,
            -1.003000020980835,
            0.9771999716758728
          ]
        },
        {
          "atom_index": 2941,
          "name": "CG",
          "element": "C",
          "coord": [
            7.783400058746338,
            -1.0384000539779663,
            0.8463000059127808
          ]
        },
        {
          "atom_index": 2942,
          "name": "CD",
          "element": "C",
          "coord": [
            7.8649001121521,
            -1.167799949645996,
            0.8539000153541565
          ]
        },
        {
          "atom_index": 2943,
          "name": "OE1",
          "element": "O",
          "coord": [
            7.917900085449219,
            -1.211300015449524,
            0.7491000294685364
          ]
        },
        {
          "atom_index": 2944,
          "name": "OE2",
          "element": "O",
          "coord": [
            7.876500129699707,
            -1.2258000373840332,
            0.9641000032424927
          ]
        }
      ]
    },
    {
      "id": "L:170",
      "chain": "L",
      "resseq": 170,
      "icode": "",
      "resname": "GLN",
      "hetflag": " ",
      "sasa": 0.0,
      "atoms": [
        {
          "atom_index": 2945,
          "name": "N",
          "element": "N",
          "coord": [
            7.595799922943115,
            -1.0699000358581543,
            1.2518999576568604
          ]
        },
        {
          "atom_index": 2946,
          "name": "CA",
          "element": "C",
          "coord": [
            7.535999774932861,
            -1.0365999937057495,
            1.3808000087738037
          ]
        },
        {
          "atom_index": 2947,
          "name": "C",
          "element": "C",
          "coord": [
            7.506100177764893,
            -0.8878999948501587,
            1.3882999420166016
          ]
        },
        {
          "atom_index": 2948,
          "name": "O",
          "element": "O",
          "coord": [
            7.589300155639648,
            -0.8058000206947327,
            1.3514000177383423
          ]
        },
        {
          "atom_index": 2949,
          "name": "CB",
          "element": "C",
          "coord": [
            7.6265997886657715,
            -1.0784000158309937,
            1.496000051498413
          ]
        },
        {
          "atom_index": 2950,
          "name": "CG",
          "element": "C",
          "coord": [
            7.559000015258789,
            -1.0721999406814575,
            1.631500005722046
          ]
        },
        {
          "atom_index": 2951,
          "name": "CD",
          "element": "C",
          "coord": [
            7.642300128936768,
            -1.1368999481201172,
            1.739300012588501
          ]
        },
        {
          "atom_index": 2952,
          "name": "OE1",
          "element": "O",
          "coord": [
            7.760000228881836,
            -1.1039999723434448,
            1.756600022315979
          ]
        },
        {
          "atom_index": 2953,
          "name": "NE2",
          "element": "N",
          "coord": [
            7.581999778747559,
            -1.2303999662399292,
            1.8122999668121338
          ]
        }
      ]
    },
    {
      "id": "L:171",
      "chain": "L",
      "resseq": 171,
      "icode": "",
      "resname": "ASP",
      "hetflag": " ",
      "sasa": 0.0,
      "atoms": [
        {
          "atom_index": 2954,
          "name": "N",
          "element": "N",
          "coord": [
            7.386199951171875,
            -0.8546000123023987,
            1.4351999759674072
          ]
        },
        {
          "atom_index": 2955,
          "name": "CA",
          "element": "C",
          "coord": [
            7.342899799346924,
            -0.7160000205039978,
            1.4483000040054321
          ]
        },
        {
          "atom_index": 2956,
          "name": "C",
          "element": "C",
          "coord": [
            7.383600234985352,
            -0.6658999919891357,
            1.5871000289916992
          ]
        },
        {
          "atom_index": 2957,
          "name": "O",
          "element": "O",
          "coord": [
            7.349699974060059,
            -0.7281000018119812,
            1.6877000331878662
          ]
        },
        {
          "atom_index": 2958,
          "name": "CB",
          "element": "C",
          "coord": [
            7.190899848937988,
            -0.7089999914169312,
            1.4306000471115112
          ]
        },
        {
          "atom_index": 2959,
          "name": "CG",
          "element": "C",
          "coord": [
            7.136000156402588,
            -0.5670999884605408,
            1.4392999410629272
          ]
        },
        {
          "atom_index": 2960,
          "name": "OD1",
          "element": "O",
          "coord": [
            7.01200008392334,
            -0.5521000027656555,
            1.4326000213623047
          ]
        },
        {
          "atom_index": 2961,
          "name": "OD2",
          "element": "O",
          "coord": [
            7.215099811553955,
            -0.47110000252723694,
            1.4528000354766846
          ]
        }
      ]
    },
    {
      "id": "L:172",
      "chain": "L",
      "resseq": 172,
      "icode": "",
      "resname": "SER",
      "hetflag": " ",
      "sasa": 0.0,
      "atoms": [
        {
          "atom_index": 2962,
          "name": "N",
          "element": "N",
          "coord": [
            7.456399917602539,
            -0.5547000169754028,
            1.5931999683380127
          ]
        },
        {
          "atom_index": 2963,
          "name": "CA",
          "element": "C",
          "coord": [
            7.506800174713135,
            -0.5054000020027161,
            1.7217999696731567
          ]
        },
        {
          "atom_index": 2964,
          "name": "C",
          "element": "C",
          "coord": [
            7.394400119781494,
            -0.4494999945163727,
            1.8099000453948975
          ]
        },
        {
          "atom_index": 2965,
          "name": "O",
          "element": "O",
          "coord": [
            7.40310001373291,
            -0.45089998841285706,
            1.9326000213623047
          ]
        },
        {
          "atom_index": 2966,
          "name": "CB",
          "element": "C",
          "coord": [
            7.618800163269043,
            -0.4020000100135803,
            1.7020000219345093
          ]
        },
        {
          "atom_index": 2967,
          "name": "OG",
          "element": "O",
          "coord": [
            7.56850004196167,
            -0.27869999408721924,
            1.6535999774932861
          ]
        }
      ]
    },
    {
      "id": "L:173",
      "chain": "L",
      "resseq": 173,
      "icode": "",
      "resname": "LYS",
      "hetflag": " ",
      "sasa": 1.0448989868164062,
      "atoms": [
        {
          "atom_index": 2968,
          "name": "N",
          "element": "N",
          "coord": [
            7.289599895477295,
            -0.39989998936653137,
            1.7457000017166138
          ]
        },
        {
          "atom_index": 2969,
          "name": "CA",
          "element": "C",
          "coord": [
            7.170300006866455,
            -0.3529999852180481,
            1.8148000240325928
          ]
        },
        {
          "atom_index": 2970,
          "name": "C",
          "element": "C",
          "coord": [
            7.133299827575684,
            -0.44929999113082886,
            1.9266999959945679
          ]
        },
        {
          "atom_index": 2971,
          "name": "O",
          "element": "O",
          "coord": [
            7.114200115203857,
            -0.40700000524520874,
            2.040800094604492
          ]
        },
        {
          "atom_index": 2972,
          "name": "CB",
          "element": "C",
          "coord": [
            7.055200099945068,
            -0.33959999680519104,
            1.7136000394821167
          ]
        },
        {
          "atom_index": 2973,
          "name": "CG",
          "element": "C",
          "coord": [
            6.912300109863281,
            -0.3239000141620636,
            1.7683000564575195
          ]
        },
        {
          "atom_index": 2974,
          "name": "CD",
          "element": "C",
          "coord": [
            6.811600208282471,
            -0.3183000087738037,
            1.6504000425338745
          ]
        },
        {
          "atom_index": 2975,
          "name": "CE",
          "element": "C",
          "coord": [
            6.667799949645996,
            -0.36090001463890076,
            1.6871000528335571
          ]
        },
        {
          "atom_index": 2976,
          "name": "NZ",
          "element": "N",
          "coord": [
            6.575099945068359,
            -0.3718999922275543,
            1.567199945449829
          ]
        }
      ]
    },
    {
      "id": "L:174",
      "chain": "L",
      "resseq": 174,
      "icode": "",
      "resname": "ASP",
      "hetflag": " ",
      "sasa": 0.03226546198129654,
      "atoms": [
        {
          "atom_index": 2977,
          "name": "N",
          "element": "N",
          "coord": [
            7.1255998611450195,
            -0.5788000226020813,
            1.8952000141143799
          ]
        },
        {
          "atom_index": 2978,
          "name": "CA",
          "element": "C",
          "coord": [
            7.072999954223633,
            -0.6769999861717224,
            1.9910000562667847
          ]
        },
        {
          "atom_index": 2979,
          "name": "C",
          "element": "C",
          "coord": [
            7.140900135040283,
            -0.8126999735832214,
            1.9833999872207642
          ]
        },
        {
          "atom_index": 2980,
          "name": "O",
          "element": "O",
          "coord": [
            7.093800067901611,
            -0.9085999727249146,
            2.0446999073028564
          ]
        },
        {
          "atom_index": 2981,
          "name": "CB",
          "element": "C",
          "coord": [
            6.921899795532227,
            -0.6970999836921692,
            1.9706000089645386
          ]
        },
        {
          "atom_index": 2982,
          "name": "CG",
          "element": "C",
          "coord": [
            6.8856000900268555,
            -0.7339000105857849,
            1.825600028038025
          ]
        },
        {
          "atom_index": 2983,
          "name": "OD1",
          "element": "O",
          "coord": [
            6.976799964904785,
            -0.7634999752044678,
            1.7452000379562378
          ]
        },
        {
          "atom_index": 2984,
          "name": "OD2",
          "element": "O",
          "coord": [
            6.765200138092041,
            -0.7329000234603882,
            1.7922999858856201
          ]
        }
      ]
    },
    {
      "id": "L:175",
      "chain": "L",
      "resseq": 175,
      "icode": "",
      "resname": "SER",
      "hetflag": " ",
      "sasa": 0.0,
      "atoms": [
        {
          "atom_index": 2985,
          "name": "N",
          "element": "N",
          "coord": [
            7.2484002113342285,
            -0.8209999799728394,
            1.905500054359436
          ]
        },
        {
          "atom_index": 2986,
          "name": "CA",
          "element": "C",
          "coord": [
            7.327700138092041,
            -0.9438999891281128,
            1.8918999433517456
          ]
        },
        {
          "atom_index": 2987,
          "name": "C",
          "element": "C",
          "coord": [
            7.252699851989746,
            -1.0625,
            1.8308000564575195
          ]
        },
        {
          "atom_index": 2988,
          "name": "O",
          "element": "O",
          "coord": [
            7.287399768829346,
            -1.1775000095367432,
            1.8561999797821045
          ]
        },
        {
          "atom_index": 2989,
          "name": "CB",
          "element": "C",
          "coord": [
            7.389900207519531,
            -0.9839000105857849,
            2.0264999866485596
          ]
        },
        {
          "atom_index": 2990,
          "name": "OG",
          "element": "O",
          "coord": [
            7.497900009155273,
            -0.8981000185012817,
            2.059299945831299
          ]
        }
      ]
    },
    {
      "id": "L:176",
      "chain": "L",
      "resseq": 176,
      "icode": "",
      "resname": "THR",
      "hetflag": " ",
      "sasa": 0.0,
      "atoms": [
        {
          "atom_index": 2991,
          "name": "N",
          "element": "N",
          "coord": [
            7.151100158691406,
            -1.0354000329971313,
            1.749899983406067
          ]
        },
        {
          "atom_index": 2992,
          "name": "CA",
          "element": "C",
          "coord": [
            7.080399990081787,
            -1.1437000036239624,
            1.68149995803833
          ]
        },
        {
          "atom_index": 2993,
          "name": "C",
          "element": "C",
          "coord": [
            7.123700141906738,
            -1.1618000268936157,
            1.5361000299453735
          ]
        },
        {
          "atom_index": 2994,
          "name": "O",
          "element": "O",
          "coord": [
            7.206699848175049,
            -1.0872000455856323,
            1.4829000234603882
          ]
        },
        {
          "atom_index": 2995,
          "name": "CB",
          "element": "C",
          "coord": [
            6.92710018157959,
            -1.1238000392913818,
            1.6823999881744385
          ]
        },
        {
          "atom_index": 2996,
          "name": "OG1",
          "element": "O",
          "coord": [
            6.893199920654297,
            -1.0078999996185303,
            1.6049000024795532
          ]
        },
        {
          "atom_index": 2997,
          "name": "CG2",
          "element": "C",
          "coord": [
            6.873700141906738,
            -1.1094000339508057,
            1.8253999948501587
          ]
        }
      ]
    },
    {
      "id": "L:177",
      "chain": "L",
      "resseq": 177,
      "icode": "",
      "resname": "TYR",
      "hetflag": " ",
      "sasa": 0.0,
      "atoms": [
        {
          "atom_index": 2998,
          "name": "N",
          "element": "N",
          "coord": [
            7.065400123596191,
            -1.2624000310897827,
            1.4728000164031982
          ]
        },
        {
          "atom_index": 2999,
          "name": "CA",
          "element": "C",
          "coord": [
            7.084199905395508,
            -1.2853000164031982,
            1.3308000564575195
          ]
        },
        {
          "atom_index": 3000,
          "name": "C",
          "element": "C",
          "coord": [
            6.948800086975098,
            -1.2821999788284302,
            1.2630000114440918
          ]
        },
        {
          "atom_index": 3001,
          "name": "O",
          "element": "O",
          "coord": [
            6.845099925994873,
            -1.2918000221252441,
            1.3286999464035034
          ]
        },
        {
          "atom_index": 3002,
          "name": "CB",
          "element": "C",
          "coord": [
            7.148499965667725,
            -1.4213999509811401,
            1.307800054550171
          ]
        },
        {
          "atom_index": 3003,
          "name": "CG",
          "element": "C",
          "coord": [
            7.290800094604492,
            -1.4297000169754028,
            1.3565000295639038
          ]
        },
        {
          "atom_index": 3004,
          "name": "CD1",
          "element": "C",
          "coord": [
            7.396399974822998,
            -1.3925000429153442,
            1.2736999988555908
          ]
        },
        {
          "atom_index": 3005,
          "name": "CD2",
          "element": "C",
          "coord": [
            7.320099830627441,
            -1.4736000299453735,
            1.4853999614715576
          ]
        },
        {
          "atom_index": 3006,
          "name": "CE1",
          "element": "C",
          "coord": [
            7.527200222015381,
            -1.3996000289916992,
            1.3172999620437622
          ]
        },
        {
          "atom_index": 3007,
          "name": "CE2",
          "element": "C",
          "coord": [
            7.451000213623047,
            -1.4811999797821045,
            1.5298999547958374
          ]
        },
        {
          "atom_index": 3008,
          "name": "CZ",
          "element": "C",
          "coord": [
            7.554100036621094,
            -1.4437999725341797,
            1.445199966430664
          ]
        },
        {
          "atom_index": 3009,
          "name": "OH",
          "element": "O",
          "coord": [
            7.684500217437744,
            -1.4508999586105347,
            1.4880000352859497
          ]
        }
      ]
    },
    {
      "id": "L:178",
      "chain": "L",
      "resseq": 178,
      "icode": "",
      "resname": "SER",
      "hetflag": " ",
      "sasa": 0.0,
      "atoms": [
        {
          "atom_index": 3010,
          "name": "N",
          "element": "N",
          "coord": [
            6.950500011444092,
            -1.2680000066757202,
            1.131100058555603
          ]
        },
        {
          "atom_index": 3011,
          "name": "CA",
          "element": "C",
          "coord": [
            6.8302998542785645,
            -1.2841999530792236,
            1.0507999658584595
          ]
        },
        {
          "atom_index": 3012,
          "name": "C",
          "element": "C",
          "coord": [
            6.861100196838379,
            -1.3743000030517578,
            0.9311000108718872
          ]
        },
        {
          "atom_index": 3013,
          "name": "O",
          "element": "O",
          "coord": [
            6.97730016708374,
            -1.3906999826431274,
            0.8934000134468079
          ]
        },
        {
          "atom_index": 3014,
          "name": "CB",
          "element": "C",
          "coord": [
            6.777299880981445,
            -1.1482000350952148,
            1.0063999891281128
          ]
        },
        {
          "atom_index": 3015,
          "name": "OG",
          "element": "O",
          "coord": [
            6.718100070953369,
            -1.0814000368118286,
            1.1165000200271606
          ]
        }
      ]
    },
    {
      "id": "L:179",
      "chain": "L",
      "resseq": 179,
      "icode": "",
      "resname": "LEU",
      "hetflag": " ",
      "sasa": 0.0,
      "atoms": [
        {
          "atom_index": 3016,
          "name": "N",
          "element": "N",
          "coord": [
            6.757500171661377,
            -1.4337999820709229,
            0.8727999925613403
          ]
        },
        {
          "atom_index": 3017,
          "name": "CA",
          "element": "C",
          "coord": [
            6.7769999504089355,
            -1.5319000482559204,
            0.766700029373169
          ]
        },
        {
          "atom_index": 3018,
          "name": "C",
          "element": "C",
          "coord": [
            6.664899826049805,
            -1.5303000211715698,
            0.6624000072479248
          ]
        },
        {
          "atom_index": 3019,
          "name": "O",
          "element": "O",
          "coord": [
            6.545599937438965,
            -1.519700050354004,
            0.6942999958992004
          ]
        },
        {
          "atom_index": 3020,
          "name": "CB",
          "element": "C",
          "coord": [
            6.7941999435424805,
            -1.6722999811172485,
            0.826200008392334
          ]
        },
        {
          "atom_index": 3021,
          "name": "CG",
          "element": "C",
          "coord": [
            6.79640007019043,
            -1.7939000129699707,
            0.7321000099182129
          ]
        },
        {
          "atom_index": 3022,
          "name": "CD1",
          "element": "C",
          "coord": [
            6.852499961853027,
            -1.9141000509262085,
            0.8037999868392944
          ]
        },
        {
          "atom_index": 3023,
          "name": "CD2",
          "element": "C",
          "coord": [
            6.6579999923706055,
            -1.826799988746643,
            0.6754999756813049
          ]
        }
      ]
    },
    {
      "id": "L:180",
      "chain": "L",
      "resseq": 180,
      "icode": "",
      "resname": "SER",
      "hetflag": " ",
      "sasa": 0.0,
      "atoms": [
        {
          "atom_index": 3024,
          "name": "N",
          "element": "N",
          "coord": [
            6.7052998542785645,
            -1.541599988937378,
            0.5367000102996826
          ]
        },
        {
          "atom_index": 3025,
          "name": "CA",
          "element": "C",
          "coord": [
            6.611700057983398,
            -1.5362999439239502,
            0.42640000581741333
          ]
        },
        {
          "atom_index": 3026,
          "name": "C",
          "element": "C",
          "coord": [
            6.622900009155273,
            -1.6647000312805176,
            0.3465999960899353
          ]
        },
        {
          "atom_index": 3027,
          "name": "O",
          "element": "O",
          "coord": [
            6.730599880218506,
            -1.6979000568389893,
            0.29760000109672546
          ]
        },
        {
          "atom_index": 3028,
          "name": "CB",
          "element": "C",
          "coord": [
            6.643400192260742,
            -1.4169000387191772,
            0.3370000123977661
          ]
        },
        {
          "atom_index": 3029,
          "name": "OG",
          "element": "O",
          "coord": [
            6.539299964904785,
            -1.393399953842163,
            0.2442999929189682
          ]
        }
      ]
    },
    {
      "id": "L:181",
      "chain": "L",
      "resseq": 181,
      "icode": "",
      "resname": "SER",
      "hetflag": " ",
      "sasa": 0.0,
      "atoms": [
        {
          "atom_index": 3030,
          "name": "N",
          "element": "N",
          "coord": [
            6.51230001449585,
            -1.7382999658584595,
            0.3366999924182892
          ]
        },
        {
          "atom_index": 3031,
          "name": "CA",
          "element": "C",
          "coord": [
            6.506899833679199,
            -1.8528000116348267,
            0.2476000040769577
          ]
        },
        {
          "atom_index": 3032,
          "name": "C",
          "element": "C",
          "coord": [
            6.414700031280518,
            -1.8188999891281128,
            0.13109999895095825
          ]
        },
        {
          "atom_index": 3033,
          "name": "O",
          "element": "O",
          "coord": [
            6.309299945831299,
            -1.7577999830245972,
            0.14970000088214874
          ]
        },
        {
          "atom_index": 3034,
          "name": "CB",
          "element": "C",
          "coord": [
            6.458899974822998,
            -1.9776999950408936,
            0.32100000977516174
          ]
        },
        {
          "atom_index": 3035,
          "name": "OG",
          "element": "O",
          "coord": [
            6.49429988861084,
            -2.0947000980377197,
            0.249099999666214
          ]
        }
      ]
    },
    {
      "id": "L:182",
      "chain": "L",
      "resseq": 182,
      "icode": "",
      "resname": "THR",
      "hetflag": " ",
      "sasa": 0.0,
      "atoms": [
        {
          "atom_index": 3036,
          "name": "N",
          "element": "N",
          "coord": [
            6.457300186157227,
            -1.8549000024795532,
            0.010599999688565731
          ]
        },
        {
          "atom_index": 3037,
          "name": "CA",
          "element": "C",
          "coord": [
            6.379000186920166,
            -1.830899953842163,
            -0.10970000177621841
          ]
        },
        {
          "atom_index": 3038,
          "name": "C",
          "element": "C",
          "coord": [
            6.354300022125244,
            -1.9637999534606934,
            -0.17919999361038208
          ]
        },
        {
          "atom_index": 3039,
          "name": "O",
          "element": "O",
          "coord": [
            6.447700023651123,
            -2.036900043487549,
            -0.21240000426769257
          ]
        },
        {
          "atom_index": 3040,
          "name": "CB",
          "element": "C",
          "coord": [
            6.450900077819824,
            -1.736799955368042,
            -0.20810000598430634
          ]
        },
        {
          "atom_index": 3041,
          "name": "OG1",
          "element": "O",
          "coord": [
            6.582399845123291,
            -1.7868000268936157,
            -0.2329999953508377
          ]
        },
        {
          "atom_index": 3042,
          "name": "CG2",
          "element": "C",
          "coord": [
            6.463900089263916,
            -1.597599983215332,
            -0.15039999783039093
          ]
        }
      ]
    },
    {
      "id": "L:183",
      "chain": "L",
      "resseq": 183,
      "icode": "",
      "resname": "LEU",
      "hetflag": " ",
      "sasa": 0.0,
      "atoms": [
        {
          "atom_index": 3043,
          "name": "N",
          "element": "N",
          "coord": [
            6.227200031280518,
            -1.9951000213623047,
            -0.1987999975681305
          ]
        },
        {
          "atom_index": 3044,
          "name": "CA",
          "element": "C",
          "coord": [
            6.18720006942749,
            -2.115499973297119,
            -0.26899999380111694
          ]
        },
        {
          "atom_index": 3045,
          "name": "C",
          "element": "C",
          "coord": [
            6.154200077056885,
            -2.0768001079559326,
            -0.4124000072479248
          ]
        },
        {
          "atom_index": 3046,
          "name": "O",
          "element": "O",
          "coord": [
            6.0746002197265625,
            -1.9860999584197998,
            -0.43639999628067017
          ]
        },
        {
          "atom_index": 3047,
          "name": "CB",
          "element": "C",
          "coord": [
            6.064799785614014,
            -2.1774001121520996,
            -0.2013999968767166
          ]
        },
        {
          "atom_index": 3048,
          "name": "CG",
          "element": "C",
          "coord": [
            5.999100208282471,
            -2.295099973678589,
            -0.273499995470047
          ]
        },
        {
          "atom_index": 3049,
          "name": "CD1",
          "element": "C",
          "coord": [
            6.092599868774414,
            -2.4137001037597656,
            -0.28200000524520874
          ]
        },
        {
          "atom_index": 3050,
          "name": "CD2",
          "element": "C",
          "coord": [
            5.871300220489502,
            -2.333899974822998,
            -0.20190000534057617
          ]
        }
      ]
    },
    {
      "id": "L:184",
      "chain": "L",
      "resseq": 184,
      "icode": "",
      "resname": "THR",
      "hetflag": " ",
      "sasa": 0.0,
      "atoms": [
        {
          "atom_index": 3051,
          "name": "N",
          "element": "N",
          "coord": [
            6.217199802398682,
            -2.1438000202178955,
            -0.5077000260353088
          ]
        },
        {
          "atom_index": 3052,
          "name": "CA",
          "element": "C",
          "coord": [
            6.195300102233887,
            -2.1110000610351562,
            -0.6473000049591064
          ]
        },
        {
          "atom_index": 3053,
          "name": "C",
          "element": "C",
          "coord": [
            6.122600078582764,
            -2.222899913787842,
            -0.72079998254776
          ]
        },
        {
          "atom_index": 3054,
          "name": "O",
          "element": "O",
          "coord": [
            6.163000106811523,
            -2.339099884033203,
            -0.7141000032424927
          ]
        },
        {
          "atom_index": 3055,
          "name": "CB",
          "element": "C",
          "coord": [
            6.327600002288818,
            -2.0826001167297363,
            -0.7182999849319458
          ]
        },
        {
          "atom_index": 3056,
          "name": "OG1",
          "element": "O",
          "coord": [
            6.402100086212158,
            -1.9865000247955322,
            -0.6424999833106995
          ]
        },
        {
          "atom_index": 3057,
          "name": "CG2",
          "element": "C",
          "coord": [
            6.301700115203857,
            -2.027899980545044,
            -0.8586999773979187
          ]
        }
      ]
    },
    {
      "id": "L:185",
      "chain": "L",
      "resseq": 185,
      "icode": "",
      "resname": "LEU",
      "hetflag": " ",
      "sasa": 0.0,
      "atoms": [
        {
          "atom_index": 3058,
          "name": "N",
          "element": "N",
          "coord": [
            6.015600204467773,
            -2.186500072479248,
            -0.7910000085830688
          ]
        },
        {
          "atom_index": 3059,
          "name": "CA",
          "element": "C",
          "coord": [
            5.9390997886657715,
            -2.280600070953369,
            -0.873199999332428
          ]
        },
        {
          "atom_index": 3060,
          "name": "C",
          "element": "C",
          "coord": [
            5.899799823760986,
            -2.217099905014038,
            -1.0058000087738037
          ]
        },
        {
          "atom_index": 3061,
          "name": "O",
          "element": "O",
          "coord": [
            5.8958001136779785,
            -2.0950000286102295,
            -1.0183000564575195
          ]
        },
        {
          "atom_index": 3062,
          "name": "CB",
          "element": "C",
          "coord": [
            5.8105998039245605,
            -2.3224000930786133,
            -0.8019999861717224
          ]
        },
        {
          "atom_index": 3063,
          "name": "CG",
          "element": "C",
          "coord": [
            5.819200038909912,
            -2.388000011444092,
            -0.664900004863739
          ]
        },
        {
          "atom_index": 3064,
          "name": "CD1",
          "element": "C",
          "coord": [
            5.680200099945068,
            -2.430999994277954,
            -0.6223999857902527
          ]
        },
        {
          "atom_index": 3065,
          "name": "CD2",
          "element": "C",
          "coord": [
            5.913099765777588,
            -2.5069000720977783,
            -0.66839998960495
          ]
        }
      ]
    },
    {
      "id": "L:186",
      "chain": "L",
      "resseq": 186,
      "icode": "",
      "resname": "SER",
      "hetflag": " ",
      "sasa": 0.4194509983062744,
      "atoms": [
        {
          "atom_index": 3066,
          "name": "N",
          "element": "N",
          "coord": [
            5.868199825286865,
            -2.30049991607666,
            -1.1038999557495117
          ]
        },
        {
          "atom_index": 3067,
          "name": "CA",
          "element": "C",
          "coord": [
            5.809000015258789,
            -2.2523000240325928,
            -1.2280999422073364
          ]
        },
        {
          "atom_index": 3068,
          "name": "C",
          "element": "C",
          "coord": [
            5.669099807739258,
            -2.199199914932251,
            -1.1983000040054321
          ]
        },
        {
          "atom_index": 3069,
          "name": "O",
          "element": "O",
          "coord": [
            5.6072998046875,
            -2.2402000427246094,
            -1.1008000373840332
          ]
        },
        {
          "atom_index": 3070,
          "name": "CB",
          "element": "C",
          "coord": [
            5.797800064086914,
            -2.367000102996826,
            -1.3278000354766846
          ]
        },
        {
          "atom_index": 3071,
          "name": "OG",
          "element": "O",
          "coord": [
            5.702499866485596,
            -2.4621999263763428,
            -1.2822999954223633
          ]
        }
      ]
    },
    {
      "id": "L:187",
      "chain": "L",
      "resseq": 187,
      "icode": "",
      "resname": "LYS",
      "hetflag": " ",
      "sasa": 2.943624258041382,
      "atoms": [
        {
          "atom_index": 3072,
          "name": "N",
          "element": "N",
          "coord": [
            5.61929988861084,
            -2.1082000732421875,
            -1.281599998474121
          ]
        },
        {
          "atom_index": 3073,
          "name": "CA",
          "element": "C",
          "coord": [
            5.4822998046875,
            -2.0606000423431396,
            -1.267300009727478
          ]
        },
        {
          "atom_index": 3074,
          "name": "C",
          "element": "C",
          "coord": [
            5.386499881744385,
            -2.1791000366210938,
            -1.274399995803833
          ]
        },
        {
          "atom_index": 3075,
          "name": "O",
          "element": "O",
          "coord": [
            5.294000148773193,
            -2.190000057220459,
            -1.193600058555603
          ]
        },
        {
          "atom_index": 3076,
          "name": "CB",
          "element": "C",
          "coord": [
            5.446300029754639,
            -1.9574999809265137,
            -1.3752000331878662
          ]
        },
        {
          "atom_index": 3077,
          "name": "CG",
          "element": "C",
          "coord": [
            5.298099994659424,
            -1.919100046157837,
            -1.3766000270843506
          ]
        },
        {
          "atom_index": 3078,
          "name": "CD",
          "element": "C",
          "coord": [
            5.264400005340576,
            -1.8206000328063965,
            -1.488800048828125
          ]
        },
        {
          "atom_index": 3079,
          "name": "CE",
          "element": "C",
          "coord": [
            5.286300182342529,
            -1.8825000524520874,
            -1.6274000406265259
          ]
        },
        {
          "atom_index": 3080,
          "name": "NZ",
          "element": "N",
          "coord": [
            5.275400161743164,
            -1.7839000225067139,
            -1.7396999597549438
          ]
        }
      ]
    },
    {
      "id": "L:188",
      "chain": "L",
      "resseq": 188,
      "icode": "",
      "resname": "ALA",
      "hetflag": " ",
      "sasa": 1.0002293586730957,
      "atoms": [
        {
          "atom_index": 3081,
          "name": "N",
          "element": "N",
          "coord": [
            5.409999847412109,
            -2.2679998874664307,
            -1.3703999519348145
          ]
        },
        {
          "atom_index": 3082,
          "name": "CA",
          "element": "C",
          "coord": [
            5.324399948120117,
            -2.384500026702881,
            -1.3876999616622925
          ]
        },
        {
          "atom_index": 3083,
          "name": "C",
          "element": "C",
          "coord": [
            5.311800003051758,
            -2.460700035095215,
            -1.2561999559402466
          ]
        },
        {
          "atom_index": 3084,
          "name": "O",
          "element": "O",
          "coord": [
            5.200699806213379,
            -2.4809999465942383,
            -1.2063000202178955
          ]
        },
        {
          "atom_index": 3085,
          "name": "CB",
          "element": "C",
          "coord": [
            5.377099990844727,
            -2.476099967956543,
            -1.500100016593933
          ]
        }
      ]
    },
    {
      "id": "L:189",
      "chain": "L",
      "resseq": 189,
      "icode": "",
      "resname": "ASP",
      "hetflag": " ",
      "sasa": 1.3557839393615723,
      "atoms": [
        {
          "atom_index": 3086,
          "name": "N",
          "element": "N",
          "coord": [
            5.425600051879883,
            -2.501199960708618,
            -1.1998000144958496
          ]
        },
        {
          "atom_index": 3087,
          "name": "CA",
          "element": "C",
          "coord": [
            5.425899982452393,
            -2.575500011444092,
            -1.0734000205993652
          ]
        },
        {
          "atom_index": 3088,
          "name": "C",
          "element": "C",
          "coord": [
            5.360199928283691,
            -2.4969000816345215,
            -0.9606999754905701
          ]
        },
        {
          "atom_index": 3089,
          "name": "O",
          "element": "O",
          "coord": [
            5.289899826049805,
            -2.5534000396728516,
            -0.8765000104904175
          ]
        },
        {
          "atom_index": 3090,
          "name": "CB",
          "element": "C",
          "coord": [
            5.567399978637695,
            -2.6171998977661133,
            -1.0326999425888062
          ]
        },
        {
          "atom_index": 3091,
          "name": "CG",
          "element": "C",
          "coord": [
            5.610799789428711,
            -2.7474000453948975,
            -1.0978000164031982
          ]
        },
        {
          "atom_index": 3092,
          "name": "OD1",
          "element": "O",
          "coord": [
            5.5258002281188965,
            -2.814300060272217,
            -1.1607999801635742
          ]
        },
        {
          "atom_index": 3093,
          "name": "OD2",
          "element": "O",
          "coord": [
            5.729800224304199,
            -2.7834999561309814,
            -1.0848000049591064
          ]
        }
      ]
    },
    {
      "id": "L:190",
      "chain": "L",
      "resseq": 190,
      "icode": "",
      "resname": "TYR",
      "hetflag": " ",
      "sasa": 0.0,
      "atoms": [
        {
          "atom_index": 3094,
          "name": "N",
          "element": "N",
          "coord": [
            5.381999969482422,
            -2.3661999702453613,
            -0.9592999815940857
          ]
        },
        {
          "atom_index": 3095,
          "name": "CA",
          "element": "C",
          "coord": [
            5.323299884796143,
            -2.2836999893188477,
            -0.8549000024795532
          ]
        },
        {
          "atom_index": 3096,
          "name": "C",
          "element": "C",
          "coord": [
            5.171199798583984,
            -2.2799999713897705,
            -0.8669999837875366
          ]
        },
        {
          "atom_index": 3097,
          "name": "O",
          "element": "O",
          "coord": [
            5.099400043487549,
            -2.289299964904785,
            -0.7670999765396118
          ]
        },
        {
          "atom_index": 3098,
          "name": "CB",
          "element": "C",
          "coord": [
            5.382299900054932,
            -2.142699956893921,
            -0.8569999933242798
          ]
        },
        {
          "atom_index": 3099,
          "name": "CG",
          "element": "C",
          "coord": [
            5.316199779510498,
            -2.0480000972747803,
            -0.7595999836921692
          ]
        },
        {
          "atom_index": 3100,
          "name": "CD1",
          "element": "C",
          "coord": [
            5.336999893188477,
            -2.0601999759674072,
            -0.6223999857902527
          ]
        },
        {
          "atom_index": 3101,
          "name": "CD2",
          "element": "C",
          "coord": [
            5.2332000732421875,
            -1.9465999603271484,
            -0.8044999837875366
          ]
        },
        {
          "atom_index": 3102,
          "name": "CE1",
          "element": "C",
          "coord": [
            5.275400161743164,
            -1.9738999605178833,
            -0.532800018787384
          ]
        },
        {
          "atom_index": 3103,
          "name": "CE2",
          "element": "C",
          "coord": [
            5.1717000007629395,
            -1.860200047492981,
            -0.7160999774932861
          ]
        },
        {
          "atom_index": 3104,
          "name": "CZ",
          "element": "C",
          "coord": [
            5.19350004196167,
            -1.873900055885315,
            -0.5806000232696533
          ]
        },
        {
          "atom_index": 3105,
          "name": "OH",
          "element": "O",
          "coord": [
            5.132999897003174,
            -1.7868000268936157,
            -0.4936999976634979
          ]
        }
      ]
    },
    {
      "id": "L:191",
      "chain": "L",
      "resseq": 191,
      "icode": "",
      "resname": "GLU",
      "hetflag": " ",
      "sasa": 0.06453092396259308,
      "atoms": [
        {
          "atom_index": 3106,
          "name": "N",
          "element": "N",
          "coord": [
            5.122300148010254,
            -2.267199993133545,
            -0.9897000193595886
          ]
        },
        {
          "atom_index": 3107,
          "name": "CA",
          "element": "C",
          "coord": [
            4.978499889373779,
            -2.257499933242798,
            -1.013800024986267
          ]
        },
        {
          "atom_index": 3108,
          "name": "C",
          "element": "C",
          "coord": [
            4.906300067901611,
            -2.3891000747680664,
            -0.9864000082015991
          ]
        },
        {
          "atom_index": 3109,
          "name": "O",
          "element": "O",
          "coord": [
            4.786099910736084,
            -2.390500068664551,
            -0.9613999724388123
          ]
        },
        {
          "atom_index": 3110,
          "name": "CB",
          "element": "C",
          "coord": [
            4.950399875640869,
            -2.2107999324798584,
            -1.156999945640564
          ]
        },
        {
          "atom_index": 3111,
          "name": "CG",
          "element": "C",
          "coord": [
            4.995100021362305,
            -2.0678999423980713,
            -1.1852999925613403
          ]
        },
        {
          "atom_index": 3112,
          "name": "CD",
          "element": "C",
          "coord": [
            4.936800003051758,
            -1.966599941253662,
            -1.0872000455856323
          ]
        },
        {
          "atom_index": 3113,
          "name": "OE1",
          "element": "O",
          "coord": [
            4.8495001792907715,
            -2.0044000148773193,
            -1.006100058555603
          ]
        },
        {
          "atom_index": 3114,
          "name": "OE2",
          "element": "O",
          "coord": [
            4.9781999588012695,
            -1.8487000465393066,
            -1.0910999774932861
          ]
        }
      ]
    },
    {
      "id": "L:192",
      "chain": "L",
      "resseq": 192,
      "icode": "",
      "resname": "LYS",
      "hetflag": " ",
      "sasa": 7.189560413360596,
      "atoms": [
        {
          "atom_index": 3115,
          "name": "N",
          "element": "N",
          "coord": [
            4.980500221252441,
            -2.4990999698638916,
            -0.9904999732971191
          ]
        },
        {
          "atom_index": 3116,
          "name": "CA",
          "element": "C",
          "coord": [
            4.922500133514404,
            -2.63100004196167,
            -0.9697999954223633
          ]
        },
        {
          "atom_index": 3117,
          "name": "C",
          "element": "C",
          "coord": [
            4.909299850463867,
            -2.6714999675750732,
            -0.8230999708175659
          ]
        },
        {
          "atom_index": 3118,
          "name": "O",
          "element": "O",
          "coord": [
            4.861000061035156,
            -2.7804999351501465,
            -0.7929999828338623
          ]
        },
        {
          "atom_index": 3119,
          "name": "CB",
          "element": "C",
          "coord": [
            5.002699851989746,
            -2.7360000610351562,
            -1.0465999841690063
          ]
        },
        {
          "atom_index": 3120,
          "name": "CG",
          "element": "C",
          "coord": [
            4.98829984664917,
            -2.722599983215332,
            -1.1973999738693237
          ]
        },
        {
          "atom_index": 3121,
          "name": "CD",
          "element": "C",
          "coord": [
            5.0671000480651855,
            -2.8285999298095703,
            -1.2719000577926636
          ]
        },
        {
          "atom_index": 3122,
          "name": "CE",
          "element": "C",
          "coord": [
            5.042500019073486,
            -2.8194000720977783,
            -1.4223999977111816
          ]
        },
        {
          "atom_index": 3123,
          "name": "NZ",
          "element": "N",
          "coord": [
            5.070400238037109,
            -2.6828999519348145,
            -1.4764000177383423
          ]
        }
      ]
    },
    {
      "id": "L:193",
      "chain": "L",
      "resseq": 193,
      "icode": "",
      "resname": "HIS",
      "hetflag": " ",
      "sasa": 0.8066365718841553,
      "atoms": [
        {
          "atom_index": 3124,
          "name": "N",
          "element": "N",
          "coord": [
            4.951200008392334,
            -2.5845999717712402,
            -0.7315999865531921
          ]
        },
        {
          "atom_index": 3125,
          "name": "CA",
          "element": "C",
          "coord": [
            4.94290018081665,
            -2.6185998916625977,
            -0.5899999737739563
          ]
        },
        {
          "atom_index": 3126,
          "name": "C",
          "element": "C",
          "coord": [
            4.885200023651123,
            -2.50600004196167,
            -0.5052000284194946
          ]
        },
        {
          "atom_index": 3127,
          "name": "O",
          "element": "O",
          "coord": [
            4.882699966430664,
            -2.3896000385284424,
            -0.5457000136375427
          ]
        },
        {
          "atom_index": 3128,
          "name": "CB",
          "element": "C",
          "coord": [
            5.079500198364258,
            -2.6624999046325684,
            -0.5368000268936157
          ]
        },
        {
          "atom_index": 3129,
          "name": "CG",
          "element": "C",
          "coord": [
            5.138899803161621,
            -2.7774999141693115,
            -0.6118000149726868
          ]
        },
        {
          "atom_index": 3130,
          "name": "ND1",
          "element": "N",
          "coord": [
            5.103700160980225,
            -2.908600091934204,
            -0.5873000025749207
          ]
        },
        {
          "atom_index": 3131,
          "name": "CD2",
          "element": "C",
          "coord": [
            5.230199813842773,
            -2.7811999320983887,
            -0.7117000222206116
          ]
        },
        {
          "atom_index": 3132,
          "name": "CE1",
          "element": "C",
          "coord": [
            5.17080020904541,
            -2.98799991607666,
            -0.6686000227928162
          ]
        },
        {
          "atom_index": 3133,
          "name": "NE2",
          "element": "N",
          "coord": [
            5.248499870300293,
            -2.9131999015808105,
            -0.7451000213623047
          ]
        }
      ]
    },
    {
      "id": "L:194",
      "chain": "L",
      "resseq": 194,
      "icode": "",
      "resname": "LYS",
      "hetflag": " ",
      "sasa": 5.382045745849609,
      "atoms": [
        {
          "atom_index": 3134,
          "name": "N",
          "element": "N",
          "coord": [
            4.839300155639648,
            -2.5415000915527344,
            -0.3862999975681305
          ]
        },
        {
          "atom_index": 3135,
          "name": "CA",
          "element": "C",
          "coord": [
            4.762499809265137,
            -2.4482998847961426,
            -0.3059999942779541
          ]
        },
        {
          "atom_index": 3136,
          "name": "C",
          "element": "C",
          "coord": [
            4.836299896240234,
            -2.4049999713897705,
            -0.18039999902248383
          ]
        },
        {
          "atom_index": 3137,
          "name": "O",
          "element": "O",
          "coord": [
            4.844299793243408,
            -2.285900115966797,
            -0.15039999783039093
          ]
        },
        {
          "atom_index": 3138,
          "name": "CB",
          "element": "C",
          "coord": [
            4.6269001960754395,
            -2.509200096130371,
            -0.26739999651908875
          ]
        },
        {
          "atom_index": 3139,
          "name": "CG",
          "element": "C",
          "coord": [
            4.541200160980225,
            -2.4173998832702637,
            -0.181099995970726
          ]
        },
        {
          "atom_index": 3140,
          "name": "CD",
          "element": "C",
          "coord": [
            4.421899795532227,
            -2.490499973297119,
            -0.12070000171661377
          ]
        },
        {
          "atom_index": 3141,
          "name": "CE",
          "element": "C",
          "coord": [
            4.344399929046631,
            -2.400399923324585,
            -0.02500000037252903
          ]
        },
        {
          "atom_index": 3142,
          "name": "NZ",
          "element": "N",
          "coord": [
            4.232900142669678,
            -2.471400022506714,
            0.044199999421834946
          ]
        }
      ]
    },
    {
      "id": "L:195",
      "chain": "L",
      "resseq": 195,
      "icode": "",
      "resname": "VAL",
      "hetflag": " ",
      "sasa": 0.0,
      "atoms": [
        {
          "atom_index": 3143,
          "name": "N",
          "element": "N",
          "coord": [
            4.888800144195557,
            -2.5016000270843506,
            -0.10620000213384628
          ]
        },
        {
          "atom_index": 3144,
          "name": "CA",
          "element": "C",
          "coord": [
            4.941500186920166,
            -2.472399950027466,
            0.026399999856948853
          ]
        },
        {
          "atom_index": 3145,
          "name": "C",
          "element": "C",
          "coord": [
            5.092299938201904,
            -2.456899881362915,
            0.025100000202655792
          ]
        },
        {
          "atom_index": 3146,
          "name": "O",
          "element": "O",
          "coord": [
            5.16540002822876,
            -2.5518999099731445,
            -0.0031999999191612005
          ]
        },
        {
          "atom_index": 3147,
          "name": "CB",
          "element": "C",
          "coord": [
            4.900700092315674,
            -2.579200029373169,
            0.12939999997615814
          ]
        },
        {
          "atom_index": 3148,
          "name": "CG1",
          "element": "C",
          "coord": [
            4.9344000816345215,
            -2.531899929046631,
            0.2703999876976013
          ]
        },
        {
          "atom_index": 3149,
          "name": "CG2",
          "element": "C",
          "coord": [
            4.752099990844727,
            -2.6096999645233154,
            0.11779999732971191
          ]
        }
      ]
    },
    {
      "id": "L:196",
      "chain": "L",
      "resseq": 196,
      "icode": "",
      "resname": "TYR",
      "hetflag": " ",
      "sasa": 0.0,
      "atoms": [
        {
          "atom_index": 3150,
          "name": "N",
          "element": "N",
          "coord": [
            5.137899875640869,
            -2.3357999324798584,
            0.05530000105500221
          ]
        },
        {
          "atom_index": 3151,
          "name": "CA",
          "element": "C",
          "coord": [
            5.280799865722656,
            -2.3062000274658203,
            0.05920000001788139
          ]
        },
        {
          "atom_index": 3152,
          "name": "C",
          "element": "C",
          "coord": [
            5.32420015335083,
            -2.272599935531616,
            0.20069999992847443
          ]
        },
        {
          "atom_index": 3153,
          "name": "O",
          "element": "O",
          "coord": [
            5.286200046539307,
            -2.169300079345703,
            0.2556999921798706
          ]
        },
        {
          "atom_index": 3154,
          "name": "CB",
          "element": "C",
          "coord": [
            5.314899921417236,
            -2.1933999061584473,
            -0.03830000013113022
          ]
        },
        {
          "atom_index": 3155,
          "name": "CG",
          "element": "C",
          "coord": [
            5.296800136566162,
            -2.2362000942230225,
            -0.1817999929189682
          ]
        },
        {
          "atom_index": 3156,
          "name": "CD1",
          "element": "C",
          "coord": [
            5.17140007019043,
            -2.233799934387207,
            -0.24160000681877136
          ]
        },
        {
          "atom_index": 3157,
          "name": "CD2",
          "element": "C",
          "coord": [
            5.404200077056885,
            -2.283600091934204,
            -0.25600001215934753
          ]
        },
        {
          "atom_index": 3158,
          "name": "CE1",
          "element": "C",
          "coord": [
            5.15369987487793,
            -2.275399923324585,
            -0.3716999888420105
          ]
        },
        {
          "atom_index": 3159,
          "name": "CE2",
          "element": "C",
          "coord": [
            5.387599945068359,
            -2.3252999782562256,
            -0.3862000107765198
          ]
        },
        {
          "atom_index": 3160,
          "name": "CZ",
          "element": "C",
          "coord": [
            5.26200008392334,
            -2.3208999633789062,
            -0.44359999895095825
          ]
        },
        {
          "atom_index": 3161,
          "name": "OH",
          "element": "O",
          "coord": [
            5.245100021362305,
            -2.361999988555908,
            -0.5734999775886536
          ]
        }
      ]
    },
    {
      "id": "L:197",
      "chain": "L",
      "resseq": 197,
      "icode": "",
      "resname": "ALA",
      "hetflag": " ",
      "sasa": 0.0,
      "atoms": [
        {
          "atom_index": 3162,
          "name": "N",
          "element": "N",
          "coord": [
            5.40310001373291,
            -2.361799955368042,
            0.25940001010894775
          ]
        },
        {
          "atom_index": 3163,
          "name": "CA",
          "element": "C",
          "coord": [
            5.442200183868408,
            -2.3487000465393066,
            0.3991999924182892
          ]
        },
        {
          "atom_index": 3164,
          "name": "C",
          "element": "C",
          "coord": [
            5.5929999351501465,
            -2.339600086212158,
            0.42010000348091125
          ]
        },
        {
          "atom_index": 3165,
          "name": "O",
          "element": "O",
          "coord": [
            5.671999931335449,
            -2.40120005607605,
            0.3483999967575073
          ]
        },
        {
          "atom_index": 3166,
          "name": "CB",
          "element": "C",
          "coord": [
            5.38539981842041,
            -2.463599920272827,
            0.4810999929904938
          ]
        }
      ]
    },
    {
      "id": "L:198",
      "chain": "L",
      "resseq": 198,
      "icode": "",
      "resname": "CYS",
      "hetflag": " ",
      "sasa": 0.0,
      "atoms": [
        {
          "atom_index": 3167,
          "name": "N",
          "element": "N",
          "coord": [
            5.630300045013428,
            -2.2630999088287354,
            0.5217000246047974
          ]
        },
        {
          "atom_index": 3168,
          "name": "CA",
          "element": "C",
          "coord": [
            5.768400192260742,
            -2.2471001148223877,
            0.5626999735832214
          ]
        },
        {
          "atom_index": 3169,
          "name": "C",
          "element": "C",
          "coord": [
            5.776899814605713,
            -2.2916998863220215,
            0.708299994468689
          ]
        },
        {
          "atom_index": 3170,
          "name": "O",
          "element": "O",
          "coord": [
            5.72189998626709,
            -2.2267000675201416,
            0.7972999811172485
          ]
        },
        {
          "atom_index": 3171,
          "name": "CB",
          "element": "C",
          "coord": [
            5.808000087738037,
            -2.1001999378204346,
            0.5494999885559082
          ]
        },
        {
          "atom_index": 3172,
          "name": "SG",
          "element": "S",
          "coord": [
            5.962900161743164,
            -2.0601000785827637,
            0.6258000135421753
          ]
        }
      ]
    },
    {
      "id": "L:199",
      "chain": "L",
      "resseq": 199,
      "icode": "",
      "resname": "GLU",
      "hetflag": " ",
      "sasa": 0.0,
      "atoms": [
        {
          "atom_index": 3173,
          "name": "N",
          "element": "N",
          "coord": [
            5.842800140380859,
            -2.404400110244751,
            0.732699990272522
          ]
        },
        {
          "atom_index": 3174,
          "name": "CA",
          "element": "C",
          "coord": [
            5.850299835205078,
            -2.4595000743865967,
            0.8669000267982483
          ]
        },
        {
          "atom_index": 3175,
          "name": "C",
          "element": "C",
          "coord": [
            5.987199783325195,
            -2.433500051498413,
            0.9286999702453613
          ]
        },
        {
          "atom_index": 3176,
          "name": "O",
          "element": "O",
          "coord": [
            6.090000152587891,
            -2.455399990081787,
            0.8646000027656555
          ]
        },
        {
          "atom_index": 3177,
          "name": "CB",
          "element": "C",
          "coord": [
            5.819799900054932,
            -2.6092000007629395,
            0.8652999997138977
          ]
        },
        {
          "atom_index": 3178,
          "name": "CG",
          "element": "C",
          "coord": [
            5.825200080871582,
            -2.6735999584198,
            1.0026999711990356
          ]
        },
        {
          "atom_index": 3179,
          "name": "CD",
          "element": "C",
          "coord": [
            5.811500072479248,
            -2.824399948120117,
            0.9975000023841858
          ]
        },
        {
          "atom_index": 3180,
          "name": "OE1",
          "element": "O",
          "coord": [
            5.808000087738037,
            -2.887399911880493,
            1.1053999662399292
          ]
        },
        {
          "atom_index": 3181,
          "name": "OE2",
          "element": "O",
          "coord": [
            5.804599761962891,
            -2.8798999786376953,
            0.885699987411499
          ]
        }
      ]
    },
    {
      "id": "L:200",
      "chain": "L",
      "resseq": 200,
      "icode": "",
      "resname": "VAL",
      "hetflag": " ",
      "sasa": 0.0,
      "atoms": [
        {
          "atom_index": 3182,
          "name": "N",
          "element": "N",
          "coord": [
            5.9878997802734375,
            -2.387500047683716,
            1.0535000562667847
          ]
        },
        {
          "atom_index": 3183,
          "name": "CA",
          "element": "C",
          "coord": [
            6.1118998527526855,
            -2.346400022506714,
            1.118299961090088
          ]
        },
        {
          "atom_index": 3184,
          "name": "C",
          "element": "C",
          "coord": [
            6.140699863433838,
            -2.416800022125244,
            1.2508000135421753
          ]
        },
        {
          "atom_index": 3185,
          "name": "O",
          "element": "O",
          "coord": [
            6.055099964141846,
            -2.4249000549316406,
            1.339400053024292
          ]
        },
        {
          "atom_index": 3186,
          "name": "CB",
          "element": "C",
          "coord": [
            6.114099979400635,
            -2.1947999000549316,
            1.1412999629974365
          ]
        },
        {
          "atom_index": 3187,
          "name": "CG1",
          "element": "C",
          "coord": [
            6.245800018310547,
            -2.15310001373291,
            1.205299973487854
          ]
        },
        {
          "atom_index": 3188,
          "name": "CG2",
          "element": "C",
          "coord": [
            6.092899799346924,
            -2.1222000122070312,
            1.0097999572753906
          ]
        }
      ]
    },
    {
      "id": "L:201",
      "chain": "L",
      "resseq": 201,
      "icode": "",
      "resname": "THR",
      "hetflag": " ",
      "sasa": 0.548512876033783,
      "atoms": [
        {
          "atom_index": 3189,
          "name": "N",
          "element": "N",
          "coord": [
            6.263299942016602,
            -2.4656999111175537,
            1.2635999917984009
          ]
        },
        {
          "atom_index": 3190,
          "name": "CA",
          "element": "C",
          "coord": [
            6.309599876403809,
            -2.527100086212158,
            1.3866000175476074
          ]
        },
        {
          "atom_index": 3191,
          "name": "C",
          "element": "C",
          "coord": [
            6.4303998947143555,
            -2.44950008392334,
            1.4387999773025513
          ]
        },
        {
          "atom_index": 3192,
          "name": "O",
          "element": "O",
          "coord": [
            6.526700019836426,
            -2.427000045776367,
            1.3661999702453613
          ]
        },
        {
          "atom_index": 3193,
          "name": "CB",
          "element": "C",
          "coord": [
            6.348299980163574,
            -2.673099994659424,
            1.363800048828125
          ]
        },
        {
          "atom_index": 3194,
          "name": "OG1",
          "element": "O",
          "coord": [
            6.247799873352051,
            -2.735599994659424,
            1.2835999727249146
          ]
        },
        {
          "atom_index": 3195,
          "name": "CG2",
          "element": "C",
          "coord": [
            6.357900142669678,
            -2.746999979019165,
            1.4958000183105469
          ]
        }
      ]
    },
    {
      "id": "L:202",
      "chain": "L",
      "resseq": 202,
      "icode": "",
      "resname": "HIS",
      "hetflag": " ",
      "sasa": 0.0,
      "atoms": [
        {
          "atom_index": 3196,
          "name": "N",
          "element": "N",
          "coord": [
            6.423500061035156,
            -2.4084999561309814,
            1.5648000240325928
          ]
        },
        {
          "atom_index": 3197,
          "name": "CA",
          "element": "C",
          "coord": [
            6.527200222015381,
            -2.327399969100952,
            1.6262999773025513
          ]
        },
        {
          "atom_index": 3198,
          "name": "C",
          "element": "C",
          "coord": [
            6.534599781036377,
            -2.3612000942230225,
            1.7742999792099
          ]
        },
        {
          "atom_index": 3199,
          "name": "O",
          "element": "O",
          "coord": [
            6.435699939727783,
            -2.403899908065796,
            1.8341000080108643
          ]
        },
        {
          "atom_index": 3200,
          "name": "CB",
          "element": "C",
          "coord": [
            6.4959001541137695,
            -2.1789000034332275,
            1.6086000204086304
          ]
        },
        {
          "atom_index": 3201,
          "name": "CG",
          "element": "C",
          "coord": [
            6.597799777984619,
            -2.0878000259399414,
            1.6698999404907227
          ]
        },
        {
          "atom_index": 3202,
          "name": "ND1",
          "element": "N",
          "coord": [
            6.724299907684326,
            -2.071899890899658,
            1.617900013923645
          ]
        },
        {
          "atom_index": 3203,
          "name": "CD2",
          "element": "C",
          "coord": [
            6.591700077056885,
            -2.0078999996185303,
            1.7791999578475952
          ]
        },
        {
          "atom_index": 3204,
          "name": "CE1",
          "element": "C",
          "coord": [
            6.791800022125244,
            -1.985700011253357,
            1.6919000148773193
          ]
        },
        {
          "atom_index": 3205,
          "name": "NE2",
          "element": "N",
          "coord": [
            6.713600158691406,
            -1.9457000494003296,
            1.7904000282287598
          ]
        }
      ]
    },
    {
      "id": "L:203",
      "chain": "L",
      "resseq": 203,
      "icode": "",
      "resname": "GLN",
      "hetflag": " ",
      "sasa": 2.724679708480835,
      "atoms": [
        {
          "atom_index": 3206,
          "name": "N",
          "element": "N",
          "coord": [
            6.651700019836426,
            -2.342400074005127,
            1.8335000276565552
          ]
        },
        {
          "atom_index": 3207,
          "name": "CA",
          "element": "C",
          "coord": [
            6.669400215148926,
            -2.3724000453948975,
            1.9752999544143677
          ]
        },
        {
          "atom_index": 3208,
          "name": "C",
          "element": "C",
          "coord": [
            6.571899890899658,
            -2.2943999767303467,
            2.064199924468994
          ]
        },
        {
          "atom_index": 3209,
          "name": "O",
          "element": "O",
          "coord": [
            6.532800197601318,
            -2.341599941253662,
            2.170799970626831
          ]
        },
        {
          "atom_index": 3210,
          "name": "CB",
          "element": "C",
          "coord": [
            6.813499927520752,
            -2.345900058746338,
            2.018199920654297
          ]
        },
        {
          "atom_index": 3211,
          "name": "CG",
          "element": "C",
          "coord": [
            6.845600128173828,
            -2.3945999145507812,
            2.1572999954223633
          ]
        },
        {
          "atom_index": 3212,
          "name": "CD",
          "element": "C",
          "coord": [
            6.986100196838379,
            -2.358599901199341,
            2.1986000537872314
          ]
        },
        {
          "atom_index": 3213,
          "name": "OE1",
          "element": "O",
          "coord": [
            7.013700008392334,
            -2.3361001014709473,
            2.316499948501587
          ]
        },
        {
          "atom_index": 3214,
          "name": "NE2",
          "element": "N",
          "coord": [
            7.076399803161621,
            -2.352400064468384,
            2.101300001144409
          ]
        }
      ]
    },
    {
      "id": "L:204",
      "chain": "L",
      "resseq": 204,
      "icode": "",
      "resname": "GLY",
      "hetflag": " ",
      "sasa": 0.0,
      "atoms": [
        {
          "atom_index": 3215,
          "name": "N",
          "element": "N",
          "coord": [
            6.531700134277344,
            -2.1758999824523926,
            2.0190999507904053
          ]
        },
        {
          "atom_index": 3216,
          "name": "CA",
          "element": "C",
          "coord": [
            6.440299987792969,
            -2.092400074005127,
            2.094899892807007
          ]
        },
        {
          "atom_index": 3217,
          "name": "C",
          "element": "C",
          "coord": [
            6.293099880218506,
            -2.129199981689453,
            2.0822999477386475
          ]
        },
        {
          "atom_index": 3218,
          "name": "O",
          "element": "O",
          "coord": [
            6.207600116729736,
            -2.063199996948242,
            2.1410000324249268
          ]
        }
      ]
    },
    {
      "id": "L:205",
      "chain": "L",
      "resseq": 205,
      "icode": "",
      "resname": "LEU",
      "hetflag": " ",
      "sasa": 0.0,
      "atoms": [
        {
          "atom_index": 3219,
          "name": "N",
          "element": "N",
          "coord": [
            6.263000011444092,
            -2.2342000007629395,
            2.006500005722046
          ]
        },
        {
          "atom_index": 3220,
          "name": "CA",
          "element": "C",
          "coord": [
            6.124599933624268,
            -2.2776999473571777,
            1.9875999689102173
          ]
        },
        {
          "atom_index": 3221,
          "name": "C",
          "element": "C",
          "coord": [
            6.103899955749512,
            -2.4159998893737793,
            2.046299934387207
          ]
        },
        {
          "atom_index": 3222,
          "name": "O",
          "element": "O",
          "coord": [
            6.17549991607666,
            -2.509399890899658,
            2.0118000507354736
          ]
        },
        {
          "atom_index": 3223,
          "name": "CB",
          "element": "C",
          "coord": [
            6.089099884033203,
            -2.2795000076293945,
            1.8388999700546265
          ]
        },
        {
          "atom_index": 3224,
          "name": "CG",
          "element": "C",
          "coord": [
            6.1006999015808105,
            -2.143899917602539,
            1.7694000005722046
          ]
        },
        {
          "atom_index": 3225,
          "name": "CD1",
          "element": "C",
          "coord": [
            6.09630012512207,
            -2.158900022506714,
            1.617300033569336
          ]
        },
        {
          "atom_index": 3226,
          "name": "CD2",
          "element": "C",
          "coord": [
            5.991399765014648,
            -2.050299882888794,
            1.819100022315979
          ]
        }
      ]
    },
    {
      "id": "L:206",
      "chain": "L",
      "resseq": 206,
      "icode": "",
      "resname": "SER",
      "hetflag": " ",
      "sasa": 7.991968631744385,
      "atoms": [
        {
          "atom_index": 3227,
          "name": "N",
          "element": "N",
          "coord": [
            6.006400108337402,
            -2.4291999340057373,
            2.1356000900268555
          ]
        },
        {
          "atom_index": 3228,
          "name": "CA",
          "element": "C",
          "coord": [
            5.979100227355957,
            -2.5589001178741455,
            2.1970999240875244
          ]
        },
        {
          "atom_index": 3229,
          "name": "C",
          "element": "C",
          "coord": [
            5.938399791717529,
            -2.659899950027466,
            2.0903000831604004
          ]
        },
        {
          "atom_index": 3230,
          "name": "O",
          "element": "O",
          "coord": [
            5.965799808502197,
            -2.7792999744415283,
            2.1017000675201416
          ]
        },
        {
          "atom_index": 3231,
          "name": "CB",
          "element": "C",
          "coord": [
            5.871699810028076,
            -2.547100067138672,
            2.305500030517578
          ]
        },
        {
          "atom_index": 3232,
          "name": "OG",
          "element": "O",
          "coord": [
            5.761099815368652,
            -2.4721999168395996,
            2.259200096130371
          ]
        }
      ]
    },
    {
      "id": "L:207",
      "chain": "L",
      "resseq": 207,
      "icode": "",
      "resname": "SER",
      "hetflag": " ",
      "sasa": 2.9294354915618896,
      "atoms": [
        {
          "atom_index": 3233,
          "name": "N",
          "element": "N",
          "coord": [
            5.873700141906738,
            -2.61080002784729,
            1.9854999780654907
          ]
        },
        {
          "atom_index": 3234,
          "name": "CA",
          "element": "C",
          "coord": [
            5.837600231170654,
            -2.695199966430664,
            1.8729000091552734
          ]
        },
        {
          "atom_index": 3235,
          "name": "C",
          "element": "C",
          "coord": [
            5.8354997634887695,
            -2.6110999584198,
            1.7455999851226807
          ]
        },
        {
          "atom_index": 3236,
          "name": "O",
          "element": "O",
          "coord": [
            5.826399803161621,
            -2.488300085067749,
            1.7517999410629272
          ]
        },
        {
          "atom_index": 3237,
          "name": "CB",
          "element": "C",
          "coord": [
            5.7017998695373535,
            -2.761899948120117,
            1.8969999551773071
          ]
        },
        {
          "atom_index": 3238,
          "name": "OG",
          "element": "O",
          "coord": [
            5.598800182342529,
            -2.664799928665161,
            1.905400037765503
          ]
        }
      ]
    },
    {
      "id": "L:208",
      "chain": "L",
      "resseq": 208,
      "icode": "",
      "resname": "PRO",
      "hetflag": " ",
      "sasa": 0.4839819371700287,
      "atoms": [
        {
          "atom_index": 3239,
          "name": "N",
          "element": "N",
          "coord": [
            5.8445000648498535,
            -2.6772000789642334,
            1.6292999982833862
          ]
        },
        {
          "atom_index": 3240,
          "name": "CA",
          "element": "C",
          "coord": [
            5.855400085449219,
            -2.605799913406372,
            1.5018999576568604
          ]
        },
        {
          "atom_index": 3241,
          "name": "C",
          "element": "C",
          "coord": [
            5.74429988861084,
            -2.5041000843048096,
            1.4830000400543213
          ]
        },
        {
          "atom_index": 3242,
          "name": "O",
          "element": "O",
          "coord": [
            5.636000156402588,
            -2.5185999870300293,
            1.5388000011444092
          ]
        },
        {
          "atom_index": 3243,
          "name": "CB",
          "element": "C",
          "coord": [
            5.843699932098389,
            -2.7177999019622803,
            1.398800015449524
          ]
        },
        {
          "atom_index": 3244,
          "name": "CG",
          "element": "C",
          "coord": [
            5.89870023727417,
            -2.836899995803833,
            1.468999981880188
          ]
        },
        {
          "atom_index": 3245,
          "name": "CD",
          "element": "C",
          "coord": [
            5.85129976272583,
            -2.8231000900268555,
            1.6109999418258667
          ]
        }
      ]
    },
    {
      "id": "L:209",
      "chain": "L",
      "resseq": 209,
      "icode": "",
      "resname": "VAL",
      "hetflag": " ",
      "sasa": 0.0,
      "atoms": [
        {
          "atom_index": 3246,
          "name": "N",
          "element": "N",
          "coord": [
            5.772799968719482,
            -2.400700092315674,
            1.4052000045776367
          ]
        },
        {
          "atom_index": 3247,
          "name": "CA",
          "element": "C",
          "coord": [
            5.675000190734863,
            -2.298099994659424,
            1.3741999864578247
          ]
        },
        {
          "atom_index": 3248,
          "name": "C",
          "element": "C",
          "coord": [
            5.649700164794922,
            -2.2985999584198,
            1.2236000299453735
          ]
        },
        {
          "atom_index": 3249,
          "name": "O",
          "element": "O",
          "coord": [
            5.743500232696533,
            -2.2995998859405518,
            1.1434999704360962
          ]
        },
        {
          "atom_index": 3250,
          "name": "CB",
          "element": "C",
          "coord": [
            5.726200103759766,
            -2.1602001190185547,
            1.417099952697754
          ]
        },
        {
          "atom_index": 3251,
          "name": "CG1",
          "element": "C",
          "coord": [
            5.633800029754639,
            -2.050600051879883,
            1.3674999475479126
          ]
        },
        {
          "atom_index": 3252,
          "name": "CG2",
          "element": "C",
          "coord": [
            5.740300178527832,
            -2.1547999382019043,
            1.5681999921798706
          ]
        }
      ]
    },
    {
      "id": "L:210",
      "chain": "L",
      "resseq": 210,
      "icode": "",
      "resname": "THR",
      "hetflag": " ",
      "sasa": 0.0,
      "atoms": [
        {
          "atom_index": 3253,
          "name": "N",
          "element": "N",
          "coord": [
            5.5229997634887695,
            -2.2992000579833984,
            1.184399962425232
          ]
        },
        {
          "atom_index": 3254,
          "name": "CA",
          "element": "C",
          "coord": [
            5.490099906921387,
            -2.3017001152038574,
            1.0430999994277954
          ]
        },
        {
          "atom_index": 3255,
          "name": "C",
          "element": "C",
          "coord": [
            5.4116997718811035,
            -2.1789000034332275,
            1.0022000074386597
          ]
        },
        {
          "atom_index": 3256,
          "name": "O",
          "element": "O",
          "coord": [
            5.30679988861084,
            -2.1489999294281006,
            1.0585999488830566
          ]
        },
        {
          "atom_index": 3257,
          "name": "CB",
          "element": "C",
          "coord": [
            5.410200119018555,
            -2.4265999794006348,
            1.006100058555603
          ]
        },
        {
          "atom_index": 3258,
          "name": "OG1",
          "element": "O",
          "coord": [
            5.491799831390381,
            -2.5423998832702637,
            1.0276000499725342
          ]
        },
        {
          "atom_index": 3259,
          "name": "CG2",
          "element": "C",
          "coord": [
            5.367700099945068,
            -2.4210000038146973,
            0.859499990940094
          ]
        }
      ]
    },
    {
      "id": "L:211",
      "chain": "L",
      "resseq": 211,
      "icode": "",
      "resname": "LYS",
      "hetflag": " ",
      "sasa": 0.0,
      "atoms": [
        {
          "atom_index": 3260,
          "name": "N",
          "element": "N",
          "coord": [
            5.464700222015381,
            -2.1066999435424805,
            0.90420001745224
          ]
        },
        {
          "atom_index": 3261,
          "name": "CA",
          "element": "C",
          "coord": [
            5.394000053405762,
            -1.9941999912261963,
            0.84579998254776
          ]
        },
        {
          "atom_index": 3262,
          "name": "C",
          "element": "C",
          "coord": [
            5.356900215148926,
            -2.0371999740600586,
            0.7052000164985657
          ]
        },
        {
          "atom_index": 3263,
          "name": "O",
          "element": "O",
          "coord": [
            5.441800117492676,
            -2.086400032043457,
            0.6309000253677368
          ]
        },
        {
          "atom_index": 3264,
          "name": "CB",
          "element": "C",
          "coord": [
            5.48330020904541,
            -1.8696999549865723,
            0.8424999713897705
          ]
        },
        {
          "atom_index": 3265,
          "name": "CG",
          "element": "C",
          "coord": [
            5.427999973297119,
            -1.7479000091552734,
            0.91839998960495
          ]
        },
        {
          "atom_index": 3266,
          "name": "CD",
          "element": "C",
          "coord": [
            5.400400161743164,
            -1.7802000045776367,
            1.0657999515533447
          ]
        },
        {
          "atom_index": 3267,
          "name": "CE",
          "element": "C",
          "coord": [
            5.3730998039245605,
            -1.6539000272750854,
            1.1482000350952148
          ]
        },
        {
          "atom_index": 3268,
          "name": "NZ",
          "element": "N",
          "coord": [
            5.256800174713135,
            -1.5746999979019165,
            1.09660005569458
          ]
        }
      ]
    },
    {
      "id": "L:212",
      "chain": "L",
      "resseq": 212,
      "icode": "",
      "resname": "SER",
      "hetflag": " ",
      "sasa": 0.0630597174167633,
      "atoms": [
        {
          "atom_index": 3269,
          "name": "N",
          "element": "N",
          "coord": [
            5.230100154876709,
            -2.0211000442504883,
            0.6690000295639038
          ]
        },
        {
          "atom_index": 3270,
          "name": "CA",
          "element": "C",
          "coord": [
            5.1834001541137695,
            -2.0683000087738037,
            0.5390999913215637
          ]
        },
        {
          "atom_index": 3271,
          "name": "C",
          "element": "C",
          "coord": [
            5.085899829864502,
            -1.972100019454956,
            0.47369998693466187
          ]
        },
        {
          "atom_index": 3272,
          "name": "O",
          "element": "O",
          "coord": [
            5.041999816894531,
            -1.8752000331878662,
            0.534500002861023
          ]
        },
        {
          "atom_index": 3273,
          "name": "CB",
          "element": "C",
          "coord": [
            5.118500232696533,
            -2.206199884414673,
            0.5525000095367432
          ]
        },
        {
          "atom_index": 3274,
          "name": "OG",
          "element": "O",
          "coord": [
            5.00600004196167,
            -2.200500011444092,
            0.6383000016212463
          ]
        }
      ]
    },
    {
      "id": "L:213",
      "chain": "L",
      "resseq": 213,
      "icode": "",
      "resname": "PHE",
      "hetflag": " ",
      "sasa": 0.0,
      "atoms": [
        {
          "atom_index": 3275,
          "name": "N",
          "element": "N",
          "coord": [
            5.053800106048584,
            -1.9984999895095825,
            0.34790000319480896
          ]
        },
        {
          "atom_index": 3276,
          "name": "CA",
          "element": "C",
          "coord": [
            4.948699951171875,
            -1.9240000247955322,
            0.2808000147342682
          ]
        },
        {
          "atom_index": 3277,
          "name": "C",
          "element": "C",
          "coord": [
            4.889100074768066,
            -2.009200096130371,
            0.17020000517368317
          ]
        },
        {
          "atom_index": 3278,
          "name": "O",
          "element": "O",
          "coord": [
            4.951200008392334,
            -2.105600118637085,
            0.12520000338554382
          ]
        },
        {
          "atom_index": 3279,
          "name": "CB",
          "element": "C",
          "coord": [
            5.002500057220459,
            -1.792799949645996,
            0.22499999403953552
          ]
        },
        {
          "atom_index": 3280,
          "name": "CG",
          "element": "C",
          "coord": [
            5.096199989318848,
            -1.8102999925613403,
            0.10920000076293945
          ]
        },
        {
          "atom_index": 3281,
          "name": "CD1",
          "element": "C",
          "coord": [
            5.046999931335449,
            -1.8236000537872314,
            -0.01979999989271164
          ]
        },
        {
          "atom_index": 3282,
          "name": "CD2",
          "element": "C",
          "coord": [
            5.23330020904541,
            -1.8135000467300415,
            0.12939999997615814
          ]
        },
        {
          "atom_index": 3283,
          "name": "CE1",
          "element": "C",
          "coord": [
            5.132599830627441,
            -1.839900016784668,
            -0.1264999955892563
          ]
        },
        {
          "atom_index": 3284,
          "name": "CE2",
          "element": "C",
          "coord": [
            5.3190999031066895,
            -1.8293999433517456,
            0.023399999365210533
          ]
        },
        {
          "atom_index": 3285,
          "name": "CZ",
          "element": "C",
          "coord": [
            5.2692999839782715,
            -1.8424999713897705,
            -0.10520000010728836
          ]
        }
      ]
    },
    {
      "id": "L:214",
      "chain": "L",
      "resseq": 214,
      "icode": "",
      "resname": "ASN",
      "hetflag": " ",
      "sasa": 0.3468284606933594,
      "atoms": [
        {
          "atom_index": 3286,
          "name": "N",
          "element": "N",
          "coord": [
            4.767899990081787,
            -1.9752000570297241,
            0.12800000607967377
          ]
        },
        {
          "atom_index": 3287,
          "name": "CA",
          "element": "C",
          "coord": [
            4.704500198364258,
            -2.0455000400543213,
            0.017799999564886093
          ]
        },
        {
          "atom_index": 3288,
          "name": "C",
          "element": "C",
          "coord": [
            4.697700023651123,
            -1.9580999612808228,
            -0.10589999705553055
          ]
        },
        {
          "atom_index": 3289,
          "name": "O",
          "element": "O",
          "coord": [
            4.644800186157227,
            -1.847499966621399,
            -0.10109999775886536
          ]
        },
        {
          "atom_index": 3290,
          "name": "CB",
          "element": "C",
          "coord": [
            4.564599990844727,
            -2.0940001010894775,
            0.05620000138878822
          ]
        },
        {
          "atom_index": 3291,
          "name": "CG",
          "element": "C",
          "coord": [
            4.567699909210205,
            -2.200500011444092,
            0.16369999945163727
          ]
        },
        {
          "atom_index": 3292,
          "name": "OD1",
          "element": "O",
          "coord": [
            4.503300189971924,
            -2.1870999336242676,
            0.2676999866962433
          ]
        },
        {
          "atom_index": 3293,
          "name": "ND2",
          "element": "N",
          "coord": [
            4.643400192260742,
            -2.3071999549865723,
            0.13940000534057617
          ]
        }
      ]
    },
    {
      "id": "L:215",
      "chain": "L",
      "resseq": 215,
      "icode": "",
      "resname": "ARG",
      "hetflag": " ",
      "sasa": 1.962416172027588,
      "atoms": [
        {
          "atom_index": 3294,
          "name": "N",
          "element": "N",
          "coord": [
            4.753399848937988,
            -2.0081000328063965,
            -0.21570000052452087
          ]
        },
        {
          "atom_index": 3295,
          "name": "CA",
          "element": "C",
          "coord": [
            4.743899822235107,
            -1.9416999816894531,
            -0.34470000863075256
          ]
        },
        {
          "atom_index": 3296,
          "name": "C",
          "element": "C",
          "coord": [
            4.5971999168396,
            -1.909999966621399,
            -0.37040001153945923
          ]
        },
        {
          "atom_index": 3297,
          "name": "O",
          "element": "O",
          "coord": [
            4.512499809265137,
            -1.998900055885315,
            -0.3628000020980835
          ]
        },
        {
          "atom_index": 3298,
          "name": "CB",
          "element": "C",
          "coord": [
            4.7972002029418945,
            -2.0344998836517334,
            -0.4528000056743622
          ]
        },
        {
          "atom_index": 3299,
          "name": "CG",
          "element": "C",
          "coord": [
            4.860199928283691,
            -1.9648000001907349,
            -0.5702999830245972
          ]
        },
        {
          "atom_index": 3300,
          "name": "CD",
          "element": "C",
          "coord": [
            4.877999782562256,
            -2.062000036239624,
            -0.6851999759674072
          ]
        },
        {
          "atom_index": 3301,
          "name": "NE",
          "element": "N",
          "coord": [
            4.757699966430664,
            -2.0676000118255615,
            -0.7681000232696533
          ]
        },
        {
          "atom_index": 3302,
          "name": "CZ",
          "element": "C",
          "coord": [
            4.668799877166748,
            -2.166300058364868,
            -0.7670000195503235
          ]
        },
        {
          "atom_index": 3303,
          "name": "NH1",
          "element": "N",
          "coord": [
            4.685500144958496,
            -2.2708001136779785,
            -0.6876000165939331
          ]
        },
        {
          "atom_index": 3304,
          "name": "NH2",
          "element": "N",
          "coord": [
            4.563300132751465,
            -2.1607000827789307,
            -0.847100019454956
          ]
        }
      ]
    },
    {
      "id": "L:216",
      "chain": "L",
      "resseq": 216,
      "icode": "",
      "resname": "GLY",
      "hetflag": " ",
      "sasa": 0.7266579270362854,
      "atoms": [
        {
          "atom_index": 3305,
          "name": "N",
          "element": "N",
          "coord": [
            4.566999912261963,
            -1.78410005569458,
            -0.40049999952316284
          ]
        },
        {
          "atom_index": 3306,
          "name": "CA",
          "element": "C",
          "coord": [
            4.428999900817871,
            -1.7381000518798828,
            -0.4027999937534332
          ]
        },
        {
          "atom_index": 3307,
          "name": "C",
          "element": "C",
          "coord": [
            4.4085001945495605,
            -1.6409000158309937,
            -0.2879999876022339
          ]
        },
        {
          "atom_index": 3308,
          "name": "O",
          "element": "O",
          "coord": [
            4.300099849700928,
            -1.5859999656677246,
            -0.2669000029563904
          ]
        }
      ]
    },
    {
      "id": "L:217",
      "chain": "L",
      "resseq": 217,
      "icode": "",
      "resname": "GLU",
      "hetflag": " ",
      "sasa": 5.139366626739502,
      "atoms": [
        {
          "atom_index": 3309,
          "name": "N",
          "element": "N",
          "coord": [
            4.516200065612793,
            -1.6227999925613403,
            -0.21230000257492065
          ]
        },
        {
          "atom_index": 3310,
          "name": "CA",
          "element": "C",
          "coord": [
            4.5289998054504395,
            -1.5194000005722046,
            -0.11050000041723251
          ]
        },
        {
          "atom_index": 3311,
          "name": "C",
          "element": "C",
          "coord": [
            4.6757001876831055,
            -1.4779000282287598,
            -0.11169999837875366
          ]
        },
        {
          "atom_index": 3312,
          "name": "O",
          "element": "O",
          "coord": [
            4.732800006866455,
            -1.4381999969482422,
            -0.009700000286102295
          ]
        },
        {
          "atom_index": 3313,
          "name": "CB",
          "element": "C",
          "coord": [
            4.488900184631348,
            -1.5721999406814575,
            0.02710000053048134
          ]
        },
        {
          "atom_index": 3314,
          "name": "CG",
          "element": "C",
          "coord": [
            4.339799880981445,
            -1.5972000360488892,
            0.041999999433755875
          ]
        },
        {
          "atom_index": 3315,
          "name": "CD",
          "element": "C",
          "coord": [
            4.257500171661377,
            -1.4700000286102295,
            0.027300000190734863
          ]
        },
        {
          "atom_index": 3316,
          "name": "OE1",
          "element": "O",
          "coord": [
            4.310200214385986,
            -1.3605999946594238,
            0.05770000070333481
          ]
        },
        {
          "atom_index": 3317,
          "name": "OE2",
          "element": "O",
          "coord": [
            4.140200138092041,
            -1.4794000387191772,
            -0.01510000042617321
          ]
        }
      ]
    },
    {
      "id": "L:218",
      "chain": "L",
      "resseq": 218,
      "icode": "",
      "resname": "CYS",
      "hetflag": " ",
      "sasa": 0.0,
      "atoms": [
        {
          "atom_index": 3318,
          "name": "N",
          "element": "N",
          "coord": [
            4.735899925231934,
            -1.4895999431610107,
            -0.2295999974012375
          ]
        },
        {
          "atom_index": 3319,
          "name": "CA",
          "element": "C",
          "coord": [
            4.877399921417236,
            -1.461400032043457,
            -0.24869999289512634
          ]
        },
        {
          "atom_index": 3320,
          "name": "C",
          "element": "C",
          "coord": [
            4.896500110626221,
            -1.3307000398635864,
            -0.32519999146461487
          ]
        },
        {
          "atom_index": 3321,
          "name": "O",
          "element": "O",
          "coord": [
            5.000500202178955,
            -1.2651000022888184,
            -0.3147999942302704
          ]
        },
        {
          "atom_index": 3322,
          "name": "CB",
          "element": "C",
          "coord": [
            4.9440999031066895,
            -1.5765000581741333,
            -0.3246000111103058
          ]
        },
        {
          "atom_index": 3323,
          "name": "SG",
          "element": "S",
          "coord": [
            4.883699893951416,
            -1.5990999937057495,
            -0.4945000112056732
          ]
        },
        {
          "atom_index": 3324,
          "name": "OXT",
          "element": "O",
          "coord": [
            4.808000087738037,
            -1.287500023841858,
            -0.3993000090122223
          ]
        }
      ]
    }
  ],
  "overlaps": {
    "H:1": [
      "H:10",
      "H:100",
      "H:101",
      "H:102",
      "H:103",
      "H:104",
      "H:105",
      "H:106",
      "H:107",
      "H:108",
      "H:109",
      "H:11",
      "H:110",
      "H:111",
      "H:112",
      "H:113",
      "H:114",
      "H:115",
      "H:116",
      "H:117",
      "H:118",
      "H:119",
      "H:12",
      "H:120",
      "H:121",
      "H:122",
      "H:123",
      "H:124",
      "H:125",
      "H:126",
      "H:127",
      "H:128",
      "H:129",
      "H:13",
      "H:130",
      "H:131",
      "H:132",
      "H:133",
      "H:134",
      "H:135",
      "H:136",
      "H:137",
      "H:138",
      "H:139",
      "H:14",
      "H:140",
      "H:141",
      "H:142",
      "H:143",
      "H:144",
      "H:145",
      "H:146",
      "H:147",
      "H:148",
      "H:149",
      "H:15",
      "H:150",
      "H:151",
      "H:152",
      "H:153",
      "H:154",
      "H:155",
      "H:156",
      "H:157",
      "H:158",
      "H:159",
      "H:16",
      "H:160",
      "H:161",
      "H:162",
      "H:163",
      "H:164",
      "H:165",
      "H:166",
      "H:167",
      "H:168",
      "H:169",
      "H:17",
      "H:170",
      "H:171",
      "H:172",
      "H:173",
      "H:174",
      "H:175",
      "H:176",
      "H:177",
      "H:178",
      "H:179",
      "H:18",
      "H:180",
      "H:181",
      "H:182",
      "H:183",
      "H:184",
      "H:185",
      "H:186",
      "H:187",
      "H:188",
      "H:189",
      "H:19",
      "H:190",
      "H:191",
      "H:192",
      "H:193",
      "H:194",
      "H:195",
      "H:196",
      "H:197",
      "H:198",
      "H:199",
      "H:2",
      "H:20",
      "H:200",
      "H:201",
      "H:202",
      "H:203",
      "H:204",
      "H:205",
      "H:206",
      "H:207",
      "H:208",
      "H:209",
      "H:21",
      "H:210",
      "H:211",
      "H:212",
      "H:213",
      "H:214",
      "H:215",
      "H:216",
      "H:217",
      "H:218",
      "H:219",
      "H:22",
      "H:23",
      "H:24",
      "H:25",
      "H:26",
      "H:27",
      "H:28",
      "H:29",
      "H:3",
      "H:30",
      "H:31",
      "H:32",
      "H:33",
      "H:34",
      "H:35",
      "H:36",
      "H:37",
      "H:38",
      "H:39",
      "H:4",
      "H:40",
      "H:41",
      "H:42",
      "H:43",
      "H:44",
      "H:45",
      "H:46",
      "H:47",
      "H:48",
      "H:49",
      "H:5",
      "H:50",
      "H:51",
      "H:52",
      "H:53",
      "H:54",
      "H:55",
      "H:56",
      "H:57",
      "H:58",
      "H:59",
      "H:6",
      "H:60",
      "H:61",
      "H:62",
      "H:63",
      "H:64",
      "H:65",
      "H:66",
      "H:67",
      "H:68",
      "H:69",
      "H:7",
      "H:70",
      "H:71",
      "H:72",
      "H:73",
      "H:74",
      "H:75",
      "H:76",
      "H:77",
      "H:78",
      "H:79",
      "H:8",
      "H:80",
      "H:81",
      "H:82",
      "H:83",
      "H:84",
      "H:85",
      "H:86",
      "H:87",
      "H:88",
      "H:89",
      "H:9",
      "H:90",
      "H:91",
      "H:92",
      "H:93",
      "H:94",
      "H:95",
      "H:96",
      "H:97",
      "H:98",
      "H:99",
      "L:1",
      "L:10",
      "L:100",
      "L:101",
      "L:102",
      "L:103",
      "L:104",
      "L:105",
      "L:106",
      "L:107",
      "L:108",
      "L:109",
      "L:11",
      "L:110",
      "L:111",
      "L:112",
      "L:113",
      "L:114",
      "L:115",
      "L:116",
      "L:117",
      "L:118",
      "L:119",
      "L:12",
      "L:120",
      "L:121",
      "L:122",
      "L:123",
      "L:124",
      "L:125",
      "L:126",
      "L:127",
      "L:128",
      "L:129",
      "L:13",
      "L:130",
      "L:131",
      "L:132",
      "L:133",
      "L:134",
      "L:135",
      "L:136",
      "L:137",
      "L:138",
      "L:139",
      "L:14",
      "L:140",
      "L:141",
      "L:142",
      "L:143",
      "L:144",
      "L:145",
      "L:146",
      "L:147",
      "L:148",
      "L:149",
      "L:15",
      "L:150",
      "L:151",
      "L:152",
      "L:153",
      "L:154",
      "L:155",
      "L:156",
      "L:157",
      "L:158",
      "L:159",
      "L:16",
      "L:160",
      "L:161",
      "L:162",
      "L:163",
      "L:164",
      "L:165",
      "L:166",
      "L:167",
      "L:168",
      "L:169",
      "L:17",
      "L:170",
      "L:171",
      "L:172",
      "L:173",
      "L:174",
      "L:175",
      "L:176",
      "L:177",
      "L:178",
      "L:179",
      "L:18",
      "L:180",
      "L:181",
      "L:182",
      "L:183",
      "L:184",
      "L:185",
      "L:186",
      "L:187",
      "L:188",
      "L:189",
      "L:19",
      "L:190",
      "L:191",
      "L:192",
      "L:193",
      "L:194",
      "L:195",
      "L:196",
      "L:197",
      "L:198",
      "L:199",
      "L:2",
      "L:20",
      "L:200",
      "L:201",
      "L:202",
      "L:203",
      "L:204",
      "L:205",
      "L:206",
      "L:207",
      "L:208",
      "L:209",
      "L:21",
      "L:210",
      "L:211",
      "L:212",
      "L:213",
      "L:214",
      "L:215",
      "L:216",
      "L:217",
      "L:218",
      "L:22",
      "L:23",
      "L:24",
      "L:25",
      "L:26",
      "L:27",
      "L:28",
      "L:29",
      "L:3",
      "L:30",
      "L:31",
      "L:32",
      "L:33",
      "L:34",
      "L:35",
      "L:36",
      "L:37",
      "L:38",
      "L:39",
      "L:4",
      "L:40",
      "L:41",
      "L:42",
      "L:43",
      "L:44",
      "L:45",
      "L:46",
      "L:47",
      "L:48",
      "L:49",
      "L:5",
      "L:50",
      "L:51",
      "L:52",
      "L:53",
      "L:54",
      "L:55",
      "L:56",
      "L:57",
      "L:58",
      "L:59",
      "L:6",
      "L:60",
      "L:61",
      "L:62",
      "L:63",
      "L:64",
      "L:65",
      "L:66",
      "L:67",
      "L:68",
      "L:69",
      "L:7",
      "L:70",
      "L:71",
      "L:72",
      "L:73",
      "L:74",
      "L:75",
      "L:76",
      "L:77",
      "L:78",
      "L:79",
      "L:8",
      "L:80",
      "L:81",
      "L:82",
      "L:83",
      "L:84",
      "L:85",
      "L:86",
      "L:87",
      "L:88",
      "L:89",
      "L:9",
      "L:90",
      "L:91",
      "L:92",
      "L:93",
      "L:94",
      "L:95",
      "L:96",
      "L:97",
      "L:98",
      "L:99"
    ],
    "H:2": [
      "H:1",
      "H:10",
      "H:100",
      "H:101",
      "H:102",
      "H:103",
      "H:104",
      "H:105",
      "H:106",
      "H:107",
      "H:108",
      "H:109",
      "H:11",
      "H:110",
      "H:111",
      "H:112",
      "H:113",
      "H:114",
      "H:115",
      "H:116",
      "H:117",
      "H:118",
      "H:119",
      "H:12",
      "H:120",
      "H:121",
      "H:122",
      "H:123",
      "H:124",
      "H:125",
      "H:126",
      "H:127",
      "H:128",
      "H:129",
      "H:13",
      "H:130",
      "H:131",
      "H:132",
      "H:133",
      "H:134",
      "H:135",
      "H:136",
      "H:137",
      "H:138",
      "H:139",
      "H:14",
      "H:140",
      "H:141",
      "H:142",
      "H:143",
      "H:144",
      "H:145",
      "H:146",
      "H:147",
      "H:148",
      "H:149",
      "H:15",
      "H:150",
      "H:151",
      "H:152",
      "H:153",
      "H:154",
      "H:155",
      "H:156",
      "H:157",
      "H:158",
      "H:159",
      "H:16",
      "H:160",
      "H:161",
      "H:162",
      "H:163",
      "H:164",
      "H:165",
      "H:166",
      "H:167",
      "H:168",
      "H:169",
      "H:17",
      "H:170",
      "H:171",
      "H:172",
      "H:173",
      "H:174",
      "H:175",
      "H:176",
      "H:177",
      "H:178",
      "H:179",
      "H:18",
      "H:180",
      "H:181",
      "H:182",
      "H:183",
      "H:184",
      "H:185",
      "H:186",
      "H:187",
      "H:188",
      "H:189",
      "H:19",
      "H:190",
      "H:191",
      "H:192",
      "H:193",
      "H:194",
      "H:195",
      "H:196",
      "H:197",
      "H:198",
      "H:199",
      "H:20",
      "H:200",
      "H:201",
      "H:202",
      "H:203",
      "H:204",
      "H:205",
      "H:206",
      "H:207",
      "H:208",
      "H:209",
      "H:21",
      "H:210",
      "H:211",
      "H:212",
      "H:213",
      "H:214",
      "H:215",
      "H:216",
      "H:217",
      "H:218",
      "H:219",
      "H:22",
      "H:23",
      "H:24",
      "H:25",
      "H:26",
      "H:27",
      "H:28",
      "H:29",
      "H:3",
      "H:30",
      "H:31",
      "H:32",
      "H:33",
      "H:34",
      "H:35",
      "H:36",
      "H:37",
      "H:38",
      "H:39",
      "H:4",
      "H:40",
      "H:41",
      "H:42",
      "H:43",
      "H:44",
      "H:45",
      "H:46",
      "H:47",
      "H:48",
      "H:49",
      "H:5",
      "H:50",
      "H:51",
      "H:52",
      "H:53",
      "H:54",
      "H:55",
      "H:56",
      "H:57",
      "H:58",
      "H:59",
      "H:6",
      "H:60",
      "H:61",
      "H:62",
      "H:63",
      "H:64",
      "H:65",
      "H:66",
      "H:67",
      "H:68",
      "H:69",
      "H:7",
      "H:70",
      "H:71",
      "H:72",
      "H:73",
      "H:74",
      "H:75",
      "H:76",
      "H:77",
      "H:78",
      "H:79",
      "H:8",
      "H:80",
      "H:81",
      "H:82",
      "H:83",
      "H:84",
      "H:85",
      "H:86",
      "H:87",
      "H:88",
      "H:89",
      "H:9",
      "H:90",
      "H:91",
      "H:92",
      "H:93",
      "H:94",
      "H:95",
      "H:96",
      "H:97",
      "H:98",
      "H:99",
      "L:1",
      "L:10",
      "L:100",
      "L:101",
      "L:102",
      "L:103",
      "L:104",
      "L:105",
      "L:106",
      "L:107",
      "L:108",
      "L:109",
      "L:11",
      "L:110",
      "L:111",
      "L:112",
      "L:113",
      "L:114",
      "L:115",
      "L:116",
      "L:117",
      "L:118",
      "L:119",
      "L:12",
      "L:120",
      "L:121",
      "L:122",
      "L:123",
      "L:124",
      "L:125",
      "L:126",
      "L:127",
      "L:128",
      "L:129",
      "L:13",
      "L:130",
      "L:131",
      "L:132",
      "L:133",
      "L:134",
      "L:135",
      "L:136",
      "L:137",
      "L:138",
      "L:139",
      "L:14",
      "L:140",
      "L:141",
      "L:142",
      "L:143",
      "L:144",
      "L:145",
      "L:146",
      "L:147",
      "L:148",
      "L:149",
      "L:15",
      "L:150",
      "L:151",
      "L:152",
      "L:153",
      "L:154",
      "L:155",
      "L:156",
      "L:157",
      "L:158",
      "L:159",
      "L:16",
      "L:160",
      "L:161",
      "L:162",
      "L:163",
      "L:164",
      "L:165",
      "L:166",
      "L:167",
      "L:168",
      "L:169",
      "L:17",
      "L:170",
      "L:171",
      "L:172",
      "L:173",
      "L:174",
      "L:175",
      "L:176",
      "L:177",
      "L:178",
      "L:179",
      "L:18",
      "L:180",
      "L:181",
      "L:182",
      "L:183",
      "L:184",
      "L:185",
      "L:186",
      "L:187",
      "L:188",
      "L:189",
      "L:19",
      "L:190",
      "L:191",
      "L:192",
      "L:193",
      "L:194",
      "L:195",
      "L:196",
      "L:197",
      "L:198",
      "L:199",
      "L:2",
      "L:20",
      "L:200",
      "L:201",
      "L:202",
      "L:203",
      "L:204",
      "L:205",
      "L:206",
      "L:207",
      "L:208",
      "L:209",
      "L:21",
      "L:210",
      "L:211",
      "L:212",
      "L:213",
      "L:214",
      "L:215",
      "L:216",
      "L:217",
      "L:218",
      "L:22",
      "L:23",
      "L:24",
      "L:25",
      "L:26",
      "L:27",
      "L:28",
      "L:29",
      "L:3",
      "L:30",
      "L:31",
      "L:32",
      "L:33",
      "L:34",
      "L:35",
      "L:36",
      "L:37",
      "L:38",
      "L:39",
      "L:4",
      "L:40",
      "L:41",
      "L:42",
      "L:43",
      "L:44",
      "L:45",
      "L:46",
      "L:47",
      "L:48",
      "L:49",
      "L:5",
      "L:50",
      "L:51",
      "L:52",
      "L:53",
      "L:54",
      "L:55",
      "L:56",
      "L:57",
      "L:58",
      "L:59",
      "L:6",
      "L:60",
      "L:61",
      "L:62",
      "L:63",
      "L:64",
      "L:65",
      "L:66",
      "L:67",
      "L:68",
      "L:69",
      "L:7",
      "L:70",
      "L:71",
      "L:72",
      "L:73",
      "L:74",
      "L:75",
      "L:76",
      "L:77",
      "L:78",
      "L:79",
      "L:8",
      "L:80",
      "L:81",
      "L:82",
      "L:83",
      "L:84",
      "L:85",
      "L:86",
      "L:87",
      "L:88",
      "L:89",
      "L:9",
      "L:90",
      "L:91",
      "L:92",
      "L:93",
      "L:94",
      "L:95",
      "L:96",
      "L:97",
      "L:98",
      "L:99"
    ],
    "H:3": [
      "H:1",
      "H:10",
      "H:100",
      "H:101",
      "H:102",
      "H:103",
      "H:104",
      "H:105",
      "H:106",
      "H:107",
      "H:108",
      "H:109",
      "H:11",
      "H:110",
      "H:111",
      "H:112",
      "H:113",
      "H:114",
      "H:115",
      "H:116",
      "H:117",
      "H:118",
      "H:119",
      "H:12",
      "H:120",
      "H:121",
      "H:122",
      "H:123",
      "H:124",
      "H:125",
      "H:126",
      "H:127",
      "H:128",
      "H:129",
      "H:13",
      "H:130",
      "H:131",
      "H:132",
      "H:133",
      "H:134",
      "H:135",
      "H:136",
      "H:137",
      "H:138",
      "H:139",
      "H:14",
      "H:140",
      "H:141",
      "H:142",
      "H:143",
      "H:144",
      "H:145",
      "H:146",
      "H:147",
      "H:148",
      "H:149",
      "H:15",
      "H:150",
      "H:151",
      "H:152",
      "H:153",
      "H:154",
      "H:155",
      "H:156",
      "H:157",
      "H:158",
      "H:159",
      "H:16",
      "H:160",
      "H:161",
      "H:162",
      "H:163",
      "H:164",
      "H:165",
      "H:166",
      "H:167",
      "H:168",
      "H:169",
      "H:17",
      "H:170",
      "H:171",
      "H:172",
      "H:173",
      "H:174",
      "H:175",
      "H:176",
      "H:177",
      "H:178",
      "H:179",
      "H:18",
      "H:180",
      "H:181",
      "H:182",
      "H:183",
      "H:184",
      "H:185",
      "H:186",
      "H:187",
      "H:188",
      "H:189",
      "H:19",
      "H:190",
      "H:191",
      "H:192",
      "H:193",
      "H:194",
      "H:195",
      "H:196",
      "H:197",
      "H:198",
      "H:199",
      "H:2",
      "H:20",
      "H:200",
      "H:201",
      "H:202",
      "H:203",
      "H:204",
      "H:205",
      "H:206",
      "H:207",
      "H:208",
      "H:209",
      "H:21",
      "H:210",
      "H:211",
      "H:212",
      "H:213",
      "H:214",
      "H:215",
      "H:216",
      "H:217",
      "H:218",
      "H:219",
      "H:22",
      "H:23",
      "H:24",
      "H:25",
      "H:26",
      "H:27",
      "H:28",
      "H:29",
      "H:30",
      "H:31",
      "H:32",
      "H:33",
      "H:34",
      "H:35",
      "H:36",
      "H:37",
      "H:38",
      "H:39",
      "H:4",
      "H:40",
      "H:41",
      "H:42",
      "H:43",
      "H:44",
      "H:45",
      "H:46",
      "H:47",
      "H:48",
      "H:49",
      "H:5",
      "H:50",
      "H:51",
      "H:52",
      "H:53",
      "H:54",
      "H:55",
      "H:56",
      "H:57",
      "H:58",
      "H:59",
      "H:6",
      "H:60",
      "H:61",
      "H:62",
      "H:63",
      "H:64",
      "H:65",
      "H:66",
      "H:67",
      "H:68",
      "H:69",
      "H:7",
      "H:70",
      "H:71",
      "H:72",
      "H:73",
      "H:74",
      "H:75",
      "H:76",
      "H:77",
      "H:78",
      "H:79",
      "H:8",
      "H:80",
      "H:81",
      "H:82",
      "H:83",
      "H:84",
      "H:85",
      "H:86",
      "H:87",
      "H:88",
      "H:89",
      "H:9",
      "H:90",
      "H:91",
      "H:92",
      "H:93",
      "H:94",
      "H:95",
      "H:96",
      "H:97",
      "H:98",
      "H:99",
      "L:1",
      "L:10",
      "L:100",
      "L:101",
      "L:102",
      "L:103",
      "L:104",
      "L:105",
      "L:106",
      "L:107",
      "L:108",
      "L:109",
      "L:11",
      "L:110",
      "L:111",
      "L:112",
      "L:113",
      "L:114",
      "L:115",
      "L:116",
      "L:117",
      "L:118",
      "L:119",
      "L:12",
      "L:120",
      "L:121",
      "L:122",
      "L:123",
      "L:124",
      "L:125",
      "L:126",
      "L:127",
      "L:128",
      "L:129",
      "L:13",
      "L:130",
      "L:131",
      "L:132",
      "L:133",
      "L:134",
      "L:135",
      "L:136",
      "L:137",
      "L:138",
      "L:139",
      "L:14",
      "L:140",
      "L:141",
      "L:142",
      "L:143",
      "L:144",
      "L:145",
      "L:146",
      "L:147",
      "L:148",
      "L:149",
      "L:15",
      "L:150",
      "L:151",
      "L:152",
      "L:153",
      "L:154",
      "L:155",
      "L:156",
      "L:157",
      "L:158",
      "L:159",
      "L:16",
      "L:160",
      "L:161",
      "L:162",
      "L:163",
      "L:164",
      "L:165",
      "L:166",
      "L:167",
      "L:168",
      "L:169",
      "L:17",
      "L:170",
      "L:171",
      "L:172",
      "L:173",
      "L:174",
      "L:175",
      "L:176",
      "L:177",
      "L:178",
      "L:179",
      "L:18",
      "L:180",
      "L:181",
      "L:182",
      "L:183",
      "L:184",
      "L:185",
      "L:186",
      "L:187",
      "L:188",
      "L:189",
      "L:19",
      "L:190",
      "L:191",
      "L:192",
      "L:193",
      "L:194",
      "L:195",
      "L:196",
      "L:197",
      "L:198",
      "L:199",
      "L:2",
      "L:20",
      "L:200",
      "L:201",
      "L:202",
      "L:203",
      "L:204",
      "L:205",
      "L:206",
      "L:207",
      "L:208",
      "L:209",
      "L:21",
      "L:210",
      "L:211",
      "L:212",
      "L:213",
      "L:214",
      "L:215",
      "L:216",
      "L:217",
      "L:218",
      "L:22",
      "L:23",
      "L:24",
      "L:25",
      "L:26",
      "L:27",
      "L:28",
      "L:29",
      "L:3",
      "L:30",
      "L:31",
      "L:32",
      "L:33",
      "L:34",
      "L:35",
      "L:36",
      "L:37",
      "L:38",
      "L:39",
      "L:4",
      "L:40",
      "L:41",
      "L:42",
      "L:43",
      "L:44",
      "L:45",
      "L:46",
      "L:47",
      "L:48",
      "L:49",
      "L:5",
      "L:50",
      "L:51",
      "L:52",
      "L:53",
      "L:54",
      "L:55",
      "L:56",
      "L:57",
      "L:58",
      "L:59",
      "L:6",
      "L:60",
      "L:61",
      "L:62",
      "L:63",
      "L:64",
      "L:65",
      "L:66",
      "L:67",
      "L:68",
      "L:69",
      "L:7",
      "L:70",
      "L:71",
      "L:72",
      "L:73",
      "L:74",
      "L:75",
      "L:76",
      "L:77",
      "L:78",
      "L:79",
      "L:8",
      "L:80",
      "L:81",
      "L:82",
      "L:83",
      "L:84",
      "L:85",
      "L:86",
      "L:87",
      "L:88",
      "L:89",
      "L:9",
      "L:90",
      "L:91",
      "L:92",
      "L:93",
      "L:94",
      "L:95",
      "L:96",
      "L:97",
      "L:98",
      "L:99"
    ],
    "H:4": [
      "H:1",
      "H:10",
      "H:100",
      "H:101",
      "H:102",
      "H:103",
      "H:104",
      "H:105",
      "H:106",
      "H:107",
      "H:108",
      "H:109",
      "H:11",
      "H:110",
      "H:111",
      "H:112",
      "H:113",
      "H:114",
      "H:115",
      "H:116",
      "H:117",
      "H:118",
      "H:119",
      "H:12",
      "H:120",
      "H:121",
      "H:122",
      "H:123",
      "H:124",
      "H:125",
      "H:126",
      "H:127",
      "H:128",
      "H:129",
      "H:13",
      "H:130",
      "H:131",
      "H:132",
      "H:133",
      "H:134",
      "H:135",
      "H:136",
      "H:137",
      "H:138",
      "H:139",
      "H:14",
      "H:140",
      "H:141",
      "H:142",
      "H:143",
      "H:144",
      "H:145",
      "H:146",
      "H:147",
      "H:148",
      "H:149",
      "H:15",
      "H:150",
      "H:151",
      "H:152",
      "H:153",
      "H:154",
      "H:155",
      "H:156",
      "H:157",
      "H:158",
      "H:159",
      "H:16",
      "H:160",
      "H:161",
      "H:162",
      "H:163",
      "H:164",
      "H:165",
      "H:166",
      "H:167",
      "H:168",
      "H:169",
      "H:17",
      "H:170",
      "H:171",
      "H:172",
      "H:173",
      "H:174",
      "H:175",
      "H:176",
      "H:177",
      "H:178",
      "H:179",
      "H:18",
      "H:180",
      "H:181",
      "H:182",
      "H:183",
      "H:184",
      "H:185",
      "H:186",
      "H:187",
      "H:188",
      "H:189",
      "H:19",
      "H:190",
      "H:191",
      "H:192",
      "H:193",
      "H:194",
      "H:195",
      "H:196",
      "H:197",
      "H:198",
      "H:199",
      "H:2",
      "H:20",
      "H:200",
      "H:201",
      "H:202",
      "H:203",
      "H:204",
      "H:205",
      "H:206",
      "H:207",
      "H:208",
      "H:209",
      "H:21",
      "H:210",
      "H:211",
      "H:212",
      "H:213",
      "H:214",
      "H:215",
      "H:216",
      "H:217",
      "H:218",
      "H:219",
      "H:22",
      "H:23",
      "H:24",
      "H:25",
      "H:26",
      "H:27",
      "H:28",
      "H:29",
      "H:3",
      "H:30",
      "H:31",
      "H:32",
      "H:33",
      "H:34",
      "H:35",
      "H:36",
      "H:37",
      "H:38",
      "H:39",
      "H:40",
      "H:41",
      "H:42",
      "H:43",
      "H:44",
      "H:45",
      "H:46",
      "H:47",
      "H:48",
      "H:49",
      "H:5",
      "H:50",
      "H:51",
      "H:52",
      "H:53",
      "H:54",
      "H:55",
      "H:56",
      "H:57",
      "H:58",
      "H:59",
      "H:6",
      "H:60",
      "H:61",
      "H:62",
      "H:63",
      "H:64",
      "H:65",
      "H:66",
      "H:67",
      "H:68",
      "H:69",
      "H:7",
      "H:70",
      "H:71",
      "H:72",
      "H:73",
      "H:74",
      "H:75",
      "H:76",
      "H:77",
      "H:78",
      "H:79",
      "H:8",
      "H:80",
      "H:81",
      "H:82",
      "H:83",
      "H:84",
      "H:85",
      "H:86",
      "H:87",
      "H:88",
      "H:89",
      "H:9",
      "H:90",
      "H:91",
      "H:92",
      "H:93",
      "H:94",
      "H:95",
      "H:96",
      "H:97",
      "H:98",
      "H:99",
      "L:1",
      "L:10",
      "L:100",
      "L:101",
      "L:102",
      "L:103",
      "L:104",
      "L:105",
      "L:106",
      "L:107",
      "L:108",
      "L:109",
      "L:11",
      "L:110",
      "L:111",
      "L:112",
      "L:113",
      "L:114",
      "L:115",
      "L:116",
      "L:117",
      "L:118",
      "L:119",
      "L:12",
      "L:120",
      "L:121",
      "L:122",
      "L:123",
      "L:124",
      "L:125",
      "L:126",
      "L:127",
      "L:128",
      "L:129",
      "L:13",
      "L:130",
      "L:131",
      "L:132",
      "L:133",
      "L:134",
      "L:135",
      "L:136",
      "L:137",
      "L:138",
      "L:139",
      "L:14",
      "L:140",
      "L:141",
      "L:142",
      "L:143",
      "L:144",
      "L:145",
      "L:146",
      "L:147",
      "L:148",
      "L:149",
      "L:15",
      "L:150",
      "L:151",
      "L:152",
      "L:153",
      "L:154",
      "L:155",
      "L:156",
      "L:157",
      "L:158",
      "L:159",
      "L:16",
      "L:160",
      "L:161",
      "L:162",
      "L:163",
      "L:164",
      "L:165",
      "L:166",
      "L:167",
      "L:168",
      "L:169",
      "L:17",
      "L:170",
      "L:171",
      "L:172",
      "L:173",
      "L:174",
      "L:175",
      "L:176",
      "L:177",
      "L:178",
      "L:179",
      "L:18",
      "L:180",
      "L:181",
      "L:182",
      "L:183",
      "L:184",
      "L:185",
      "L:186",
      "L:187",
      "L:188",
      "L:189",
      "L:19",
      "L:190",
      "L:191",
      "L:192",
      "L:193",
      "L:194",
      "L:195",
      "L:196",
      "L:197",
      "L:198",
      "L:199",
      "L:2",
      "L:20",
      "L:200",
      "L:201",
      "L:202",
      "L:203",
      "L:204",
      "L:205",
      "L:206",
      "L:207",
      "L:208",
      "L:209",
      "L:21",
      "L:210",
      "L:211",
      "L:212",
      "L:213",
      "L:214",
      "L:215",
      "L:216",
      "L:217",
      "L:218",
      "L:22",
      "L:23",
      "L:24",
      "L:25",
      "L:26",
      "L:27",
      "L:28",
      "L:29",
      "L:3",
      "L:30",
      "L:31",
      "L:32",
      "L:33",
      "L:34",
      "L:35",
      "L:36",
      "L:37",
      "L:38",
      "L:39",
      "L:4",
      "L:40",
      "L:41",
      "L:42",
      "L:43",
      "L:44",
      "L:45",
      "L:46",
      "L:47",
      "L:48",
      "L:49",
      "L:5",
      "L:50",
      "L:51",
      "L:52",
      "L:53",
      "L:54",
      "L:55",
      "L:56",
      "L:57",
      "L:58",
      "L:59",
      "L:6",
      "L:60",
      "L:61",
      "L:62",
      "L:63",
      "L:64",
      "L:65",
      "L:66",
      "L:67",
      "L:68",
      "L:69",
      "L:7",
      "L:70",
      "L:71",
      "L:72",
      "L:73",
      "L:74",
      "L:75",
      "L:76",
      "L:77",
      "L:78",
      "L:79",
      "L:8",
      "L:80",
      "L:81",
      "L:82",
      "L:83",
      "L:84",
      "L:85",
      "L:86",
      "L:87",
      "L:88",
      "L:89",
      "L:9",
      "L:90",
      "L:91",
      "L:92",
      "L:93",
      "L:94",
      "L:95",
      "L:96",
      "L:97",
      "L:98",
      "L:99"
    ],
    "H:5": [
      "H:1",
      "H:10",
      "H:100",
      "H:101",
      "H:102",
      "H:103",
      "H:104",
      "H:105",
      "H:106",
      "H:107",
      "H:108",
      "H:109",
      "H:11",
      "H:110",
      "H:111",
      "H:112",
      "H:113",
      "H:114",
      "H:115",
      "H:116",
      "H:117",
      "H:118",
      "H:119",
      "H:12",
      "H:120",
      "H:121",
      "H:122",
      "H:123",
      "H:124",
      "H:125",
      "H:126",
      "H:127",
      "H:128",
      "H:129",
      "H:13",
      "H:130",
      "H:131",
      "H:132",
      "H:133",
      "H:134",
      "H:135",
      "H:136",
      "H:137",
      "H:138",
      "H:139",
      "H:14",
      "H:140",
      "H:141",
      "H:142",
      "H:143",
      "H:144",
      "H:145",
      "H:146",
      "H:147",
      "H:148",
      "H:149",
      "H:15",
      "H:150",
      "H:151",
      "H:152",
      "H:153",
      "H:154",
      "H:155",
      "H:156",
      "H:157",
      "H:158",
      "H:159",
      "H:16",
      "H:160",
      "H:161",
      "H:162",
      "H:163",
      "H:164",
      "H:165",
      "H:166",
      "H:167",
      "H:168",
      "H:169",
      "H:17",
      "H:170",
      "H:171",
      "H:172",
      "H:173",
      "H:174",
      "H:175",
      "H:176",
      "H:177",
      "H:178",
      "H:179",
      "H:18",
      "H:180",
      "H:181",
      "H:182",
      "H:183",
      "H:184",
      "H:185",
      "H:186",
      "H:187",
      "H:188",
      "H:189",
      "H:19",
      "H:190",
      "H:191",
      "H:192",
      "H:193",
      "H:194",
      "H:195",
      "H:196",
      "H:197",
      "H:198",
      "H:199",
      "H:2",
      "H:20",
      "H:200",
      "H:201",
      "H:202",
      "H:203",
      "H:204",
      "H:205",
      "H:206",
      "H:207",
      "H:208",
      "H:209",
      "H:21",
      "H:210",
      "H:211",
      "H:212",
      "H:213",
      "H:214",
      "H:215",
      "H:216",
      "H:217",
      "H:218",
      "H:219",
      "H:22",
      "H:23",
      "H:24",
      "H:25",
      "H:26",
      "H:27",
      "H:28",
      "H:29",
      "H:3",
      "H:30",
      "H:31",
      "H:32",
      "H:33",
      "H:34",
      "H:35",
      "H:36",
      "H:37",
      "H:38",
      "H:39",
      "H:4",
      "H:40",
      "H:41",
      "H:42",
      "H:43",
      "H:44",
      "H:45",
      "H:46",
      "H:47",
      "H:48",
      "H:49",
      "H:50",
      "H:51",
      "H:52",
      "H:53",
      "H:54",
      "H:55",
      "H:56",
      "H:57",
      "H:58",
      "H:59",
      "H:6",
      "H:60",
      "H:61",
      "H:62",
      "H:63",
      "H:64",
      "H:65",
      "H:66",
      "H:67",
      "H:68",
      "H:69",
      "H:7",
      "H:70",
      "H:71",
      "H:72",
      "H:73",
      "H:74",
      "H:75",
      "H:76",
      "H:77",
      "H:78",
      "H:79",
      "H:8",
      "H:80",
      "H:81",
      "H:82",
      "H:83",
      "H:84",
      "H:85",
      "H:86",
      "H:87",
      "H:88",
      "H:89",
      "H:9",
      "H:90",
      "H:91",
      "H:92",
      "H:93",
      "H:94",
      "H:95",
      "H:96",
      "H:97",
      "H:98",
      "H:99",
      "L:1",
      "L:10",
      "L:100",
      "L:101",
      "L:102",
      "L:103",
      "L:104",
      "L:105",
      "L:106",
      "L:107",
      "L:108",
      "L:109",
      "L:11",
      "L:110",
      "L:111",
      "L:112",
      "L:113",
      "L:114",
      "L:115",
      "L:116",
      "L:117",
      "L:118",
      "L:119",
      "L:12",
      "L:120",
      "L:121",
      "L:122",
      "L:123",
      "L:124",
      "L:125",
      "L:126",
      "L:127",
      "L:128",
      "L:129",
      "L:13",
      "L:130",
      "L:131",
      "L:132",
      "L:133",
      "L:134",
      "L:135",
      "L:136",
      "L:137",
      "L:138",
      "L:139",
      "L:14",
      "L:140",
      "L:141",
      "L:142",
      "L:143",
      "L:144",
      "L:145",
      "L:146",
      "L:147",
      "L:148",
      "L:149",
      "L:15",
      "L:150",
      "L:151",
      "L:152",
      "L:153",
      "L:154",
      "L:155",
      "L:156",
      "L:157",
      "L:158",
      "L:159",
      "L:16",
      "L:160",
      "L:161",
      "L:162",
      "L:163",
      "L:164",
      "L:165",
      "L:166",
      "L:167",
      "L:168",
      "L:169",
      "L:17",
      "L:170",
      "L:171",
      "L:172",
      "L:173",
      "L:174",
      "L:175",
      "L:176",
      "L:177",
      "L:178",
      "L:179",
      "L:18",
      "L:180",
      "L:181",
      "L:182",
      "L:183",
      "L:184",
      "L:185",
      "L:186",
      "L:187",
      "L:188",
      "L:189",
      "L:19",
      "L:190",
      "L:191",
      "L:192",
      "L:193",
      "L:194",
      "L:195",
      "L:196",
      "L:197",
      "L:198",
      "L:199",
      "L:2",
      "L:20",
      "L:200",
      "L:201",
      "L:202",
      "L:203",
      "L:204",
      "L:205",
      "L:206",
      "L:207",
      "L:208",
      "L:209",
      "L:21",
      "L:210",
      "L:211",
      "L:212",
      "L:213",
      "L:214",
      "L:215",
      "L:216",
      "L:217",
      "L:218",
      "L:22",
      "L:23",
      "L:24",
      "L:25",
      "L:26",
      "L:27",
      "L:28",
      "L:29",
      "L:3",
      "L:30",
      "L:31",
      "L:32",
      "L:33",
      "L:34",
      "L:35",
      "L:36",
      "L:37",
      "L:38",
      "L:39",
      "L:4",
      "L:40",
      "L:41",
      "L:42",
      "L:43",
      "L:44",
      "L:45",
      "L:46",
      "L:47",
      "L:48",
      "L:49",
      "L:5",
      "L:50",
      "L:51",
      "L:52",
      "L:53",
      "L:54",
      "L:55",
      "L:56",
      "L:57",
      "L:58",
      "L:59",
      "L:6",
      "L:60",
      "L:61",
      "L:62",
      "L:63",
      "L:64",
      "L:65",
      "L:66",
      "L:67",
      "L:68",
      "L:69",
      "L:7",
      "L:70",
      "L:71",
      "L:72",
      "L:73",
      "L:74",
      "L:75",
      "L:76",
      "L:77",
      "L:78",
      "L:79",
      "L:8",
      "L:80",
      "L:81",
      "L:82",
      "L:83",
      "L:84",
      "L:85",
      "L:86",
      "L:87",
      "L:88",
      "L:89",
      "L:9",
      "L:90",
      "L:91",
      "L:92",
      "L:93",
      "L:94",
      "L:95",
      "L:96",
      "L:97",
      "L:98",
      "L:99"
    ],
    "H:6": [
      "H:1",
      "H:10",
      "H:100",
      "H:101",
      "H:102",
      "H:103",
      "H:104",
      "H:105",
      "H:106",
      "H:107",
      "H:108",
      "H:109",
      "H:11",
      "H:110",
      "H:111",
      "H:112",
      "H:113",
      "H:114",
      "H:115",
      "H:116",
      "H:117",
      "H:118",
      "H:119",
      "H:12",
      "H:120",
      "H:121",
      "H:122",
      "H:123",
      "H:124",
      "H:125",
      "H:126",
      "H:127",
      "H:128",
      "H:129",
      "H:13",
      "H:130",
      "H:131",
      "H:132",
      "H:133",
      "H:134",
      "H:135",
      "H:136",
      "H:137",
      "H:138",
      "H:139",
      "H:14",
      "H:140",
      "H:141",
      "H:142",
      "H:143",
      "H:144",
      "H:145",
      "H:146",
      "H:147",
      "H:148",
      "H:149",
      "H:15",
      "H:150",
      "H:151",
      "H:152",
      "H:153",
      "H:154",
      "H:155",
      "H:156",
      "H:157",
      "H:158",
      "H:159",
      "H:16",
      "H:160",
      "H:161",
      "H:162",
      "H:163",
      "H:164",
      "H:165",
      "H:166",
      "H:167",
      "H:168",
      "H:169",
      "H:17",
      "H:170",
      "H:171",
      "H:172",
      "H:173",
      "H:174",
      "H:175",
      "H:176",
      "H:177",
      "H:178",
      "H:179",
      "H:18",
      "H:180",
      "H:181",
      "H:182",
      "H:183",
      "H:184",
      "H:185",
      "H:186",
      "H:187",
      "H:188",
      "H:189",
      "H:19",
      "H:190",
      "H:191",
      "H:192",
      "H:193",
      "H:194",
      "H:195",
      "H:196",
      "H:197",
      "H:198",
      "H:199",
      "H:2",
      "H:20",
      "H:200",
      "H:201",
      "H:202",
      "H:203",
      "H:204",
      "H:205",
      "H:206",
      "H:207",
      "H:208",
      "H:209",
      "H:21",
      "H:210",
      "H:211",
      "H:212",
      "H:213",
      "H:214",
      "H:215",
      "H:216",
      "H:217",
      "H:218",
      "H:219",
      "H:22",
      "H:23",
      "H:24",
      "H:25",
      "H:26",
      "H:27",
      "H:28",
      "H:29",
      "H:3",
      "H:30",
      "H:31",
      "H:32",
      "H:33",
      "H:34",
      "H:35",
      "H:36",
      "H:37",
      "H:38",
      "H:39",
      "H:4",
      "H:40",
      "H:41",
      "H:42",
      "H:43",
      "H:44",
      "H:45",
      "H:46",
      "H:47",
      "H:48",
      "H:49",
      "H:5",
      "H:50",
      "H:51",
      "H:52",
      "H:53",
      "H:54",
      "H:55",
      "H:56",
      "H:57",
      "H:58",
      "H:59",
      "H:60",
      "H:61",
      "H:62",
      "H:63",
      "H:64",
      "H:65",
      "H:66",
      "H:67",
      "H:68",
      "H:69",
      "H:7",
      "H:70",
      "H:71",
      "H:72",
      "H:73",
      "H:74",
      "H:75",
      "H:76",
      "H:77",
      "H:78",
      "H:79",
      "H:8",
      "H:80",
      "H:81",
      "H:82",
      "H:83",
      "H:84",
      "H:85",
      "H:86",
      "H:87",
      "H:88",
      "H:89",
      "H:9",
      "H:90",
      "H:91",
      "H:92",
      "H:93",
      "H:94",
      "H:95",
      "H:96",
      "H:97",
      "H:98",
      "H:99",
      "L:1",
      "L:10",
      "L:100",
      "L:101",
      "L:102",
      "L:103",
      "L:104",
      "L:105",
      "L:106",
      "L:107",
      "L:108",
      "L:109",
      "L:11",
      "L:110",
      "L:111",
      "L:112",
      "L:113",
      "L:114",
      "L:115",
      "L:116",
      "L:117",
      "L:118",
      "L:119",
      "L:12",
      "L:120",
      "L:121",
      "L:122",
      "L:123",
      "L:124",
      "L:125",
      "L:126",
      "L:127",
      "L:128",
      "L:129",
      "L:13",
      "L:130",
      "L:131",
      "L:132",
      "L:133",
      "L:134",
      "L:135",
      "L:136",
      "L:137",
      "L:138",
      "L:139",
      "L:14",
      "L:140",
      "L:141",
      "L:142",
      "L:143",
      "L:144",
      "L:145",
      "L:146",
      "L:147",
      "L:148",
      "L:149",
      "L:15",
      "L:150",
      "L:151",
      "L:152",
      "L:153",
      "L:154",
      "L:155",
      "L:156",
      "L:157",
      "L:158",
      "L:159",
      "L:16",
      "L:160",
      "L:161",
      "L:162",
      "L:163",
      "L:164",
      "L:165",
      "L:166",
      "L:167",
      "L:168",
      "L:169",
      "L:17",
      "L:170",
      "L:171",
      "L:172",
      "L:173",
      "L:174",
      "L:175",
      "L:176",
      "L:177",
      "L:178",
      "L:179",
      "L:18",
      "L:180",
      "L:181",
      "L:182",
      "L:183",
      "L:184",
      "L:185",
      "L:186",
      "L:187",
      "L:188",
      "L:189",
      "L:19",
      "L:190",
      "L:191",
      "L:192",
      "L:193",
      "L:194",
      "L:195",
      "L:196",
      "L:197",
      "L:198",
      "L:199",
      "L:2",
      "L:20",
      "L:200",
      "L:201",
      "L:202",
      "L:203",
      "L:204",
      "L:205",
      "L:206",
      "L:207",
      "L:208",
      "L:209",
      "L:21",
      "L:210",
      "L:211",
      "L:212",
      "L:213",
      "L:214",
      "L:215",
      "L:216",
      "L:217",
      "L:218",
      "L:22",
      "L:23",
      "L:24",
      "L:25",
      "L:26",
      "L:27",
      "L:28",
      "L:29",
      "L:3",
      "L:30",
      "L:31",
      "L:32",
      "L:33",
      "L:34",
      "L:35",
      "L:36",
      "L:37",
      "L:38",
      "L:39",
      "L:4",
      "L:40",
      "L:41",
      "L:42",
      "L:43",
      "L:44",
      "L:45",
      "L:46",
      "L:47",
      "L:48",
      "L:49",
      "L:5",
      "L:50",
      "L:51",
      "L:52",
      "L:53",
      "L:54",
      "L:55",
      "L:56",
      "L:57",
      "L:58",
      "L:59",
      "L:6",
      "L:60",
      "L:61",
      "L:62",
      "L:63",
      "L:64",
      "L:65",
      "L:66",
      "L:67",
      "L:68",
      "L:69",
      "L:7",
      "L:70",
      "L:71",
      "L:72",
      "L:73",
      "L:74",
      "L:75",
      "L:76",
      "L:77",
      "L:78",
      "L:79",
      "L:8",
      "L:80",
      "L:81",
      "L:82",
      "L:83",
      "L:84",
      "L:85",
      "L:86",
      "L:87",
      "L:88",
      "L:89",
      "L:9",
      "L:90",
      "L:91",
      "L:92",
      "L:93",
      "L:94",
      "L:95",
      "L:96",
      "L:97",
      "L:98",
      "L:99"
    ],
    "H:7": [
      "H:1",
      "H:10",
      "H:100",
      "H:101",
      "H:102",
      "H:103",
      "H:104",
      "H:105",
      "H:106",
      "H:107",
      "H:108",
      "H:109",
      "H:11",
      "H:110",
      "H:111",
      "H:112",
      "H:113",
      "H:114",
      "H:115",
      "H:116",
      "H:117",
      "H:118",
      "H:119",
      "H:12",
      "H:120",
      "H:121",
      "H:122",
      "H:123",
      "H:124",
      "H:125",
      "H:126",
      "H:127",
      "H:128",
      "H:129",
      "H:13",
      "H:130",
      "H:131",
      "H:132",
      "H:133",
      "H:134",
      "H:135",
      "H:136",
      "H:137",
      "H:138",
      "H:139",
      "H:14",
      "H:140",
      "H:141",
      "H:142",
      "H:143",
      "H:144",
      "H:145",
      "H:146",
      "H:147",
      "H:148",
      "H:149",
      "H:15",
      "H:150",
      "H:151",
      "H:152",
      "H:153",
      "H:154",
      "H:155",
      "H:156",
      "H:157",
      "H:158",
      "H:159",
      "H:16",
      "H:160",
      "H:161",
      "H:162",
      "H:163",
      "H:164",
      "H:165",
      "H:166",
      "H:167",
      "H:168",
      "H:169",
      "H:17",
      "H:170",
      "H:171",
      "H:172",
      "H:173",
      "H:174",
      "H:175",
      "H:176",
      "H:177",
      "H:178",
      "H:179",
      "H:18",
      "H:180",
      "H:181",
      "H:182",
      "H:183",
      "H:184",
      "H:185",
      "H:186",
      "H:187",
      "H:188",
      "H:189",
      "H:19",
      "H:190",
      "H:191",
      "H:192",
      "H:193",
      "H:194",
      "H:195",
      "H:196",
      "H:197",
      "H:198",
      "H:199",
      "H:2",
      "H:20",
      "H:200",
      "H:201",
      "H:202",
      "H:203",
      "H:204",
      "H:205",
      "H:206",
      "H:207",
      "H:208",
      "H:209",
      "H:21",
      "H:210",
      "H:211",
      "H:212",
      "H:213",
      "H:214",
      "H:215",
      "H:216",
      "H:217",
      "H:218",
      "H:219",
      "H:22",
      "H:23",
      "H:24",
      "H:25",
      "H:26",
      "H:27",
      "H:28",
      "H:29",
      "H:3",
      "H:30",
      "H:31",
      "H:32",
      "H:33",
      "H:34",
      "H:35",
      "H:36",
      "H:37",
      "H:38",
      "H:39",
      "H:4",
      "H:40",
      "H:41",
      "H:42",
      "H:43",
      "H:44",
      "H:45",
      "H:46",
      "H:47",
      "H:48",
      "H:49",
      "H:5",
      "H:50",
      "H:51",
      "H:52",
      "H:53",
      "H:54",
      "H:55",
      "H:56",
      "H:57",
      "H:58",
      "H:59",
      "H:6",
      "H:60",
      "H:61",
      "H:62",
      "H:63",
      "H:64",
      "H:65",
      "H:66",
      "H:67",
      "H:68",
      "H:69",
      "H:70",
      "H:71",
      "H:72",
      "H:73",
      "H:74",
      "H:75",
      "H:76",
      "H:77",
      "H:78",
      "H:79",
      "H:8",
      "H:80",
      "H:81",
      "H:82",
      "H:83",
      "H:84",
      "H:85",
      "H:86",
      "H:87",
      "H:88",
      "H:89",
      "H:9",
      "H:90",
      "H:91",
      "H:92",
      "H:93",
      "H:94",
      "H:95",
      "H:96",
      "H:97",
      "H:98",
      "H:99",
      "L:1",
      "L:10",
      "L:100",
      "L:101",
      "L:102",
      "L:103",
      "L:104",
      "L:105",
      "L:106",
      "L:107",
      "L:108",
      "L:109",
      "L:11",
      "L:110",
      "L:111",
      "L:112",
      "L:113",
      "L:114",
      "L:115",
      "L:116",
      "L:117",
      "L:118",
      "L:119",
      "L:12",
      "L:120",
      "L:121",
      "L:122",
      "L:123",
      "L:124",
      "L:125",
      "L:126",
      "L:127",
      "L:128",
      "L:129",
      "L:13",
      "L:130",
      "L:131",
      "L:132",
      "L:133",
      "L:134",
      "L:135",
      "L:136",
      "L:137",
      "L:138",
      "L:139",
      "L:14",
      "L:140",
      "L:141",
      "L:142",
      "L:143",
      "L:144",
      "L:145",
      "L:146",
      "L:147",
      "L:148",
      "L:149",
      "L:15",
      "L:150",
      "L:151",
      "L:152",
      "L:153",
      "L:154",
      "L:155",
      "L:156",
      "L:157",
      "L:158",
      "L:159",
      "L:16",
      "L:160",
      "L:161",
      "L:162",
      "L:163",
      "L:164",
      "L:165",
      "L:166",
      "L:167",
      "L:168",
      "L:169",
      "L:17",
      "L:170",
      "L:171",
      "L:172",
      "L:173",
      "L:174",
      "L:175",
      "L:176",
      "L:177",
      "L:178",
      "L:179",
      "L:18",
      "L:180",
      "L:181",
      "L:182",
      "L:183",
      "L:184",
      "L:185",
      "L:186",
      "L:187",
      "L:188",
      "L:189",
      "L:19",
      "L:190",
      "L:191",
      "L:192",
      "L:193",
      "L:194",
      "L:195",
      "L:196",
      "L:197",
      "L:198",
      "L:199",
      "L:2",
      "L:20",
      "L:200",
      "L:201",
      "L:202",
      "L:203",
      "L:204",
      "L:205",
      "L:206",
      "L:207",
      "L:208",
      "L:209",
      "L:21",
      "L:210",
      "L:211",
      "L:212",
      "L:213",
      "L:214",
      "L:215",
      "L:216",
      "L:217",
      "L:218",
      "L:22",
      "L:23",
      "L:24",
      "L:25",
      "L:26",
      "L:27",
      "L:28",
      "L:29",
      "L:3",
      "L:30",
      "L:31",
      "L:32",
      "L:33",
      "L:34",
      "L:35",
      "L:36",
      "L:37",
      "L:38",
      "L:39",
      "L:4",
      "L:40",
      "L:41",
      "L:42",
      "L:43",
      "L:44",
      "L:45",
      "L:46",
      "L:47",
      "L:48",
      "L:49",
      "L:5",
      "L:50",
      "L:51",
      "L:52",
      "L:53",
      "L:54",
      "L:55",
      "L:56",
      "L:57",
      "L:58",
      "L:59",
      "L:6",
      "L:60",
      "L:61",
      "L:62",
      "L:63",
      "L:64",
      "L:65",
      "L:66",
      "L:67",
      "L:68",
      "L:69",
      "L:7",
      "L:70",
      "L:71",
      "L:72",
      "L:73",
      "L:74",
      "L:75",
      "L:76",
      "L:77",
      "L:78",
      "L:79",
      "L:8",
      "L:80",
      "L:81",
      "L:82",
      "L:83",
      "L:84",
      "L:85",
      "L:86",
      "L:87",
      "L:88",
      "L:89",
      "L:9",
      "L:90",
      "L:91",
      "L:92",
      "L:93",
      "L:94",
      "L:95",
      "L:96",
      "L:97",
      "L:98",
      "L:99"
    ],
    "H:8": [
      "H:1",
      "H:10",
      "H:100",
      "H:101",
      "H:102",
      "H:103",
      "H:104",
      "H:105",
      "H:106",
      "H:107",
      "H:108",
      "H:109",
      "H:11",
      "H:110",
      "H:111",
      "H:112",
      "H:113",
      "H:114",
      "H:115",
      "H:116",
      "H:117",
      "H:118",
      "H:119",
      "H:12",
      "H:120",
      "H:121",
      "H:122",
      "H:123",
      "H:124",
      "H:125",
      "H:126",
      "H:127",
      "H:128",
      "H:129",
      "H:13",
      "H:130",
      "H:131",
      "H:132",
      "H:133",
      "H:134",
      "H:135",
      "H:136",
      "H:137",
      "H:138",
      "H:139",
      "H:14",
      "H:140",
      "H:141",
      "H:142",
      "H:143",
      "H:144",
      "H:145",
      "H:146",
      "H:147",
      "H:148",
      "H:149",
      "H:15",
      "H:150",
      "H:151",
      "H:152",
      "H:153",
      "H:154",
      "H:155",
      "H:156",
      "H:157",
      "H:158",
      "H:159",
      "H:16",
      "H:160",
      "H:161",
      "H:162",
      "H:163",
      "H:164",
      "H:165",
      "H:166",
      "H:167",
      "H:168",
      "H:169",
      "H:17",
      "H:170",
      "H:171",
      "H:172",
      "H:173",
      "H:174",
      "H:175",
      "H:176",
      "H:177",
      "H:178",
      "H:179",
      "H:18",
      "H:180",
      "H:181",
      "H:182",
      "H:183",
      "H:184",
      "H:185",
      "H:186",
      "H:187",
      "H:188",
      "H:189",
      "H:19",
      "H:190",
      "H:191",
      "H:192",
      "H:193",
      "H:194",
      "H:195",
      "H:196",
      "H:197",
      "H:198",
      "H:199",
      "H:2",
      "H:20",
      "H:200",
      "H:201",
      "H:202",
      "H:203",
      "H:204",
      "H:205",
      "H:206",
      "H:207",
      "H:208",
      "H:209",
      "H:21",
      "H:210",
      "H:211",
      "H:212",
      "H:213",
      "H:214",
      "H:215",
      "H:216",
      "H:217",
      "H:218",
      "H:219",
      "H:22",
      "H:23",
      "H:24",
      "H:25",
      "H:26",
      "H:27",
      "H:28",
      "H:29",
      "H:3",
      "H:30",
      "H:31",
      "H:32",
      "H:33",
      "H:34",
      "H:35",
      "H:36",
      "H:37",
      "H:38",
      "H:39",
      "H:4",
      "H:40",
      "H:41",
      "H:42",
      "H:43",
      "H:44",
      "H:45",
      "H:46",
      "H:47",
      "H:48",
      "H:49",
      "H:5",
      "H:50",
      "H:51",
      "H:52",
      "H:53",
      "H:54",
      "H:55",
      "H:56",
      "H:57",
      "H:58",
      "H:59",
      "H:6",
      "H:60",
      "H:61",
      "H:62",
      "H:63",
      "H:64",
      "H:65",
      "H:66",
      "H:67",
      "H:68",
      "H:69",
      "H:7",
      "H:70",
      "H:71",
      "H:72",
      "H:73",
      "H:74",
      "H:75",
      "H:76",
      "H:77",
      "H:78",
      "H:79",
      "H:80",
      "H:81",
      "H:82",
      "H:83",
      "H:84",
      "H:85",
      "H:86",
      "H:87",
      "H:88",
      "H:89",
      "H:9",
      "H:90",
      "H:91",
      "H:92",
      "H:93",
      "H:94",
      "H:95",
      "H:96",
      "H:97",
      "H:98",
      "H:99",
      "L:1",
      "L:10",
      "L:100",
      "L:101",
      "L:102",
      "L:103",
      "L:104",
      "L:105",
      "L:106",
      "L:107",
      "L:108",
      "L:109",
      "L:11",
      "L:110",
      "L:111",
      "L:112",
      "L:113",
      "L:114",
      "L:115",
      "L:116",
      "L:117",
      "L:118",
      "L:119",
      "L:12",
      "L:120",
      "L:121",
      "L:122",
      "L:123",
      "L:124",
      "L:125",
      "L:126",
      "L:127",
      "L:128",
      "L:129",
      "L:13",
      "L:130",
      "L:131",
      "L:132",
      "L:133",
      "L:134",
      "L:135",
      "L:136",
      "L:137",
      "L:138",
      "L:139",
      "L:14",
      "L:140",
      "L:141",
      "L:142",
      "L:143",
      "L:144",
      "L:145",
      "L:146",
      "L:147",
      "L:148",
      "L:149",
      "L:15",
      "L:150",
      "L:151",
      "L:152",
      "L:153",
      "L:154",
      "L:155",
      "L:156",
      "L:157",
      "L:158",
      "L:159",
      "L:16",
      "L:160",
      "L:161",
      "L:162",
      "L:163",
      "L:164",
      "L:165",
      "L:166",
      "L:167",
      "L:168",
      "L:169",
      "L:17",
      "L:170",
      "L:171",
      "L:172",
      "L:173",
      "L:174",
      "L:175",
      "L:176",
      "L:177",
      "L:178",
      "L:179",
      "L:18",
      "L:180",
      "L:181",
      "L:182",
      "L:183",
      "L:184",
      "L:185",
      "L:186",
      "L:187",
      "L:188",
      "L:189",
      "L:19",
      "L:190",
      "L:191",
      "L:192",
      "L:193",
      "L:194",
      "L:195",
      "L:196",
      "L:197",
      "L:198",
      "L:199",
      "L:2",
      "L:20",
      "L:200",
      "L:201",
      "L:202",
      "L:203",
      "L:204",
      "L:205",
      "L:206",
      "L:207",
      "L:208",
      "L:209",
      "L:21",
      "L:210",
      "L:211",
      "L:212",
      "L:213",
      "L:214",
      "L:215",
      "L:216",
      "L:217",
      "L:218",
      "L:22",
      "L:23",
      "L:24",
      "L:25",
      "L:26",
      "L:27",
      "L:28",
      "L:29",
      "L:3",
      "L:30",
      "L:31",
      "L:32",
      "L:33",
      "L:34",
      "L:35",
      "L:36",
      "L:37",
      "L:38",
      "L:39",
      "L:4",
      "L:40",
      "L:41",
      "L:42",
      "L:43",
      "L:44",
      "L:45",
      "L:46",
      "L:47",
      "L:48",
      "L:49",
      "L:5",
      "L:50",
      "L:51",
      "L:52",
      "L:53",
      "L:54",
      "L:55",
      "L:56",
      "L:57",
      "L:58",
      "L:59",
      "L:6",
      "L:60",
      "L:61",
      "L:62",
      "L:63",
      "L:64",
      "L:65",
      "L:66",
      "L:67",
      "L:68",
      "L:69",
      "L:7",
      "L:70",
      "L:71",
      "L:72",
      "L:73",
      "L:74",
      "L:75",
      "L:76",
      "L:77",
      "L:78",
      "L:79",
      "L:8",
      "L:80",
      "L:81",
      "L:82",
      "L:83",
      "L:84",
      "L:85",
      "L:86",
      "L:87",
      "L:88",
      "L:89",
      "L:9",
      "L:90",
      "L:91",
      "L:92",
      "L:93",
      "L:94",
      "L:95",
      "L:96",
      "L:97",
      "L:98",
      "L:99"
    ],
    "H:9": [
      "H:1",
      "H:10",
      "H:100",
      "H:101",
      "H:102",
      "H:103",
      "H:104",
      "H:105",
      "H:106",
      "H:107",
      "H:108",
      "H:109",
      "H:11",
      "H:110",
      "H:111",
      "H:112",
      "H:113",
      "H:114",
      "H:115",
      "H:116",
      "H:117",
      "H:118",
      "H:119",
      "H:12",
      "H:120",
      "H:121",
      "H:122",
      "H:123",
      "H:124",
      "H:125",
      "H:126",
      "H:127",
      "H:128",
      "H:129",
      "H:13",
      "H:130",
      "H:131",
      "H:132",
      "H:133",
      "H:134",
      "H:135",
      "H:136",
      "H:137",
      "H:138",
      "H:139",
      "H:14",
      "H:140",
      "H:141",
      "H:142",
      "H:143",
      "H:144",
      "H:145",
      "H:146",
      "H:147",
      "H:148",
      "H:149",
      "H:15",
      "H:150",
      "H:151",
      "H:152",
      "H:153",
      "H:154",
      "H:155",
      "H:156",
      "H:157",
      "H:158",
      "H:159",
      "H:16",
      "H:160",
      "H:161",
      "H:162",
      "H:163",
      "H:164",
      "H:165",
      "H:166",
      "H:167",
      "H:168",
      "H:169",
      "H:17",
      "H:170",
      "H:171",
      "H:172",
      "H:173",
      "H:174",
      "H:175",
      "H:176",
      "H:177",
      "H:178",
      "H:179",
      "H:18",
      "H:180",
      "H:181",
      "H:182",
      "H:183",
      "H:184",
      "H:185",
      "H:186",
      "H:187",
      "H:188",
      "H:189",
      "H:19",
      "H:190",
      "H:191",
      "H:192",
      "H:193",
      "H:194",
      "H:195",
      "H:196",
      "H:197",
      "H:198",
      "H:199",
      "H:2",
      "H:20",
      "H:200",
      "H:201",
      "H:202",
      "H:203",
      "H:204",
      "H:205",
      "H:206",
      "H:207",
      "H:208",
      "H:209",
      "H:21",
      "H:210",
      "H:211",
      "H:212",
      "H:213",
      "H:214",
      "H:215",
      "H:216",
      "H:217",
      "H:218",
      "H:219",
      "H:22",
      "H:23",
      "H:24",
      "H:25",
      "H:26",
      "H:27",
      "H:28",
      "H:29",
      "H:3",
      "H:30",
      "H:31",
      "H:32",
      "H:33",
      "H:34",
      "H:35",
      "H:36",
      "H:37",
      "H:38",
      "H:39",
      "H:4",
      "H:40",
      "H:41",
      "H:42",
      "H:43",
      "H:44",
      "H:45",
      "H:46",
      "H:47",
      "H:48",
      "H:49",
      "H:5",
      "H:50",
      "H:51",
      "H:52",
      "H:53",
      "H:54",
      "H:55",
      "H:56",
      "H:57",
      "H:58",
      "H:59",
      "H:6",
      "H:60",
      "H:61",
      "H:62",
      "H:63",
      "H:64",
      "H:65",
      "H:66",
      "H:67",
      "H:68",
      "H:69",
      "H:7",
      "H:70",
      "H:71",
      "H:72",
      "H:73",
      "H:74",
      "H:75",
      "H:76",
      "H:77",
      "H:78",
      "H:79",
      "H:8",
      "H:80",
      "H:81",
      "H:82",
      "H:83",
      "H:84",
      "H:85",
      "H:86",
      "H:87",
      "H:88",
      "H:89",
      "H:90",
      "H:91",
      "H:92",
      "H:93",
      "H:94",
      "H:95",
      "H:96",
      "H:97",
      "H:98",
      "H:99",
      "L:1",
      "L:10",
      "L:100",
      "L:101",
      "L:102",
      "L:103",
      "L:104",
      "L:105",
      "L:106",
      "L:107",
      "L:108",
      "L:109",
      "L:11",
      "L:110",
      "L:111",
      "L:112",
      "L:113",
      "L:114",
      "L:115",
      "L:116",
      "L:117",
      "L:118",
      "L:119",
      "L:12",
      "L:120",
      "L:121",
      "L:122",
      "L:123",
      "L:124",
      "L:125",
      "L:126",
      "L:127",
      "L:128",
      "L:129",
      "L:13",
      "L:130",
      "L:131",
      "L:132",
      "L:133",
      "L:134",
      "L:135",
      "L:136",
      "L:137",
      "L:138",
      "L:139",
      "L:14",
      "L:140",
      "L:141",
      "L:142",
      "L:143",
      "L:144",
      "L:145",
      "L:146",
      "L:147",
      "L:148",
      "L:149",
      "L:15",
      "L:150",
      "L:151",
      "L:152",
      "L:153",
      "L:154",
      "L:155",
      "L:156",
      "L:157",
      "L:158",
      "L:159",
      "L:16",
      "L:160",
      "L:161",
      "L:162",
      "L:163",
      "L:164",
      "L:165",
      "L:166",
      "L:167",
      "L:168",
      "L:169",
      "L:17",
      "L:170",
      "L:171",
      "L:172",
      "L:173",
      "L:174",
      "L:175",
      "L:176",
      "L:177",
      "L:178",
      "L:179",
      "L:18",
      "L:180",
      "L:181",
      "L:182",
      "L:183",
      "L:184",
      "L:185",
      "L:186",
      "L:187",
      "L:188",
      "L:189",
      "L:19",
      "L:190",
      "L:191",
      "L:192",
      "L:193",
      "L:194",
      "L:195",
      "L:196",
      "L:197",
      "L:198",
      "L:199",
      "L:2",
      "L:20",
      "L:200",
      "L:201",
      "L:202",
      "L:203",
      "L:204",
      "L:205",
      "L:206",
      "L:207",
      "L:208",
      "L:209",
      "L:21",
      "L:210",
      "L:211",
      "L:212",
      "L:213",
      "L:214",
      "L:215",
      "L:216",
      "L:217",
      "L:218",
      "L:22",
      "L:23",
      "L:24",
      "L:25",
      "L:26",
      "L:27",
      "L:28",
      "L:29",
      "L:3",
      "L:30",
      "L:31",
      "L:32",
      "L:33",
      "L:34",
      "L:35",
      "L:36",
      "L:37",
      "L:38",
      "L:39",
      "L:4",
      "L:40",
      "L:41",
      "L:42",
      "L:43",
      "L:44",
      "L:45",
      "L:46",
      "L:47",
      "L:48",
      "L:49",
      "L:5",
      "L:50",
      "L:51",
      "L:52",
      "L:53",
      "L:54",
      "L:55",
      "L:56",
      "L:57",
      "L:58",
      "L:59",
      "L:6",
      "L:60",
      "L:61",
      "L:62",
      "L:63",
      "L:64",
      "L:65",
      "L:66",
      "L:67",
      "L:68",
      "L:69",
      "L:7",
      "L:70",
      "L:71",
      "L:72",
      "L:73",
      "L:74",
      "L:75",
      "L:76",
      "L:77",
      "L:78",
      "L:79",
      "L:8",
      "L:80",
      "L:81",
      "L:82",
      "L:83",
      "L:84",
      "L:85",
      "L:86",
      "L:87",
      "L:88",
      "L:89",
      "L:9",
      "L:90",
      "L:91",
      "L:92",
      "L:93",
      "L:94",
      "L:95",
      "L:96",
      "L:97",
      "L:98",
      "L:99"
    ],
    "H:10": [
      "H:1",
      "H:100",
      "H:101",
      "H:102",
      "H:103",
      "H:104",
      "H:105",
      "H:106",
      "H:107",
      "H:108",
      "H:109",
      "H:11",
      "H:110",
      "H:111",
      "H:112",
      "H:113",
      "H:114",
      "H:115",
      "H:116",
      "H:117",
      "H:118",
      "H:119",
      "H:12",
      "H:120",
      "H:121",
      "H:122",
      "H:123",
      "H:124",
      "H:125",
      "H:126",
      "H:127",
      "H:128",
      "H:129",
      "H:13",
      "H:130",
      "H:131",
      "H:132",
      "H:133",
      "H:134",
      "H:135",
      "H:136",
      "H:137",
      "H:138",
      "H:139",
      "H:14",
      "H:140",
      "H:141",
      "H:142",
      "H:143",
      "H:144",
      "H:145",
      "H:146",
      "H:147",
      "H:148",
      "H:149",
      "H:15",
      "H:150",
      "H:151",
      "H:152",
      "H:153",
      "H:154",
      "H:155",
      "H:156",
      "H:157",
      "H:158",
      "H:159",
      "H:16",
      "H:160",
      "H:161",
      "H:162",
      "H:163",
      "H:164",
      "H:165",
      "H:166",
      "H:167",
      "H:168",
      "H:169",
      "H:17",
      "H:170",
      "H:171",
      "H:172",
      "H:173",
      "H:174",
      "H:175",
      "H:176",
      "H:177",
      "H:178",
      "H:179",
      "H:18",
      "H:180",
      "H:181",
      "H:182",
      "H:183",
      "H:184",
      "H:185",
      "H:186",
      "H:187",
      "H:188",
      "H:189",
      "H:19",
      "H:190",
      "H:191",
      "H:192",
      "H:193",
      "H:194",
      "H:195",
      "H:196",
      "H:197",
      "H:198",
      "H:199",
      "H:2",
      "H:20",
      "H:200",
      "H:201",
      "H:202",
      "H:203",
      "H:204",
      "H:205",
      "H:206",
      "H:207",
      "H:208",
      "H:209",
      "H:21",
      "H:210",
      "H:211",
      "H:212",
      "H:213",
      "H:214",
      "H:215",
      "H:216",
      "H:217",
      "H:218",
      "H:219",
      "H:22",
      "H:23",
      "H:24",
      "H:25",
      "H:26",
      "H:27",
      "H:28",
      "H:29",
      "H:3",
      "H:30",
      "H:31",
      "H:32",
      "H:33",
      "H:34",
      "H:35",
      "H:36",
      "H:37",
      "H:38",
      "H:39",
      "H:4",
      "H:40",
      "H:41",
      "H:42",
      "H:43",
      "H:44",
      "H:45",
      "H:46",
      "H:47",
      "H:48",
      "H:49",
      "H:5",
      "H:50",
      "H:51",
      "H:52",
      "H:53",
      "H:54",
      "H:55",
      "H:56",
      "H:57",
      "H:58",
      "H:59",
      "H:6",
      "H:60",
      "H:61",
      "H:62",
      "H:63",
      "H:64",
      "H:65",
      "H:66",
      "H:67",
      "H:68",
      "H:69",
      "H:7",
      "H:70",
      "H:71",
      "H:72",
      "H:73",
      "H:74",
      "H:75",
      "H:76",
      "H:77",
      "H:78",
      "H:79",
      "H:8",
      "H:80",
      "H:81",
      "H:82",
      "H:83",
      "H:84",
      "H:85",
      "H:86",
      "H:87",
      "H:88",
      "H:89",
      "H:9",
      "H:90",
      "H:91",
      "H:92",
      "H:93",
      "H:94",
      "H:95",
      "H:96",
      "H:97",
      "H:98",
      "H:99",
      "L:1",
      "L:10",
      "L:100",
      "L:101",
      "L:102",
      "L:103",
      "L:104",
      "L:105",
      "L:106",
      "L:107",
      "L:108",
      "L:109",
      "L:11",
      "L:110",
      "L:111",
      "L:112",
      "L:113",
      "L:114",
      "L:115",
      "L:116",
      "L:117",
      "L:118",
      "L:119",
      "L:12",
      "L:120",
      "L:121",
      "L:122",
      "L:123",
      "L:124",
      "L:125",
      "L:126",
      "L:127",
      "L:128",
      "L:129",
      "L:13",
      "L:130",
      "L:131",
      "L:132",
      "L:133",
      "L:134",
      "L:135",
      "L:136",
      "L:137",
      "L:138",
      "L:139",
      "L:14",
      "L:140",
      "L:141",
      "L:142",
      "L:143",
      "L:144",
      "L:145",
      "L:146",
      "L:147",
      "L:148",
      "L:149",
      "L:15",
      "L:150",
      "L:151",
      "L:152",
      "L:153",
      "L:154",
      "L:155",
      "L:156",
      "L:157",
      "L:158",
      "L:159",
      "L:16",
      "L:160",
      "L:161",
      "L:162",
      "L:163",
      "L:164",
      "L:165",
      "L:166",
      "L:167",
      "L:168",
      "L:169",
      "L:17",
      "L:170",
      "L:171",
      "L:172",
      "L:173",
      "L:174",
      "L:175",
      "L:176",
      "L:177",
      "L:178",
      "L:179",
      "L:18",
      "L:180",
      "L:181",
      "L:182",
      "L:183",
      "L:184",
      "L:185",
      "L:186",
      "L:187",
      "L:188",
      "L:189",
      "L:19",
      "L:190",
      "L:191",
      "L:192",
      "L:193",
      "L:194",
      "L:195",
      "L:196",
      "L:197",
      "L:198",
      "L:199",
      "L:2",
      "L:20",
      "L:200",
      "L:201",
      "L:202",
      "L:203",
      "L:204",
      "L:205",
      "L:206",
      "L:207",
      "L:208",
      "L:209",
      "L:21",
      "L:210",
      "L:211",
      "L:212",
      "L:213",
      "L:214",
      "L:215",
      "L:216",
      "L:217",
      "L:218",
      "L:22",
      "L:23",
      "L:24",
      "L:25",
      "L:26",
      "L:27",
      "L:28",
      "L:29",
      "L:3",
      "L:30",
      "L:31",
      "L:32",
      "L:33",
      "L:34",
      "L:35",
      "L:36",
      "L:37",
      "L:38",
      "L:39",
      "L:4",
      "L:40",
      "L:41",
      "L:42",
      "L:43",
      "L:44",
      "L:45",
      "L:46",
      "L:47",
      "L:48",
      "L:49",
      "L:5",
      "L:50",
      "L:51",
      "L:52",
      "L:53",
      "L:54",
      "L:55",
      "L:56",
      "L:57",
      "L:58",
      "L:59",
      "L:6",
      "L:60",
      "L:61",
      "L:62",
      "L:63",
      "L:64",
      "L:65",
      "L:66",
      "L:67",
      "L:68",
      "L:69",
      "L:7",
      "L:70",
      "L:71",
      "L:72",
      "L:73",
      "L:74",
      "L:75",
      "L:76",
      "L:77",
      "L:78",
      "L:79",
      "L:8",
      "L:80",
      "L:81",
      "L:82",
      "L:83",
      "L:84",
      "L:85",
      "L:86",
      "L:87",
      "L:88",
      "L:89",
      "L:9",
      "L:90",
      "L:91",
      "L:92",
      "L:93",
      "L:94",
      "L:95",
      "L:96",
      "L:97",
      "L:98",
      "L:99"
    ],
    "H:11": [
      "H:1",
      "H:10",
      "H:100",
      "H:101",
      "H:102",
      "H:103",
      "H:104",
      "H:105",
      "H:106",
      "H:107",
      "H:108",
      "H:109",
      "H:110",
      "H:111",
      "H:112",
      "H:113",
      "H:114",
      "H:115",
      "H:116",
      "H:117",
      "H:118",
      "H:119",
      "H:12",
      "H:120",
      "H:121",
      "H:122",
      "H:123",
      "H:124",
      "H:125",
      "H:126",
      "H:127",
      "H:128",
      "H:129",
      "H:13",
      "H:130",
      "H:131",
      "H:132",
      "H:133",
      "H:134",
      "H:135",
      "H:136",
      "H:137",
      "H:138",
      "H:139",
      "H:14",
      "H:140",
      "H:141",
      "H:142",
      "H:143",
      "H:144",
      "H:145",
      "H:146",
      "H:147",
      "H:148",
      "H:149",
      "H:15",
      "H:150",
      "H:151",
      "H:152",
      "H:153",
      "H:154",
      "H:155",
      "H:156",
      "H:157",
      "H:158",
      "H:159",
      "H:16",
      "H:160",
      "H:161",
      "H:162",
      "H:163",
      "H:164",
      "H:165",
      "H:166",
      "H:167",
      "H:168",
      "H:169",
      "H:17",
      "H:170",
      "H:171",
      "H:172",
      "H:173",
      "H:174",
      "H:175",
      "H:176",
      "H:177",
      "H:178",
      "H:179",
      "H:18",
      "H:180",
      "H:181",
      "H:182",
      "H:183",
      "H:184",
      "H:185",
      "H:186",
      "H:187",
      "H:188",
      "H:189",
      "H:19",
      "H:190",
      "H:191",
      "H:192",
      "H:193",
      "H:194",
      "H:195",
      "H:196",
      "H:197",
      "H:198",
      "H:199",
      "H:2",
      "H:20",
      "H:200",
      "H:201",
      "H:202",
      "H:203",
      "H:204",
      "H:205",
      "H:206",
      "H:207",
      "H:208",
      "H:209",
      "H:21",
      "H:210",
      "H:211",
      "H:212",
      "H:213",
      "H:214",
      "H:215",
      "H:216",
      "H:217",
      "H:218",
      "H:219",
      "H:22",
      "H:23",
      "H:24",
      "H:25",
      "H:26",
      "H:27",
      "H:28",
      "H:29",
      "H:3",
      "H:30",
      "H:31",
      "H:32",
      "H:33",
      "H:34",
      "H:35",
      "H:36",
      "H:37",
      "H:38",
      "H:39",
      "H:4",
      "H:40",
      "H:41",
      "H:42",
      "H:43",
      "H:44",
      "H:45",
      "H:46",
      "H:47",
      "H:48",
      "H:49",
      "H:5",
      "H:50",
      "H:51",
      "H:52",
      "H:53",
      "H:54",
      "H:55",
      "H:56",
      "H:57",
      "H:58",
      "H:59",
      "H:6",
      "H:60",
      "H:61",
      "H:62",
      "H:63",
      "H:64",
      "H:65",
      "H:66",
      "H:67",
      "H:68",
      "H:69",
      "H:7",
      "H:70",
      "H:71",
      "H:72",
      "H:73",
      "H:74",
      "H:75",
      "H:76",
      "H:77",
      "H:78",
      "H:79",
      "H:8",
      "H:80",
      "H:81",
      "H:82",
      "H:83",
      "H:84",
      "H:85",
      "H:86",
      "H:87",
      "H:88",
      "H:89",
      "H:9",
      "H:90",
      "H:91",
      "H:92",
      "H:93",
      "H:94",
      "H:95",
      "H:96",
      "H:97",
      "H:98",
      "H:99",
      "L:1",
      "L:10",
      "L:100",
      "L:101",
      "L:102",
      "L:103",
      "L:104",
      "L:105",
      "L:106",
      "L:107",
      "L:108",
      "L:109",
      "L:11",
      "L:110",
      "L:111",
      "L:112",
      "L:113",
      "L:114",
      "L:115",
      "L:116",
      "L:117",
      "L:118",
      "L:119",
      "L:12",
      "L:120",
      "L:121",
      "L:122",
      "L:123",
      "L:124",
      "L:125",
      "L:126",
      "L:127",
      "L:128",
      "L:129",
      "L:13",
      "L:130",
      "L:131",
      "L:132",
      "L:133",
      "L:134",
      "L:135",
      "L:136",
      "L:137",
      "L:138",
      "L:139",
      "L:14",
      "L:140",
      "L:141",
      "L:142",
      "L:143",
      "L:144",
      "L:145",
      "L:146",
      "L:147",
      "L:148",
      "L:149",
      "L:15",
      "L:150",
      "L:151",
      "L:152",
      "L:153",
      "L:154",
      "L:155",
      "L:156",
      "L:157",
      "L:158",
      "L:159",
      "L:16",
      "L:160",
      "L:161",
      "L:162",
      "L:163",
      "L:164",
      "L:165",
      "L:166",
      "L:167",
      "L:168",
      "L:169",
      "L:17",
      "L:170",
      "L:171",
      "L:172",
      "L:173",
      "L:174",
      "L:175",
      "L:176",
      "L:177",
      "L:178",
      "L:179",
      "L:18",
      "L:180",
      "L:181",
      "L:182",
      "L:183",
      "L:184",
      "L:185",
      "L:186",
      "L:187",
      "L:188",
      "L:189",
      "L:19",
      "L:190",
      "L:191",
      "L:192",
      "L:193",
      "L:194",
      "L:195",
      "L:196",
      "L:197",
      "L:198",
      "L:199",
      "L:2",
      "L:20",
      "L:200",
      "L:201",
      "L:202",
      "L:203",
      "L:204",
      "L:205",
      "L:206",
      "L:207",
      "L:208",
      "L:209",
      "L:21",
      "L:210",
      "L:211",
      "L:212",
      "L:213",
      "L:214",
      "L:215",
      "L:216",
      "L:217",
      "L:218",
      "L:22",
      "L:23",
      "L:24",
      "L:25",
      "L:26",
      "L:27",
      "L:28",
      "L:29",
      "L:3",
      "L:30",
      "L:31",
      "L:32",
      "L:33",
      "L:34",
      "L:35",
      "L:36",
      "L:37",
      "L:38",
      "L:39",
      "L:4",
      "L:40",
      "L:41",
      "L:42",
      "L:43",
      "L:44",
      "L:45",
      "L:46",
      "L:47",
      "L:48",
      "L:49",
      "L:5",
      "L:50",
      "L:51",
      "L:52",
      "L:53",
      "L:54",
      "L:55",
      "L:56",
      "L:57",
      "L:58",
      "L:59",
      "L:6",
      "L:60",
      "L:61",
      "L:62",
      "L:63",
      "L:64",
      "L:65",
      "L:66",
      "L:67",
      "L:68",
      "L:69",
      "L:7",
      "L:70",
      "L:71",
      "L:72",
      "L:73",
      "L:74",
      "L:75",
      "L:76",
      "L:77",
      "L:78",
      "L:79",
      "L:8",
      "L:80",
      "L:81",
      "L:82",
      "L:83",
      "L:84",
      "L:85",
      "L:86",
      "L:87",
      "L:88",
      "L:89",
      "L:9",
      "L:90",
      "L:91",
      "L:92",
      "L:93",
      "L:94",
      "L:95",
      "L:96",
      "L:97",
      "L:98",
      "L:99"
    ],
    "H:12": [
      "H:1",
      "H:10",
      "H:100",
      "H:101",
      "H:102",
      "H:103",
      "H:104",
      "H:105",
      "H:106",
      "H:107",
      "H:108",
      "H:109",
      "H:11",
      "H:110",
      "H:111",
      "H:112",
      "H:113",
      "H:114",
      "H:115",
      "H:116",
      "H:117",
      "H:118",
      "H:119",
      "H:120",
      "H:121",
      "H:122",
      "H:123",
      "H:124",
      "H:125",
      "H:126",
      "H:127",
      "H:128",
      "H:129",
      "H:13",
      "H:130",
      "H:131",
      "H:132",
      "H:133",
      "H:134",
      "H:135",
      "H:136",
      "H:137",
      "H:138",
      "H:139",
      "H:14",
      "H:140",
      "H:141",
      "H:142",
      "H:143",
      "H:144",
      "H:145",
      "H:146",
      "H:147",
      "H:148",
      "H:149",
      "H:15",
      "H:150",
      "H:151",
      "H:152",
      "H:153",
      "H:154",
      "H:155",
      "H:156",
      "H:157",
      "H:158",
      "H:159",
      "H:16",
      "H:160",
      "H:161",
      "H:162",
      "H:163",
      "H:164",
      "H:165",
      "H:166",
      "H:167",
      "H:168",
      "H:169",
      "H:17",
      "H:170",
      "H:171",
      "H:172",
      "H:173",
      "H:174",
      "H:175",
      "H:176",
      "H:177",
      "H:178",
      "H:179",
      "H:18",
      "H:180",
      "H:181",
      "H:182",
      "H:183",
      "H:184",
      "H:185",
      "H:186",
      "H:187",
      "H:188",
      "H:189",
      "H:19",
      "H:190",
      "H:191",
      "H:192",
      "H:193",
      "H:194",
      "H:195",
      "H:196",
      "H:197",
      "H:198",
      "H:199",
      "H:2",
      "H:20",
      "H:200",
      "H:201",
      "H:202",
      "H:203",
      "H:204",
      "H:205",
      "H:206",
      "H:207",
      "H:208",
      "H:209",
      "H:21",
      "H:210",
      "H:211",
      "H:212",
      "H:213",
      "H:214",
      "H:215",
      "H:216",
      "H:217",
      "H:218",
      "H:219",
      "H:22",
      "H:23",
      "H:24",
      "H:25",
      "H:26",
      "H:27",
      "H:28",
      "H:29",
      "H:3",
      "H:30",
      "H:31",
      "H:32",
      "H:33",
      "H:34",
      "H:35",
      "H:36",
      "H:37",
      "H:38",
      "H:39",
      "H:4",
      "H:40",
      "H:41",
      "H:42",
      "H:43",
      "H:44",
      "H:45",
      "H:46",
      "H:47",
      "H:48",
      "H:49",
      "H:5",
      "H:50",
      "H:51",
      "H:52",
      "H:53",
      "H:54",
      "H:55",
      "H:56",
      "H:57",
      "H:58",
      "H:59",
      "H:6",
      "H:60",
      "H:61",
      "H:62",
      "H:63",
      "H:64",
      "H:65",
      "H:66",
      "H:67",
      "H:68",
      "H:69",
      "H:7",
      "H:70",
      "H:71",
      "H:72",
      "H:73",
      "H:74",
      "H:75",
      "H:76",
      "H:77",
      "H:78",
      "H:79",
      "H:8",
      "H:80",
      "H:81",
      "H:82",
      "H:83",
      "H:84",
      "H:85",
      "H:86",
      "H:87",
      "H:88",
      "H:89",
      "H:9",
      "H:90",
      "H:91",
      "H:92",
      "H:93",
      "H:94",
      "H:95",
      "H:96",
      "H:97",
      "H:98",
      "H:99",
      "L:1",
      "L:10",
      "L:100",
      "L:101",
      "L:102",
      "L:103",
      "L:104",
      "L:105",
      "L:106",
      "L:107",
      "L:108",
      "L:109",
      "L:11",
      "L:110",
      "L:111",
      "L:112",
      "L:113",
      "L:114",
      "L:115",
      "L:116",
      "L:117",
      "L:118",
      "L:119",
      "L:12",
      "L:120",
      "L:121",
      "L:122",
      "L:123",
      "L:124",
      "L:125",
      "L:126",
      "L:127",
      "L:128",
      "L:129",
      "L:13",
      "L:130",
      "L:131",
      "L:132",
      "L:133",
      "L:134",
      "L:135",
      "L:136",
      "L:137",
      "L:138",
      "L:139",
      "L:14",
      "L:140",
      "L:141",
      "L:142",
      "L:143",
      "L:144",
      "L:145",
      "L:146",
      "L:147",
      "L:148",
      "L:149",
      "L:15",
      "L:150",
      "L:151",
      "L:152",
      "L:153",
      "L:154",
      "L:155",
      "L:156",
      "L:157",
      "L:158",
      "L:159",
      "L:16",
      "L:160",
      "L:161",
      "L:162",
      "L:163",
      "L:164",
      "L:165",
      "L:166",
      "L:167",
      "L:168",
      "L:169",
      "L:17",
      "L:170",
      "L:171",
      "L:172",
      "L:173",
      "L:174",
      "L:175",
      "L:176",
      "L:177",
      "L:178",
      "L:179",
      "L:18",
      "L:180",
      "L:181",
      "L:182",
      "L:183",
      "L:184",
      "L:185",
      "L:186",
      "L:187",
      "L:188",
      "L:189",
      "L:19",
      "L:190",
      "L:191",
      "L:192",
      "L:193",
      "L:194",
      "L:195",
      "L:196",
      "L:197",
      "L:198",
      "L:199",
      "L:2",
      "L:20",
      "L:200",
      "L:201",
      "L:202",
      "L:203",
      "L:204",
      "L:205",
      "L:206",
      "L:207",
      "L:208",
      "L:209",
      "L:21",
      "L:210",
      "L:211",
      "L:212",
      "L:213",
      "L:214",
      "L:215",
      "L:216",
      "L:217",
      "L:218",
      "L:22",
      "L:23",
      "L:24",
      "L:25",
      "L:26",
      "L:27",
      "L:28",
      "L:29",
      "L:3",
      "L:30",
      "L:31",
      "L:32",
      "L:33",
      "L:34",
      "L:35",
      "L:36",
      "L:37",
      "L:38",
      "L:39",
      "L:4",
      "L:40",
      "L:41",
      "L:42",
      "L:43",
      "L:44",
      "L:45",
      "L:46",
      "L:47",
      "L:48",
      "L:49",
      "L:5",
      "L:50",
      "L:51",
      "L:52",
      "L:53",
      "L:54",
      "L:55",
      "L:56",
      "L:57",
      "L:58",
      "L:59",
      "L:6",
      "L:60",
      "L:61",
      "L:62",
      "L:63",
      "L:64",
      "L:65",
      "L:66",
      "L:67",
      "L:68",
      "L:69",
      "L:7",
      "L:70",
      "L:71",
      "L:72",
      "L:73",
      "L:74",
      "L:75",
      "L:76",
      "L:77",
      "L:78",
      "L:79",
      "L:8",
      "L:80",
      "L:81",
      "L:82",
      "L:83",
      "L:84",
      "L:85",
      "L:86",
      "L:87",
      "L:88",
      "L:89",
      "L:9",
      "L:90",
      "L:91",
      "L:92",
      "L:93",
      "L:94",
      "L:95",
      "L:96",
      "L:97",
      "L:98",
      "L:99"
    ],
    "H:13": [
      "H:1",
      "H:10",
      "H:100",
      "H:101",
      "H:102",
      "H:103",
      "H:104",
      "H:105",
      "H:106",
      "H:107",
      "H:108",
      "H:109",
      "H:11",
      "H:110",
      "H:111",
      "H:112",
      "H:113",
      "H:114",
      "H:115",
      "H:116",
      "H:117",
      "H:118",
      "H:119",
      "H:12",
      "H:120",
      "H:121",
      "H:122",
      "H:123",
      "H:124",
      "H:125",
      "H:126",
      "H:127",
      "H:128",
      "H:129",
      "H:130",
      "H:131",
      "H:132",
      "H:133",
      "H:134",
      "H:135",
      "H:136",
      "H:137",
      "H:138",
      "H:139",
      "H:14",
      "H:140",
      "H:141",
      "H:142",
      "H:143",
      "H:144",
      "H:145",
      "H:146",
      "H:147",
      "H:148",
      "H:149",
      "H:15",
      "H:150",
      "H:151",
      "H:152",
      "H:153",
      "H:154",
      "H:155",
      "H:156",
      "H:157",
      "H:158",
      "H:159",
      "H:16",
      "H:160",
      "H:161",
      "H:162",
      "H:163",
      "H:164",
      "H:165",
      "H:166",
      "H:167",
      "H:168",
      "H:169",
      "H:17",
      "H:170",
      "H:171",
      "H:172",
      "H:173",
      "H:174",
      "H:175",
      "H:176",
      "H:177",
      "H:178",
      "H:179",
      "H:18",
      "H:180",
      "H:181",
      "H:182",
      "H:183",
      "H:184",
      "H:185",
      "H:186",
      "H:187",
      "H:188",
      "H:189",
      "H:19",
      "H:190",
      "H:191",
      "H:192",
      "H:193",
      "H:194",
      "H:195",
      "H:196",
      "H:197",
      "H:198",
      "H:199",
      "H:2",
      "H:20",
      "H:200",
      "H:201",
      "H:202",
      "H:203",
      "H:204",
      "H:205",
      "H:206",
      "H:207",
      "H:208",
      "H:209",
      "H:21",
      "H:210",
      "H:211",
      "H:212",
      "H:213",
      "H:214",
      "H:215",
      "H:216",
      "H:217",
      "H:218",
      "H:219",
      "H:22",
      "H:23",
      "H:24",
      "H:25",
      "H:26",
      "H:27",
      "H:28",
      "H:29",
      "H:3",
      "H:30",
      "H:31",
      "H:32",
      "H:33",
      "H:34",
      "H:35",
      "H:36",
      "H:37",
      "H:38",
      "H:39",
      "H:4",
      "H:40",
      "H:41",
      "H:42",
      "H:43",
      "H:44",
      "H:45",
      "H:46",
      "H:47",
      "H:48",
      "H:49",
      "H:5",
      "H:50",
      "H:51",
      "H:52",
      "H:53",
      "H:54",
      "H:55",
      "H:56",
      "H:57",
      "H:58",
      "H:59",
      "H:6",
      "H:60",
      "H:61",
      "H:62",
      "H:63",
      "H:64",
      "H:65",
      "H:66",
      "H:67",
      "H:68",
      "H:69",
      "H:7",
      "H:70",
      "H:71",
      "H:72",
      "H:73",
      "H:74",
      "H:75",
      "H:76",
      "H:77",
      "H:78",
      "H:79",
      "H:8",
      "H:80",
      "H:81",
      "H:82",
      "H:83",
      "H:84",
      "H:85",
      "H:86",
      "H:87",
      "H:88",
      "H:89",
      "H:9",
      "H:90",
      "H:91",
      "H:92",
      "H:93",
      "H:94",
      "H:95",
      "H:96",
      "H:97",
      "H:98",
      "H:99",
      "L:1",
      "L:10",
      "L:100",
      "L:101",
      "L:102",
      "L:103",
      "L:104",
      "L:105",
      "L:106",
      "L:107",
      "L:108",
      "L:109",
      "L:11",
      "L:110",
      "L:111",
      "L:112",
      "L:113",
      "L:114",
      "L:115",
      "L:116",
      "L:117",
      "L:118",
      "L:119",
      "L:12",
      "L:120",
      "L:121",
      "L:122",
      "L:123",
      "L:124",
      "L:125",
      "L:126",
      "L:127",
      "L:128",
      "L:129",
      "L:13",
      "L:130",
      "L:131",
      "L:132",
      "L:133",
      "L:134",
      "L:135",
      "L:136",
      "L:137",
      "L:138",
      "L:139",
      "L:14",
      "L:140",
      "L:141",
      "L:142",
      "L:143",
      "L:144",
      "L:145",
      "L:146",
      "L:147",
      "L:148",
      "L:149",
      "L:15",
      "L:150",
      "L:151",
      "L:152",
      "L:153",
      "L:154",
      "L:155",
      "L:156",
      "L:157",
      "L:158",
      "L:159",
      "L:16",
      "L:160",
      "L:161",
      "L:162",
      "L:163",
      "L:164",
      "L:165",
      "L:166",
      "L:167",
      "L:168",
      "L:169",
      "L:17",
      "L:170",
      "L:171",
      "L:172",
      "L:173",
      "L:174",
      "L:175",
      "L:176",
      "L:177",
      "L:178",
      "L:179",
      "L:18",
      "L:180",
      "L:181",
      "L:182",
      "L:183",
      "L:184",
      "L:185",
      "L:186",
      "L:187",
      "L:188",
      "L:189",
      "L:19",
      "L:190",
      "L:191",
      "L:192",
      "L:193",
      "L:194",
      "L:195",
      "L:196",
      "L:197",
      "L:198",
      "L:199",
      "L:2",
      "L:20",
      "L:200",
      "L:201",
      "L:202",
      "L:203",
      "L:204",
      "L:205",
      "L:206",
      "L:207",
      "L:208",
      "L:209",
      "L:21",
      "L:210",
      "L:211",
      "L:212",
      "L:213",
      "L:214",
      "L:215",
      "L:216",
      "L:217",
      "L:218",
      "L:22",
      "L:23",
      "L:24",
      "L:25",
      "L:26",
      "L:27",
      "L:28",
      "L:29",
      "L:3",
      "L:30",
      "L:31",
      "L:32",
      "L:33",
      "L:34",
      "L:35",
      "L:36",
      "L:37",
      "L:38",
      "L:39",
      "L:4",
      "L:40",
      "L:41",
      "L:42",
      "L:43",
      "L:44",
      "L:45",
      "L:46",
      "L:47",
      "L:48",
      "L:49",
      "L:5",
      "L:50",
      "L:51",
      "L:52",
      "L:53",
      "L:54",
      "L:55",
      "L:56",
      "L:57",
      "L:58",
      "L:59",
      "L:6",
      "L:60",
      "L:61",
      "L:62",
      "L:63",
      "L:64",
      "L:65",
      "L:66",
      "L:67",
      "L:68",
      "L:69",
      "L:7",
      "L:70",
      "L:71",
      "L:72",
      "L:73",
      "L:74",
      "L:75",
      "L:76",
      "L:77",
      "L:78",
      "L:79",
      "L:8",
      "L:80",
      "L:81",
      "L:82",
      "L:83",
      "L:84",
      "L:85",
      "L:86",
      "L:87",
      "L:88",
      "L:89",
      "L:9",
      "L:90",
      "L:91",
      "L:92",
      "L:93",
      "L:94",
      "L:95",
      "L:96",
      "L:97",
      "L:98",
      "L:99"
    ],
    "H:14": [
      "H:1",
      "H:10",
      "H:100",
      "H:101",
      "H:102",
      "H:103",
      "H:104",
      "H:105",
      "H:106",
      "H:107",
      "H:108",
      "H:109",
      "H:11",
      "H:110",
      "H:111",
      "H:112",
      "H:113",
      "H:114",
      "H:115",
      "H:116",
      "H:117",
      "H:118",
      "H:119",
      "H:12",
      "H:120",
      "H:121",
      "H:122",
      "H:123",
      "H:124",
      "H:125",
      "H:126",
      "H:127",
      "H:128",
      "H:129",
      "H:13",
      "H:130",
      "H:131",
      "H:132",
      "H:133",
      "H:134",
      "H:135",
      "H:136",
      "H:137",
      "H:138",
      "H:139",
      "H:140",
      "H:141",
      "H:142",
      "H:143",
      "H:144",
      "H:145",
      "H:146",
      "H:147",
      "H:148",
      "H:149",
      "H:15",
      "H:150",
      "H:151",
      "H:152",
      "H:153",
      "H:154",
      "H:155",
      "H:156",
      "H:157",
      "H:158",
      "H:159",
      "H:16",
      "H:160",
      "H:161",
      "H:162",
      "H:163",
      "H:164",
      "H:165",
      "H:166",
      "H:167",
      "H:168",
      "H:169",
      "H:17",
      "H:170",
      "H:171",
      "H:172",
      "H:173",
      "H:174",
      "H:175",
      "H:176",
      "H:177",
      "H:178",
      "H:179",
      "H:18",
      "H:180",
      "H:181",
      "H:182",
      "H:183",
      "H:184",
      "H:185",
      "H:186",
      "H:187",
      "H:188",
      "H:189",
      "H:19",
      "H:190",
      "H:191",
      "H:192",
      "H:193",
      "H:194",
      "H:195",
      "H:196",
      "H:197",
      "H:198",
      "H:199",
      "H:2",
      "H:20",
      "H:200",
      "H:201",
      "H:202",
      "H:203",
      "H:204",
      "H:205",
      "H:206",
      "H:207",
      "H:208",
      "H:209",
      "H:21",
      "H:210",
      "H:211",
      "H:212",
      "H:213",
      "H:214",
      "H:215",
      "H:216",
      "H:217",
      "H:218",
      "H:219",
      "H:22",
      "H:23",
      "H:24",
      "H:25",
      "H:26",
      "H:27",
      "H:28",
      "H:29",
      "H:3",
      "H:30",
      "H:31",
      "H:32",
      "H:33",
      "H:34",
      "H:35",
      "H:36",
      "H:37",
      "H:38",
      "H:39",
      "H:4",
      "H:40",
      "H:41",
      "H:42",
      "H:43",
      "H:44",
      "H:45",
      "H:46",
      "H:47",
      "H:48",
      "H:49",
      "H:5",
      "H:50",
      "H:51",
      "H:52",
      "H:53",
      "H:54",
      "H:55",
      "H:56",
      "H:57",
      "H:58",
      "H:59",
      "H:6",
      "H:60",
      "H:61",
      "H:62",
      "H:63",
      "H:64",
      "H:65",
      "H:66",
      "H:67",
      "H:68",
      "H:69",
      "H:7",
      "H:70",
      "H:71",
      "H:72",
      "H:73",
      "H:74",
      "H:75",
      "H:76",
      "H:77",
      "H:78",
      "H:79",
      "H:8",
      "H:80",
      "H:81",
      "H:82",
      "H:83",
      "H:84",
      "H:85",
      "H:86",
      "H:87",
      "H:88",
      "H:89",
      "H:9",
      "H:90",
      "H:91",
      "H:92",
      "H:93",
      "H:94",
      "H:95",
      "H:96",
      "H:97",
      "H:98",
      "H:99",
      "L:1",
      "L:10",
      "L:100",
      "L:101",
      "L:102",
      "L:103",
      "L:104",
      "L:105",
      "L:106",
      "L:107",
      "L:108",
      "L:109",
      "L:11",
      "L:110",
      "L:111",
      "L:112",
      "L:113",
      "L:114",
      "L:115",
      "L:116",
      "L:117",
      "L:118",
      "L:119",
      "L:12",
      "L:120",
      "L:121",
      "L:122",
      "L:123",
      "L:124",
      "L:125",
      "L:126",
      "L:127",
      "L:128",
      "L:129",
      "L:13",
      "L:130",
      "L:131",
      "L:132",
      "L:133",
      "L:134",
      "L:135",
      "L:136",
      "L:137",
      "L:138",
      "L:139",
      "L:14",
      "L:140",
      "L:141",
      "L:142",
      "L:143",
      "L:144",
      "L:145",
      "L:146",
      "L:147",
      "L:148",
      "L:149",
      "L:15",
      "L:150",
      "L:151",
      "L:152",
      "L:153",
      "L:154",
      "L:155",
      "L:156",
      "L:157",
      "L:158",
      "L:159",
      "L:16",
      "L:160",
      "L:161",
      "L:162",
      "L:163",
      "L:164",
      "L:165",
      "L:166",
      "L:167",
      "L:168",
      "L:169",
      "L:17",
      "L:170",
      "L:171",
      "L:172",
      "L:173",
      "L:174",
      "L:175",
      "L:176",
      "L:177",
      "L:178",
      "L:179",
      "L:18",
      "L:180",
      "L:181",
      "L:182",
      "L:183",
      "L:184",
      "L:185",
      "L:186",
      "L:187",
      "L:188",
      "L:189",
      "L:19",
      "L:190",
      "L:191",
      "L:192",
      "L:193",
      "L:194",
      "L:195",
      "L:196",
      "L:197",
      "L:198",
      "L:199",
      "L:2",
      "L:20",
      "L:200",
      "L:201",
      "L:202",
      "L:203",
      "L:204",
      "L:205",
      "L:206",
      "L:207",
      "L:208",
      "L:209",
      "L:21",
      "L:210",
      "L:211",
      "L:212",
      "L:213",
      "L:214",
      "L:215",
      "L:216",
      "L:217",
      "L:218",
      "L:22",
      "L:23",
      "L:24",
      "L:25",
      "L:26",
      "L:27",
      "L:28",
      "L:29",
      "L:3",
      "L:30",
      "L:31",
      "L:32",
      "L:33",
      "L:34",
      "L:35",
      "L:36",
      "L:37",
      "L:38",
      "L:39",
      "L:4",
      "L:40",
      "L:41",
      "L:42",
      "L:43",
      "L:44",
      "L:45",
      "L:46",
      "L:47",
      "L:48",
      "L:49",
      "L:5",
      "L:50",
      "L:51",
      "L:52",
      "L:53",
      "L:54",
      "L:55",
      "L:56",
      "L:57",
      "L:58",
      "L:59",
      "L:6",
      "L:60",
      "L:61",
      "L:62",
      "L:63",
      "L:64",
      "L:65",
      "L:66",
      "L:67",
      "L:68",
      "L:69",
      "L:7",
      "L:70",
      "L:71",
      "L:72",
      "L:73",
      "L:74",
      "L:75",
      "L:76",
      "L:77",
      "L:78",
      "L:79",
      "L:8",
      "L:80",
      "L:81",
      "L:82",
      "L:83",
      "L:84",
      "L:85",
      "L:86",
      "L:87",
      "L:88",
      "L:89",
      "L:9",
      "L:90",
      "L:91",
      "L:92",
      "L:93",
      "L:94",
      "L:95",
      "L:96",
      "L:97",
      "L:98",
      "L:99"
    ],
    "H:15": [
      "H:1",
      "H:10",
      "H:100",
      "H:101",
      "H:102",
      "H:103",
      "H:104",
      "H:105",
      "H:106",
      "H:107",
      "H:108",
      "H:109",
      "H:11",
      "H:110",
      "H:111",
      "H:112",
      "H:113",
      "H:114",
      "H:115",
      "H:116",
      "H:117",
      "H:118",
      "H:119",
      "H:12",
      "H:120",
      "H:121",
      "H:122",
      "H:123",
      "H:124",
      "H:125",
      "H:126",
      "H:127",
      "H:128",
      "H:129",
      "H:13",
      "H:130",
      "H:131",
      "H:132",
      "H:133",
      "H:134",
      "H:135",
      "H:136",
      "H:137",
      "H:138",
      "H:139",
      "H:14",
      "H:140",
      "H:141",
      "H:142",
      "H:143",
      "H:144",
      "H:145",
      "H:146",
      "H:147",
      "H:148",
      "H:149",
      "H:150",
      "H:151",
      "H:152",
      "H:153",
      "H:154",
      "H:155",
      "H:156",
      "H:157",
      "H:158",
      "H:159",
      "H:16",
      "H:160",
      "H:161",
      "H:162",
      "H:163",
      "H:164",
      "H:165",
      "H:166",
      "H:167",
      "H:168",
      "H:169",
      "H:17",
      "H:170",
      "H:171",
      "H:172",
      "H:173",
      "H:174",
      "H:175",
      "H:176",
      "H:177",
      "H:178",
      "H:179",
      "H:18",
      "H:180",
      "H:181",
      "H:182",
      "H:183",
      "H:184",
      "H:185",
      "H:186",
      "H:187",
      "H:188",
      "H:189",
      "H:19",
      "H:190",
      "H:191",
      "H:192",
      "H:193",
      "H:194",
      "H:195",
      "H:196",
      "H:197",
      "H:198",
      "H:199",
      "H:2",
      "H:20",
      "H:200",
      "H:201",
      "H:202",
      "H:203",
      "H:204",
      "H:205",
      "H:206",
      "H:207",
      "H:208",
      "H:209",
      "H:21",
      "H:210",
      "H:211",
      "H:212",
      "H:213",
      "H:214",
      "H:215",
      "H:216",
      "H:217",
      "H:218",
      "H:219",
      "H:22",
      "H:23",
      "H:24",
      "H:25",
      "H:26",
      "H:27",
      "H:28",
      "H:29",
      "H:3",
      "H:30",
      "H:31",
      "H:32",
      "H:33",
      "H:34",
      "H:35",
      "H:36",
      "H:37",
      "H:38",
      "H:39",
      "H:4",
      "H:40",
      "H:41",
      "H:42",
      "H:43",
      "H:44",
      "H:45",
      "H:46",
      "H:47",
      "H:48",
      "H:49",
      "H:5",
      "H:50",
      "H:51",
      "H:52",
      "H:53",
      "H:54",
      "H:55",
      "H:56",
      "H:57",
      "H:58",
      "H:59",
      "H:6",
      "H:60",
      "H:61",
      "H:62",
      "H:63",
      "H:64",
      "H:65",
      "H:66",
      "H:67",
      "H:68",
      "H:69",
      "H:7",
      "H:70",
      "H:71",
      "H:72",
      "H:73",
      "H:74",
      "H:75",
      "H:76",
      "H:77",
      "H:78",
      "H:79",
      "H:8",
      "H:80",
      "H:81",
      "H:82",
      "H:83",
      "H:84",
      "H:85",
      "H:86",
      "H:87",
      "H:88",
      "H:89",
      "H:9",
      "H:90",
      "H:91",
      "H:92",
      "H:93",
      "H:94",
      "H:95",
      "H:96",
      "H:97",
      "H:98",
      "H:99",
      "L:1",
      "L:10",
      "L:100",
      "L:101",
      "L:102",
      "L:103",
      "L:104",
      "L:105",
      "L:106",
      "L:107",
      "L:108",
      "L:109",
      "L:11",
      "L:110",
      "L:111",
      "L:112",
      "L:113",
      "L:114",
      "L:115",
      "L:116",
      "L:117",
      "L:118",
      "L:119",
      "L:12",
      "L:120",
      "L:121",
      "L:122",
      "L:123",
      "L:124",
      "L:125",
      "L:126",
      "L:127",
      "L:128",
      "L:129",
      "L:13",
      "L:130",
      "L:131",
      "L:132",
      "L:133",
      "L:134",
      "L:135",
      "L:136",
      "L:137",
      "L:138",
      "L:139",
      "L:14",
      "L:140",
      "L:141",
      "L:142",
      "L:143",
      "L:144",
      "L:145",
      "L:146",
      "L:147",
      "L:148",
      "L:149",
      "L:15",
      "L:150",
      "L:151",
      "L:152",
      "L:153",
      "L:154",
      "L:155",
      "L:156",
      "L:157",
      "L:158",
      "L:159",
      "L:16",
      "L:160",
      "L:161",
      "L:162",
      "L:163",
      "L:164",
      "L:165",
      "L:166",
      "L:167",
      "L:168",
      "L:169",
      "L:17",
      "L:170",
      "L:171",
      "L:172",
      "L:173",
      "L:174",
      "L:175",
      "L:176",
      "L:177",
      "L:178",
      "L:179",
      "L:18",
      "L:180",
      "L:181",
      "L:182",
      "L:183",
      "L:184",
      "L:185",
      "L:186",
      "L:187",
      "L:188",
      "L:189",
      "L:19",
      "L:190",
      "L:191",
      "L:192",
      "L:193",
      "L:194",
      "L:195",
      "L:196",
      "L:197",
      "L:198",
      "L:199",
      "L:2",
      "L:20",
      "L:200",
      "L:201",
      "L:202",
      "L:203",
      "L:204",
      "L:205",
      "L:206",
      "L:207",
      "L:208",
      "L:209",
      "L:21",
      "L:210",
      "L:211",
      "L:212",
      "L:213",
      "L:214",
      "L:215",
      "L:216",
      "L:217",
      "L:218",
      "L:22",
      "L:23",
      "L:24",
      "L:25",
      "L:26",
      "L:27",
      "L:28",
      "L:29",
      "L:3",
      "L:30",
      "L:31",
      "L:32",
      "L:33",
      "L:34",
      "L:35",
      "L:36",
      "L:37",
      "L:38",
      "L:39",
      "L:4",
      "L:40",
      "L:41",
      "L:42",
      "L:43",
      "L:44",
      "L:45",
      "L:46",
      "L:47",
      "L:48",
      "L:49",
      "L:5",
      "L:50",
      "L:51",
      "L:52",
      "L:53",
      "L:54",
      "L:55",
      "L:56",
      "L:57",
      "L:58",
      "L:59",
      "L:6",
      "L:60",
      "L:61",
      "L:62",
      "L:63",
      "L:64",
      "L:65",
      "L:66",
      "L:67",
      "L:68",
      "L:69",
      "L:7",
      "L:70",
      "L:71",
      "L:72",
      "L:73",
      "L:74",
      "L:75",
      "L:76",
      "L:77",
      "L:78",
      "L:79",
      "L:8",
      "L:80",
      "L:81",
      "L:82",
      "L:83",
      "L:84",
      "L:85",
      "L:86",
      "L:87",
      "L:88",
      "L:89",
      "L:9",
      "L:90",
      "L:91",
      "L:92",
      "L:93",
      "L:94",
      "L:95",
      "L:96",
      "L:97",
      "L:98",
      "L:99"
    ],
    "H:16": [
      "H:1",
      "H:10",
      "H:100",
      "H:101",
      "H:102",
      "H:103",
      "H:104",
      "H:105",
      "H:106",
      "H:107",
      "H:108",
      "H:109",
      "H:11",
      "H:110",
      "H:111",
      "H:112",
      "H:113",
      "H:114",
      "H:115",
      "H:116",
      "H:117",
      "H:118",
      "H:119",
      "H:12",
      "H:120",
      "H:121",
      "H:122",
      "H:123",
      "H:124",
      "H:125",
      "H:126",
      "H:127",
      "H:128",
      "H:129",
      "H:13",
      "H:130",
      "H:131",
      "H:132",
      "H:133",
      "H:134",
      "H:135",
      "H:136",
      "H:137",
      "H:138",
      "H:139",
      "H:14",
      "H:140",
      "H:141",
      "H:142",
      "H:143",
      "H:144",
      "H:145",
      "H:146",
      "H:147",
      "H:148",
      "H:149",
      "H:15",
      "H:150",
      "H:151",
      "H:152",
      "H:153",
      "H:154",
      "H:155",
      "H:156",
      "H:157",
      "H:158",
      "H:159",
      "H:160",
      "H:161",
      "H:162",
      "H:163",
      "H:164",
      "H:165",
      "H:166",
      "H:167",
      "H:168",
      "H:169",
      "H:17",
      "H:170",
      "H:171",
      "H:172",
      "H:173",
      "H:174",
      "H:175",
      "H:176",
      "H:177",
      "H:178",
      "H:179",
      "H:18",
      "H:180",
      "H:181",
      "H:182",
      "H:183",
      "H:184",
      "H:185",
      "H:186",
      "H:187",
      "H:188",
      "H:189",
      "H:19",
      "H:190",
      "H:191",
      "H:192",
      "H:193",
      "H:194",
      "H:195",
      "H:196",
      "H:197",
      "H:198",
      "H:199",
      "H:2",
      "H:20",
      "H:200",
      "H:201",
      "H:202",
      "H:203",
      "H:204",
      "H:205",
      "H:206",
      "H:207",
      "H:208",
      "H:209",
      "H:21",
      "H:210",
      "H:211",
      "H:212",
      "H:213",
      "H:214",
      "H:215",
      "H:216",
      "H:217",
      "H:218",
      "H:219",
      "H:22",
      "H:23",
      "H:24",
      "H:25",
      "H:26",
      "H:27",
      "H:28",
      "H:29",
      "H:3",
      "H:30",
      "H:31",
      "H:32",
      "H:33",
      "H:34",
      "H:35",
      "H:36",
      "H:37",
      "H:38",
      "H:39",
      "H:4",
      "H:40",
      "H:41",
      "H:42",
      "H:43",
      "H:44",
      "H:45",
      "H:46",
      "H:47",
      "H:48",
      "H:49",
      "H:5",
      "H:50",
      "H:51",
      "H:52",
      "H:53",
      "H:54",
      "H:55",
      "H:56",
      "H:57",
      "H:58",
      "H:59",
      "H:6",
      "H:60",
      "H:61",
      "H:62",
      "H:63",
      "H:64",
      "H:65",
      "H:66",
      "H:67",
      "H:68",
      "H:69",
      "H:7",
      "H:70",
      "H:71",
      "H:72",
      "H:73",
      "H:74",
      "H:75",
      "H:76",
      "H:77",
      "H:78",
      "H:79",
      "H:8",
      "H:80",
      "H:81",
      "H:82",
      "H:83",
      "H:84",
      "H:85",
      "H:86",
      "H:87",
      "H:88",
      "H:89",
      "H:9",
      "H:90",
      "H:91",
      "H:92",
      "H:93",
      "H:94",
      "H:95",
      "H:96",
      "H:97",
      "H:98",
      "H:99",
      "L:1",
      "L:10",
      "L:100",
      "L:101",
      "L:102",
      "L:103",
      "L:104",
      "L:105",
      "L:106",
      "L:107",
      "L:108",
      "L:109",
      "L:11",
      "L:110",
      "L:111",
      "L:112",
      "L:113",
      "L:114",
      "L:115",
      "L:116",
      "L:117",
      "L:118",
      "L:119",
      "L:12",
      "L:120",
      "L:121",
      "L:122",
      "L:123",
      "L:124",
      "L:125",
      "L:126",
      "L:127",
      "L:128",
      "L:129",
      "L:13",
      "L:130",
      "L:131",
      "L:132",
      "L:133",
      "L:134",
      "L:135",
      "L:136",
      "L:137",
      "L:138",
      "L:139",
      "L:14",
      "L:140",
      "L:141",
      "L:142",
      "L:143",
      "L:144",
      "L:145",
      "L:146",
      "L:147",
      "L:148",
      "L:149",
      "L:15",
      "L:150",
      "L:151",
      "L:152",
      "L:153",
      "L:154",
      "L:155",
      "L:156",
      "L:157",
      "L:158",
      "L:159",
      "L:16",
      "L:160",
      "L:161",
      "L:162",
      "L:163",
      "L:164",
      "L:165",
      "L:166",
      "L:167",
      "L:168",
      "L:169",
      "L:17",
      "L:170",
      "L:171",
      "L:172",
      "L:173",
      "L:174",
      "L:175",
      "L:176",
      "L:177",
      "L:178",
      "L:179",
      "L:18",
      "L:180",
      "L:181",
      "L:182",
      "L:183",
      "L:184",
      "L:185",
      "L:186",
      "L:187",
      "L:188",
      "L:189",
      "L:19",
      "L:190",
      "L:191",
      "L:192",
      "L:193",
      "L:194",
      "L:195",
      "L:196",
      "L:197",
      "L:198",
      "L:199",
      "L:2",
      "L:20",
      "L:200",
      "L:201",
      "L:202",
      "L:203",
      "L:204",
      "L:205",
      "L:206",
      "L:207",
      "L:208",
      "L:209",
      "L:21",
      "L:210",
      "L:211",
      "L:212",
      "L:213",
      "L:214",
      "L:215",
      "L:216",
      "L:217",
      "L:218",
      "L:22",
      "L:23",
      "L:24",
      "L:25",
      "L:26",
      "L:27",
      "L:28",
      "L:29",
      "L:3",
      "L:30",
      "L:31",
      "L:32",
      "L:33",
      "L:34",
      "L:35",
      "L:36",
      "L:37",
      "L:38",
      "L:39",
      "L:4",
      "L:40",
      "L:41",
      "L:42",
      "L:43",
      "L:44",
      "L:45",
      "L:46",
      "L:47",
      "L:48",
      "L:49",
      "L:5",
      "L:50",
      "L:51",
      "L:52",
      "L:53",
      "L:54",
      "L:55",
      "L:56",
      "L:57",
      "L:58",
      "L:59",
      "L:6",
      "L:60",
      "L:61",
      "L:62",
      "L:63",
      "L:64",
      "L:65",
      "L:66",
      "L:67",
      "L:68",
      "L:69",
      "L:7",
      "L:70",
      "L:71",
      "L:72",
      "L:73",
      "L:74",
      "L:75",
      "L:76",
      "L:77",
      "L:78",
      "L:79",
      "L:8",
      "L:80",
      "L:81",
      "L:82",
      "L:83",
      "L:84",
      "L:85",
      "L:86",
      "L:87",
      "L:88",
      "L:89",
      "L:9",
      "L:90",
      "L:91",
      "L:92",
      "L:93",
      "L:94",
      "L:95",
      "L:96",
      "L:97",
      "L:98",
      "L:99"
    ],
    "H:17": [
      "H:1",
      "H:10",
      "H:100",
      "H:101",
      "H:102",
      "H:103",
      "H:104",
      "H:105",
      "H:106",
      "H:107",
      "H:108",
      "H:109",
      "H:11",
      "H:110",
      "H:111",
      "H:112",
      "H:113",
      "H:114",
      "H:115",
      "H:116",
      "H:117",
      "H:118",
      "H:119",
      "H:12",
      "H:120",
      "H:121",
      "H:122",
      "H:123",
      "H:124",
      "H:125",
      "H:126",
      "H:127",
      "H:128",
      "H:129",
      "H:13",
      "H:130",
      "H:131",
      "H:132",
      "H:133",
      "H:134",
      "H:135",
      "H:136",
      "H:137",
      "H:138",
      "H:139",
      "H:14",
      "H:140",
      "H:141",
      "H:142",
      "H:143",
      "H:144",
      "H:145",
      "H:146",
      "H:147",
      "H:148",
      "H:149",
      "H:15",
      "H:150",
      "H:151",
      "H:152",
      "H:153",
      "H:154",
      "H:155",
      "H:156",
      "H:157",
      "H:158",
      "H:159",
      "H:16",
      "H:160",
      "H:161",
      "H:162",
      "H:163",
      "H:164",
      "H:165",
      "H:166",
      "H:167",
      "H:168",
      "H:169",
      "H:170",
      "H:171",
      "H:172",
      "H:173",
      "H:174",
      "H:175",
      "H:176",
      "H:177",
      "H:178",
      "H:179",
      "H:18",
      "H:180",
      "H:181",
      "H:182",
      "H:183",
      "H:184",
      "H:185",
      "H:186",
      "H:187",
      "H:188",
      "H:189",
      "H:19",
      "H:190",
      "H:191",
      "H:192",
      "H:193",
      "H:194",
      "H:195",
      "H:196",
      "H:197",
      "H:198",
      "H:199",
      "H:2",
      "H:20",
      "H:200",
      "H:201",
      "H:202",
      "H:203",
      "H:204",
      "H:205",
      "H:206",
      "H:207",
      "H:208",
      "H:209",
      "H:21",
      "H:210",
      "H:211",
      "H:212",
      "H:213",
      "H:214",
      "H:215",
      "H:216",
      "H:217",
      "H:218",
      "H:219",
      "H:22",
      "H:23",
      "H:24",
      "H:25",
      "H:26",
      "H:27",
      "H:28",
      "H:29",
      "H:3",
      "H:30",
      "H:31",
      "H:32",
      "H:33",
      "H:34",
      "H:35",
      "H:36",
      "H:37",
      "H:38",
      "H:39",
      "H:4",
      "H:40",
      "H:41",
      "H:42",
      "H:43",
      "H:44",
      "H:45",
      "H:46",
      "H:47",
      "H:48",
      "H:49",
      "H:5",
      "H:50",
      "H:51",
      "H:52",
      "H:53",
      "H:54",
      "H:55",
      "H:56",
      "H:57",
      "H:58",
      "H:59",
      "H:6",
      "H:60",
      "H:61",
      "H:62",
      "H:63",
      "H:64",
      "H:65",
      "H:66",
      "H:67",
      "H:68",
      "H:69",
      "H:7",
      "H:70",
      "H:71",
      "H:72",
      "H:73",
      "H:74",
      "H:75",
      "H:76",
      "H:77",
      "H:78",
      "H:79",
      "H:8",
      "H:80",
      "H:81",
      "H:82",
      "H:83",
      "H:84",
      "H:85",
      "H:86",
      "H:87",
      "H:88",
      "H:89",
      "H:9",
      "H:90",
      "H:91",
      "H:92",
      "H:93",
      "H:94",
      "H:95",
      "H:96",
      "H:97",
      "H:98",
      "H:99",
      "L:1",
      "L:10",
      "L:100",
      "L:101",
      "L:102",
      "L:103",
      "L:104",
      "L:105",
      "L:106",
      "L:107",
      "L:108",
      "L:109",
      "L:11",
      "L:110",
      "L:111",
      "L:112",
      "L:113",
      "L:114",
      "L:115",
      "L:116",
      "L:117",
      "L:118",
      "L:119",
      "L:12",
      "L:120",
      "L:121",
      "L:122",
      "L:123",
      "L:124",
      "L:125",
      "L:126",
      "L:127",
      "L:128",
      "L:129",
      "L:13",
      "L:130",
      "L:131",
      "L:132",
      "L:133",
      "L:134",
      "L:135",
      "L:136",
      "L:137",
      "L:138",
      "L:139",
      "L:14",
      "L:140",
      "L:141",
      "L:142",
      "L:143",
      "L:144",
      "L:145",
      "L:146",
      "L:147",
      "L:148",
      "L:149",
      "L:15",
      "L:150",
      "L:151",
      "L:152",
      "L:153",
      "L:154",
      "L:155",
      "L:156",
      "L:157",
      "L:158",
      "L:159",
      "L:16",
      "L:160",
      "L:161",
      "L:162",
      "L:163",
      "L:164",
      "L:165",
      "L:166",
      "L:167",
      "L:168",
      "L:169",
      "L:17",
      "L:170",
      "L:171",
      "L:172",
      "L:173",
      "L:174",
      "L:175",
      "L:176",
      "L:177",
      "L:178",
      "L:179",
      "L:18",
      "L:180",
      "L:181",
      "L:182",
      "L:183",
      "L:184",
      "L:185",
      "L:186",
      "L:187",
      "L:188",
      "L:189",
      "L:19",
      "L:190",
      "L:191",
      "L:192",
      "L:193",
      "L:194",
      "L:195",
      "L:196",
      "L:197",
      "L:198",
      "L:199",
      "L:2",
      "L:20",
      "L:200",
      "L:201",
      "L:202",
      "L:203",
      "L:204",
      "L:205",
      "L:206",
      "L:207",
      "L:208",
      "L:209",
      "L:21",
      "L:210",
      "L:211",
      "L:212",
      "L:213",
      "L:214",
      "L:215",
      "L:216",
      "L:217",
      "L:218",
      "L:22",
      "L:23",
      "L:24",
      "L:25",
      "L:26",
      "L:27",
      "L:28",
      "L:29",
      "L:3",
      "L:30",
      "L:31",
      "L:32",
      "L:33",
      "L:34",
      "L:35",
      "L:36",
      "L:37",
      "L:38",
      "L:39",
      "L:4",
      "L:40",
      "L:41",
      "L:42",
      "L:43",
      "L:44",
      "L:45",
      "L:46",
      "L:47",
      "L:48",
      "L:49",
      "L:5",
      "L:50",
      "L:51",
      "L:52",
      "L:53",
      "L:54",
      "L:55",
      "L:56",
      "L:57",
      "L:58",
      "L:59",
      "L:6",
      "L:60",
      "L:61",
      "L:62",
      "L:63",
      "L:64",
      "L:65",
      "L:66",
      "L:67",
      "L:68",
      "L:69",
      "L:7",
      "L:70",
      "L:71",
      "L:72",
      "L:73",
      "L:74",
      "L:75",
      "L:76",
      "L:77",
      "L:78",
      "L:79",
      "L:8",
      "L:80",
      "L:81",
      "L:82",
      "L:83",
      "L:84",
      "L:85",
      "L:86",
      "L:87",
      "L:88",
      "L:89",
      "L:9",
      "L:90",
      "L:91",
      "L:92",
      "L:93",
      "L:94",
      "L:95",
      "L:96",
      "L:97",
      "L:98",
      "L:99"
    ],
    "H:18": [
      "H:1",
      "H:10",
      "H:100",
      "H:101",
      "H:102",
      "H:103",
      "H:104",
      "H:105",
      "H:106",
      "H:107",
      "H:108",
      "H:109",
      "H:11",
      "H:110",
      "H:111",
      "H:112",
      "H:113",
      "H:114",
      "H:115",
      "H:116",
      "H:117",
      "H:118",
      "H:119",
      "H:12",
      "H:120",
      "H:121",
      "H:122",
      "H:123",
      "H:124",
      "H:125",
      "H:126",
      "H:127",
      "H:128",
      "H:129",
      "H:13",
      "H:130",
      "H:131",
      "H:132",
      "H:133",
      "H:134",
      "H:135",
      "H:136",
      "H:137",
      "H:138",
      "H:139",
      "H:14",
      "H:140",
      "H:141",
      "H:142",
      "H:143",
      "H:144",
      "H:145",
      "H:146",
      "H:147",
      "H:148",
      "H:149",
      "H:15",
      "H:150",
      "H:151",
      "H:152",
      "H:153",
      "H:154",
      "H:155",
      "H:156",
      "H:157",
      "H:158",
      "H:159",
      "H:16",
      "H:160",
      "H:161",
      "H:162",
      "H:163",
      "H:164",
      "H:165",
      "H:166",
      "H:167",
      "H:168",
      "H:169",
      "H:17",
      "H:170",
      "H:171",
      "H:172",
      "H:173",
      "H:174",
      "H:175",
      "H:176",
      "H:177",
      "H:178",
      "H:179",
      "H:180",
      "H:181",
      "H:182",
      "H:183",
      "H:184",
      "H:185",
      "H:186",
      "H:187",
      "H:188",
      "H:189",
      "H:19",
      "H:190",
      "H:191",
      "H:192",
      "H:193",
      "H:194",
      "H:195",
      "H:196",
      "H:197",
      "H:198",
      "H:199",
      "H:2",
      "H:20",
      "H:200",
      "H:201",
      "H:202",
      "H:203",
      "H:204",
      "H:205",
      "H:206",
      "H:207",
      "H:208",
      "H:209",
      "H:21",
      "H:210",
      "H:211",
      "H:212",
      "H:213",
      "H:214",
      "H:215",
      "H:216",
      "H:217",
      "H:218",
      "H:219",
      "H:22",
      "H:23",
      "H:24",
      "H:25",
      "H:26",
      "H:27",
      "H:28",
      "H:29",
      "H:3",
      "H:30",
      "H:31",
      "H:32",
      "H:33",
      "H:34",
      "H:35",
      "H:36",
      "H:37",
      "H:38",
      "H:39",
      "H:4",
      "H:40",
      "H:41",
      "H:42",
      "H:43",
      "H:44",
      "H:45",
      "H:46",
      "H:47",
      "H:48",
      "H:49",
      "H:5",
      "H:50",
      "H:51",
      "H:52",
      "H:53",
      "H:54",
      "H:55",
      "H:56",
      "H:57",
      "H:58",
      "H:59",
      "H:6",
      "H:60",
      "H:61",
      "H:62",
      "H:63",
      "H:64",
      "H:65",
      "H:66",
      "H:67",
      "H:68",
      "H:69",
      "H:7",
      "H:70",
      "H:71",
      "H:72",
      "H:73",
      "H:74",
      "H:75",
      "H:76",
      "H:77",
      "H:78",
      "H:79",
      "H:8",
      "H:80",
      "H:81",
      "H:82",
      "H:83",
      "H:84",
      "H:85",
      "H:86",
      "H:87",
      "H:88",
      "H:89",
      "H:9",
      "H:90",
      "H:91",
      "H:92",
      "H:93",
      "H:94",
      "H:95",
      "H:96",
      "H:97",
      "H:98",
      "H:99",
      "L:1",
      "L:10",
      "L:100",
      "L:101",
      "L:102",
      "L:103",
      "L:104",
      "L:105",
      "L:106",
      "L:107",
      "L:108",
      "L:109",
      "L:11",
      "L:110",
      "L:111",
      "L:112",
      "L:113",
      "L:114",
      "L:115",
      "L:116",
      "L:117",
      "L:118",
      "L:119",
      "L:12",
      "L:120",
      "L:121",
      "L:122",
      "L:123",
      "L:124",
      "L:125",
      "L:126",
      "L:127",
      "L:128",
      "L:129",
      "L:13",
      "L:130",
      "L:131",
      "L:132",
      "L:133",
      "L:134",
      "L:135",
      "L:136",
      "L:137",
      "L:138",
      "L:139",
      "L:14",
      "L:140",
      "L:141",
      "L:142",
      "L:143",
      "L:144",
      "L:145",
      "L:146",
      "L:147",
      "L:148",
      "L:149",
      "L:15",
      "L:150",
      "L:151",
      "L:152",
      "L:153",
      "L:154",
      "L:155",
      "L:156",
      "L:157",
      "L:158",
      "L:159",
      "L:16",
      "L:160",
      "L:161",
      "L:162",
      "L:163",
      "L:164",
      "L:165",
      "L:166",
      "L:167",
      "L:168",
      "L:169",
      "L:17",
      "L:170",
      "L:171",
      "L:172",
      "L:173",
      "L:174",
      "L:175",
      "L:176",
      "L:177",
      "L:178",
      "L:179",
      "L:18",
      "L:180",
      "L:181",
      "L:182",
      "L:183",
      "L:184",
      "L:185",
      "L:186",
      "L:187",
      "L:188",
      "L:189",
      "L:19",
      "L:190",
      "L:191",
      "L:192",
      "L:193",
      "L:194",
      "L:195",
      "L:196",
      "L:197",
      "L:198",
      "L:199",
      "L:2",
      "L:20",
      "L:200",
      "L:201",
      "L:202",
      "L:203",
      "L:204",
      "L:205",
      "L:206",
      "L:207",
      "L:208",
      "L:209",
      "L:21",
      "L:210",
      "L:211",
      "L:212",
      "L:213",
      "L:214",
      "L:215",
      "L:216",
      "L:217",
      "L:218",
      "L:22",
      "L:23",
      "L:24",
      "L:25",
      "L:26",
      "L:27",
      "L:28",
      "L:29",
      "L:3",
      "L:30",
      "L:31",
      "L:32",
      "L:33",
      "L:34",
      "L:35",
      "L:36",
      "L:37",
      "L:38",
      "L:39",
      "L:4",
      "L:40",
      "L:41",
      "L:42",
      "L:43",
      "L:44",
      "L:45",
      "L:46",
      "L:47",
      "L:48",
      "L:49",
      "L:5",
      "L:50",
      "L:51",
      "L:52",
      "L:53",
      "L:54",
      "L:55",
      "L:56",
      "L:57",
      "L:58",
      "L:59",
      "L:6",
      "L:60",
      "L:61",
      "L:62",
      "L:63",
      "L:64",
      "L:65",
      "L:66",
      "L:67",
      "L:68",
      "L:69",
      "L:7",
      "L:70",
      "L:71",
      "L:72",
      "L:73",
      "L:74",
      "L:75",
      "L:76",
      "L:77",
      "L:78",
      "L:79",
      "L:8",
      "L:80",
      "L:81",
      "L:82",
      "L:83",
      "L:84",
      "L:85",
      "L:86",
      "L:87",
      "L:88",
      "L:89",
      "L:9",
      "L:90",
      "L:91",
      "L:92",
      "L:93",
      "L:94",
      "L:95",
      "L:96",
      "L:97",
      "L:98",
      "L:99"
    ],
    "H:19": [
      "H:1",
      "H:10",
      "H:100",
      "H:101",
      "H:102",
      "H:103",
      "H:104",
      "H:105",
      "H:106",
      "H:107",
      "H:108",
      "H:109",
      "H:11",
      "H:110",
      "H:111",
      "H:112",
      "H:113",
      "H:114",
      "H:115",
      "H:116",
      "H:117",
      "H:118",
      "H:119",
      "H:12",
      "H:120",
      "H:121",
      "H:122",
      "H:123",
      "H:124",
      "H:125",
      "H:126",
      "H:127",
      "H:128",
      "H:129",
      "H:13",
      "H:130",
      "H:131",
      "H:132",
      "H:133",
      "H:134",
      "H:135",
      "H:136",
      "H:137",
      "H:138",
      "H:139",
      "H:14",
      "H:140",
      "H:141",
      "H:142",
      "H:143",
      "H:144",
      "H:145",
      "H:146",
      "H:147",
      "H:148",
      "H:149",
      "H:15",
      "H:150",
      "H:151",
      "H:152",
      "H:153",
      "H:154",
      "H:155",
      "H:156",
      "H:157",
      "H:158",
      "H:159",
      "H:16",
      "H:160",
      "H:161",
      "H:162",
      "H:163",
      "H:164",
      "H:165",
      "H:166",
      "H:167",
      "H:168",
      "H:169",
      "H:17",
      "H:170",
      "H:171",
      "H:172",
      "H:173",
      "H:174",
      "H:175",
      "H:176",
      "H:177",
      "H:178",
      "H:179",
      "H:18",
      "H:180",
      "H:181",
      "H:182",
      "H:183",
      "H:184",
      "H:185",
      "H:186",
      "H:187",
      "H:188",
      "H:189",
      "H:190",
      "H:191",
      "H:192",
      "H:193",
      "H:194",
      "H:195",
      "H:196",
      "H:197",
      "H:198",
      "H:199",
      "H:2",
      "H:20",
      "H:200",
      "H:201",
      "H:202",
      "H:203",
      "H:204",
      "H:205",
      "H:206",
      "H:207",
      "H:208",
      "H:209",
      "H:21",
      "H:210",
      "H:211",
      "H:212",
      "H:213",
      "H:214",
      "H:215",
      "H:216",
      "H:217",
      "H:218",
      "H:219",
      "H:22",
      "H:23",
      "H:24",
      "H:25",
      "H:26",
      "H:27",
      "H:28",
      "H:29",
      "H:3",
      "H:30",
      "H:31",
      "H:32",
      "H:33",
      "H:34",
      "H:35",
      "H:36",
      "H:37",
      "H:38",
      "H:39",
      "H:4",
      "H:40",
      "H:41",
      "H:42",
      "H:43",
      "H:44",
      "H:45",
      "H:46",
      "H:47",
      "H:48",
      "H:49",
      "H:5",
      "H:50",
      "H:51",
      "H:52",
      "H:53",
      "H:54",
      "H:55",
      "H:56",
      "H:57",
      "H:58",
      "H:59",
      "H:6",
      "H:60",
      "H:61",
      "H:62",
      "H:63",
      "H:64",
      "H:65",
      "H:66",
      "H:67",
      "H:68",
      "H:69",
      "H:7",
      "H:70",
      "H:71",
      "H:72",
      "H:73",
      "H:74",
      "H:75",
      "H:76",
      "H:77",
      "H:78",
      "H:79",
      "H:8",
      "H:80",
      "H:81",
      "H:82",
      "H:83",
      "H:84",
      "H:85",
      "H:86",
      "H:87",
      "H:88",
      "H:89",
      "H:9",
      "H:90",
      "H:91",
      "H:92",
      "H:93",
      "H:94",
      "H:95",
      "H:96",
      "H:97",
      "H:98",
      "H:99",
      "L:1",
      "L:10",
      "L:100",
      "L:101",
      "L:102",
      "L:103",
      "L:104",
      "L:105",
      "L:106",
      "L:107",
      "L:108",
      "L:109",
      "L:11",
      "L:110",
      "L:111",
      "L:112",
      "L:113",
      "L:114",
      "L:115",
      "L:116",
      "L:117",
      "L:118",
      "L:119",
      "L:12",
      "L:120",
      "L:121",
      "L:122",
      "L:123",
      "L:124",
      "L:125",
      "L:126",
      "L:127",
      "L:128",
      "L:129",
      "L:13",
      "L:130",
      "L:131",
      "L:132",
      "L:133",
      "L:134",
      "L:135",
      "L:136",
      "L:137",
      "L:138",
      "L:139",
      "L:14",
      "L:140",
      "L:141",
      "L:142",
      "L:143",
      "L:144",
      "L:145",
      "L:146",
      "L:147",
      "L:148",
      "L:149",
      "L:15",
      "L:150",
      "L:151",
      "L:152",
      "L:153",
      "L:154",
      "L:155",
      "L:156",
      "L:157",
      "L:158",
      "L:159",
      "L:16",
      "L:160",
      "L:161",
      "L:162",
      "L:163",
      "L:164",
      "L:165",
      "L:166",
      "L:167",
      "L:168",
      "L:169",
      "L:17",
      "L:170",
      "L:171",
      "L:172",
      "L:173",
      "L:174",
      "L:175",
      "L:176",
      "L:177",
      "L:178",
      "L:179",
      "L:18",
      "L:180",
      "L:181",
      "L:182",
      "L:183",
      "L:184",
      "L:185",
      "L:186",
      "L:187",
      "L:188",
      "L:189",
      "L:19",
      "L:190",
      "L:191",
      "L:192",
      "L:193",
      "L:194",
      "L:195",
      "L:196",
      "L:197",
      "L:198",
      "L:199",
      "L:2",
      "L:20",
      "L:200",
      "L:201",
      "L:202",
      "L:203",
      "L:204",
      "L:205",
      "L:206",
      "L:207",
      "L:208",
      "L:209",
      "L:21",
      "L:210",
      "L:211",
      "L:212",
      "L:213",
      "L:214",
      "L:215",
      "L:216",
      "L:217",
      "L:218",
      "L:22",
      "L:23",
      "L:24",
      "L:25",
      "L:26",
      "L:27",
      "L:28",
      "L:29",
      "L:3",
      "L:30",
      "L:31",
      "L:32",
      "L:33",
      "L:34",
      "L:35",
      "L:36",
      "L:37",
      "L:38",
      "L:39",
      "L:4",
      "L:40",
      "L:41",
      "L:42",
      "L:43",
      "L:44",
      "L:45",
      "L:46",
      "L:47",
      "L:48",
      "L:49",
      "L:5",
      "L:50",
      "L:51",
      "L:52",
      "L:53",
      "L:54",
      "L:55",
      "L:56",
      "L:57",
      "L:58",
      "L:59",
      "L:6",
      "L:60",
      "L:61",
      "L:62",
      "L:63",
      "L:64",
      "L:65",
      "L:66",
      "L:67",
      "L:68",
      "L:69",
      "L:7",
      "L:70",
      "L:71",
      "L:72",
      "L:73",
      "L:74",
      "L:75",
      "L:76",
      "L:77",
      "L:78",
      "L:79",
      "L:8",
      "L:80",
      "L:81",
      "L:82",
      "L:83",
      "L:84",
      "L:85",
      "L:86",
      "L:87",
      "L:88",
      "L:89",
      "L:9",
      "L:90",
      "L:91",
      "L:92",
      "L:93",
      "L:94",
      "L:95",
      "L:96",
      "L:97",
      "L:98",
      "L:99"
    ],
    "H:20": [
      "H:1",
      "H:10",
      "H:100",
      "H:101",
      "H:102",
      "H:103",
      "H:104",
      "H:105",
      "H:106",
      "H:107",
      "H:108",
      "H:109",
      "H:11",
      "H:110",
      "H:111",
      "H:112",
      "H:113",
      "H:114",
      "H:115",
      "H:116",
      "H:117",
      "H:118",
      "H:119",
      "H:12",
      "H:120",
      "H:121",
      "H:122",
      "H:123",
      "H:124",
      "H:125",
      "H:126",
      "H:127",
      "H:128",
      "H:129",
      "H:13",
      "H:130",
      "H:131",
      "H:132",
      "H:133",
      "H:134",
      "H:135",
      "H:136",
      "H:137",
      "H:138",
      "H:139",
      "H:14",
      "H:140",
      "H:141",
      "H:142",
      "H:143",
      "H:144",
      "H:145",
      "H:146",
      "H:147",
      "H:148",
      "H:149",
      "H:15",
      "H:150",
      "H:151",
      "H:152",
      "H:153",
      "H:154",
      "H:155",
      "H:156",
      "H:157",
      "H:158",
      "H:159",
      "H:16",
      "H:160",
      "H:161",
      "H:162",
      "H:163",
      "H:164",
      "H:165",
      "H:166",
      "H:167",
      "H:168",
      "H:169",
      "H:17",
      "H:170",
      "H:171",
      "H:172",
      "H:173",
      "H:174",
      "H:175",
      "H:176",
      "H:177",
      "H:178",
      "H:179",
      "H:18",
      "H:180",
      "H:181",
      "H:182",
      "H:183",
      "H:184",
      "H:185",
      "H:186",
      "H:187",
      "H:188",
      "H:189",
      "H:19",
      "H:190",
      "H:191",
      "H:192",
      "H:193",
      "H:194",
      "H:195",
      "H:196",
      "H:197",
      "H:198",
      "H:199",
      "H:2",
      "H:200",
      "H:201",
      "H:202",
      "H:203",
      "H:204",
      "H:205",
      "H:206",
      "H:207",
      "H:208",
      "H:209",
      "H:21",
      "H:210",
      "H:211",
      "H:212",
      "H:213",
      "H:214",
      "H:215",
      "H:216",
      "H:217",
      "H:218",
      "H:219",
      "H:22",
      "H:23",
      "H:24",
      "H:25",
      "H:26",
      "H:27",
      "H:28",
      "H:29",
      "H:3",
      "H:30",
      "H:31",
      "H:32",
      "H:33",
      "H:34",
      "H:35",
      "H:36",
      "H:37",
      "H:38",
      "H:39",
      "H:4",
      "H:40",
      "H:41",
      "H:42",
      "H:43",
      "H:44",
      "H:45",
      "H:46",
      "H:47",
      "H:48",
      "H:49",
      "H:5",
      "H:50",
      "H:51",
      "H:52",
      "H:53",
      "H:54",
      "H:55",
      "H:56",
      "H:57",
      "H:58",
      "H:59",
      "H:6",
      "H:60",
      "H:61",
      "H:62",
      "H:63",
      "H:64",
      "H:65",
      "H:66",
      "H:67",
      "H:68",
      "H:69",
      "H:7",
      "H:70",
      "H:71",
      "H:72",
      "H:73",
      "H:74",
      "H:75",
      "H:76",
      "H:77",
      "H:78",
      "H:79",
      "H:8",
      "H:80",
      "H:81",
      "H:82",
      "H:83",
      "H:84",
      "H:85",
      "H:86",
      "H:87",
      "H:88",
      "H:89",
      "H:9",
      "H:90",
      "H:91",
      "H:92",
      "H:93",
      "H:94",
      "H:95",
      "H:96",
      "H:97",
      "H:98",
      "H:99",
      "L:1",
      "L:10",
      "L:100",
      "L:101",
      "L:102",
      "L:103",
      "L:104",
      "L:105",
      "L:106",
      "L:107",
      "L:108",
      "L:109",
      "L:11",
      "L:110",
      "L:111",
      "L:112",
      "L:113",
      "L:114",
      "L:115",
      "L:116",
      "L:117",
      "L:118",
      "L:119",
      "L:12",
      "L:120",
      "L:121",
      "L:122",
      "L:123",
      "L:124",
      "L:125",
      "L:126",
      "L:127",
      "L:128",
      "L:129",
      "L:13",
      "L:130",
      "L:131",
      "L:132",
      "L:133",
      "L:134",
      "L:135",
      "L:136",
      "L:137",
      "L:138",
      "L:139",
      "L:14",
      "L:140",
      "L:141",
      "L:142",
      "L:143",
      "L:144",
      "L:145",
      "L:146",
      "L:147",
      "L:148",
      "L:149",
      "L:15",
      "L:150",
      "L:151",
      "L:152",
      "L:153",
      "L:154",
      "L:155",
      "L:156",
      "L:157",
      "L:158",
      "L:159",
      "L:16",
      "L:160",
      "L:161",
      "L:162",
      "L:163",
      "L:164",
      "L:165",
      "L:166",
      "L:167",
      "L:168",
      "L:169",
      "L:17",
      "L:170",
      "L:171",
      "L:172",
      "L:173",
      "L:174",
      "L:175",
      "L:176",
      "L:177",
      "L:178",
      "L:179",
      "L:18",
      "L:180",
      "L:181",
      "L:182",
      "L:183",
      "L:184",
      "L:185",
      "L:186",
      "L:187",
      "L:188",
      "L:189",
      "L:19",
      "L:190",
      "L:191",
      "L:192",
      "L:193",
      "L:194",
      "L:195",
      "L:196",
      "L:197",
      "L:198",
      "L:199",
      "L:2",
      "L:20",
      "L:200",
      "L:201",
      "L:202",
      "L:203",
      "L:204",
      "L:205",
      "L:206",
      "L:207",
      "L:208",
      "L:209",
      "L:21",
      "L:210",
      "L:211",
      "L:212",
      "L:213",
      "L:214",
      "L:215",
      "L:216",
      "L:217",
      "L:218",
      "L:22",
      "L:23",
      "L:24",
      "L:25",
      "L:26",
      "L:27",
      "L:28",
      "L:29",
      "L:3",
      "L:30",
      "L:31",
      "L:32",
      "L:33",
      "L:34",
      "L:35",
      "L:36",
      "L:37",
      "L:38",
      "L:39",
      "L:4",
      "L:40",
      "L:41",
      "L:42",
      "L:43",
      "L:44",
      "L:45",
      "L:46",
      "L:47",
      "L:48",
      "L:49",
      "L:5",
      "L:50",
      "L:51",
      "L:52",
      "L:53",
      "L:54",
      "L:55",
      "L:56",
      "L:57",
      "L:58",
      "L:59",
      "L:6",
      "L:60",
      "L:61",
      "L:62",
      "L:63",
      "L:64",
      "L:65",
      "L:66",
      "L:67",
      "L:68",
      "L:69",
      "L:7",
      "L:70",
      "L:71",
      "L:72",
      "L:73",
      "L:74",
      "L:75",
      "L:76",
      "L:77",
      "L:78",
      "L:79",
      "L:8",
      "L:80",
      "L:81",
      "L:82",
      "L:83",
      "L:84",
      "L:85",
      "L:86",
      "L:87",
      "L:88",
      "L:89",
      "L:9",
      "L:90",
      "L:91",
      "L:92",
      "L:93",
      "L:94",
      "L:95",
      "L:96",
      "L:97",
      "L:98",
      "L:99"
    ],
    "H:21": [
      "H:1",
      "H:10",
      "H:100",
      "H:101",
      "H:102",
      "H:103",
      "H:104",
      "H:105",
      "H:106",
      "H:107",
      "H:108",
      "H:109",
      "H:11",
      "H:110",
      "H:111",
      "H:112",
      "H:113",
      "H:114",
      "H:115",
      "H:116",
      "H:117",
      "H:118",
      "H:119",
      "H:12",
      "H:120",
      "H:121",
      "H:122",
      "H:123",
      "H:124",
      "H:125",
      "H:126",
      "H:127",
      "H:128",
      "H:129",
      "H:13",
      "H:130",
      "H:131",
      "H:132",
      "H:133",
      "H:134",
      "H:135",
      "H:136",
      "H:137",
      "H:138",
      "H:139",
      "H:14",
      "H:140",
      "H:141",
      "H:142",
      "H:143",
      "H:144",
      "H:145",
      "H:146",
      "H:147",
      "H:148",
      "H:149",
      "H:15",
      "H:150",
      "H:151",
      "H:152",
      "H:153",
      "H:154",
      "H:155",
      "H:156",
      "H:157",
      "H:158",
      "H:159",
      "H:16",
      "H:160",
      "H:161",
      "H:162",
      "H:163",
      "H:164",
      "H:165",
      "H:166",
      "H:167",
      "H:168",
      "H:169",
      "H:17",
      "H:170",
      "H:171",
      "H:172",
      "H:173",
      "H:174",
      "H:175",
      "H:176",
      "H:177",
      "H:178",
      "H:179",
      "H:18",
      "H:180",
      "H:181",
      "H:182",
      "H:183",
      "H:184",
      "H:185",
      "H:186",
      "H:187",
      "H:188",
      "H:189",
      "H:19",
      "H:190",
      "H:191",
      "H:192",
      "H:193",
      "H:194",
      "H:195",
      "H:196",
      "H:197",
      "H:198",
      "H:199",
      "H:2",
      "H:20",
      "H:200",
      "H:201",
      "H:202",
      "H:203",
      "H:204",
      "H:205",
      "H:206",
      "H:207",
      "H:208",
      "H:209",
      "H:210",
      "H:211",
      "H:212",
      "H:213",
      "H:214",
      "H:215",
      "H:216",
      "H:217",
      "H:218",
      "H:219",
      "H:22",
      "H:23",
      "H:24",
      "H:25",
      "H:26",
      "H:27",
      "H:28",
      "H:29",
      "H:3",
      "H:30",
      "H:31",
      "H:32",
      "H:33",
      "H:34",
      "H:35",
      "H:36",
      "H:37",
      "H:38",
      "H:39",
      "H:4",
      "H:40",
      "H:41",
      "H:42",
      "H:43",
      "H:44",
      "H:45",
      "H:46",
      "H:47",
      "H:48",
      "H:49",
      "H:5",
      "H:50",
      "H:51",
      "H:52",
      "H:53",
      "H:54",
      "H:55",
      "H:56",
      "H:57",
      "H:58",
      "H:59",
      "H:6",
      "H:60",
      "H:61",
      "H:62",
      "H:63",
      "H:64",
      "H:65",
      "H:66",
      "H:67",
      "H:68",
      "H:69",
      "H:7",
      "H:70",
      "H:71",
      "H:72",
      "H:73",
      "H:74",
      "H:75",
      "H:76",
      "H:77",
      "H:78",
      "H:79",
      "H:8",
      "H:80",
      "H:81",
      "H:82",
      "H:83",
      "H:84",
      "H:85",
      "H:86",
      "H:87",
      "H:88",
      "H:89",
      "H:9",
      "H:90",
      "H:91",
      "H:92",
      "H:93",
      "H:94",
      "H:95",
      "H:96",
      "H:97",
      "H:98",
      "H:99",
      "L:1",
      "L:10",
      "L:100",
      "L:101",
      "L:102",
      "L:103",
      "L:104",
      "L:105",
      "L:106",
      "L:107",
      "L:108",
      "L:109",
      "L:11",
      "L:110",
      "L:111",
      "L:112",
      "L:113",
      "L:114",
      "L:115",
      "L:116",
      "L:117",
      "L:118",
      "L:119",
      "L:12",
      "L:120",
      "L:121",
      "L:122",
      "L:123",
      "L:124",
      "L:125",
      "L:126",
      "L:127",
      "L:128",
      "L:129",
      "L:13",
      "L:130",
      "L:131",
      "L:132",
      "L:133",
      "L:134",
      "L:135",
      "L:136",
      "L:137",
      "L:138",
      "L:139",
      "L:14",
      "L:140",
      "L:141",
      "L:142",
      "L:143",
      "L:144",
      "L:145",
      "L:146",
      "L:147",
      "L:148",
      "L:149",
      "L:15",
      "L:150",
      "L:151",
      "L:152",
      "L:153",
      "L:154",
      "L:155",
      "L:156",
      "L:157",
      "L:158",
      "L:159",
      "L:16",
      "L:160",
      "L:161",
      "L:162",
      "L:163",
      "L:164",
      "L:165",
      "L:166",
      "L:167",
      "L:168",
      "L:169",
      "L:17",
      "L:170",
      "L:171",
      "L:172",
      "L:173",
      "L:174",
      "L:175",
      "L:176",
      "L:177",
      "L:178",
      "L:179",
      "L:18",
      "L:180",
      "L:181",
      "L:182",
      "L:183",
      "L:184",
      "L:185",
      "L:186",
      "L:187",
      "L:188",
      "L:189",
      "L:19",
      "L:190",
      "L:191",
      "L:192",
      "L:193",
      "L:194",
      "L:195",
      "L:196",
      "L:197",
      "L:198",
      "L:199",
      "L:2",
      "L:20",
      "L:200",
      "L:201",
      "L:202",
      "L:203",
      "L:204",
      "L:205",
      "L:206",
      "L:207",
      "L:208",
      "L:209",
      "L:21",
      "L:210",
      "L:211",
      "L:212",
      "L:213",
      "L:214",
      "L:215",
      "L:216",
      "L:217",
      "L:218",
      "L:22",
      "L:23",
      "L:24",
      "L:25",
      "L:26",
      "L:27",
      "L:28",
      "L:29",
      "L:3",
      "L:30",
      "L:31",
      "L:32",
      "L:33",
      "L:34",
      "L:35",
      "L:36",
      "L:37",
      "L:38",
      "L:39",
      "L:4",
      "L:40",
      "L:41",
      "L:42",
      "L:43",
      "L:44",
      "L:45",
      "L:46",
      "L:47",
      "L:48",
      "L:49",
      "L:5",
      "L:50",
      "L:51",
      "L:52",
      "L:53",
      "L:54",
      "L:55",
      "L:56",
      "L:57",
      "L:58",
      "L:59",
      "L:6",
      "L:60",
      "L:61",
      "L:62",
      "L:63",
      "L:64",
      "L:65",
      "L:66",
      "L:67",
      "L:68",
      "L:69",
      "L:7",
      "L:70",
      "L:71",
      "L:72",
      "L:73",
      "L:74",
      "L:75",
      "L:76",
      "L:77",
      "L:78",
      "L:79",
      "L:8",
      "L:80",
      "L:81",
      "L:82",
      "L:83",
      "L:84",
      "L:85",
      "L:86",
      "L:87",
      "L:88",
      "L:89",
      "L:9",
      "L:90",
      "L:91",
      "L:92",
      "L:93",
      "L:94",
      "L:95",
      "L:96",
      "L:97",
      "L:98",
      "L:99"
    ],
    "H:22": [
      "H:1",
      "H:10",
      "H:100",
      "H:101",
      "H:102",
      "H:103",
      "H:104",
      "H:105",
      "H:106",
      "H:107",
      "H:108",
      "H:109",
      "H:11",
      "H:110",
      "H:111",
      "H:112",
      "H:113",
      "H:114",
      "H:115",
      "H:116",
      "H:117",
      "H:118",
      "H:119",
      "H:12",
      "H:120",
      "H:121",
      "H:122",
      "H:123",
      "H:124",
      "H:125",
      "H:126",
      "H:127",
      "H:128",
      "H:129",
      "H:13",
      "H:130",
      "H:131",
      "H:132",
      "H:133",
      "H:134",
      "H:135",
      "H:136",
      "H:137",
      "H:138",
      "H:139",
      "H:14",
      "H:140",
      "H:141",
      "H:142",
      "H:143",
      "H:144",
      "H:145",
      "H:146",
      "H:147",
      "H:148",
      "H:149",
      "H:15",
      "H:150",
      "H:151",
      "H:152",
      "H:153",
      "H:154",
      "H:155",
      "H:156",
      "H:157",
      "H:158",
      "H:159",
      "H:16",
      "H:160",
      "H:161",
      "H:162",
      "H:163",
      "H:164",
      "H:165",
      "H:166",
      "H:167",
      "H:168",
      "H:169",
      "H:17",
      "H:170",
      "H:171",
      "H:172",
      "H:173",
      "H:174",
      "H:175",
      "H:176",
      "H:177",
      "H:178",
      "H:179",
      "H:18",
      "H:180",
      "H:181",
      "H:182",
      "H:183",
      "H:184",
      "H:185",
      "H:186",
      "H:187",
      "H:188",
      "H:189",
      "H:19",
      "H:190",
      "H:191",
      "H:192",
      "H:193",
      "H:194",
      "H:195",
      "H:196",
      "H:197",
      "H:198",
      "H:199",
      "H:2",
      "H:20",
      "H:200",
      "H:201",
      "H:202",
      "H:203",
      "H:204",
      "H:205",
      "H:206",
      "H:207",
      "H:208",
      "H:209",
      "H:21",
      "H:210",
      "H:211",
      "H:212",
      "H:213",
      "H:214",
      "H:215",
      "H:216",
      "H:217",
      "H:218",
      "H:219",
      "H:23",
      "H:24",
      "H:25",
      "H:26",
      "H:27",
      "H:28",
      "H:29",
      "H:3",
      "H:30",
      "H:31",
      "H:32",
      "H:33",
      "H:34",
      "H:35",
      "H:36",
      "H:37",
      "H:38",
      "H:39",
      "H:4",
      "H:40",
      "H:41",
      "H:42",
      "H:43",
      "H:44",
      "H:45",
      "H:46",
      "H:47",
      "H:48",
      "H:49",
      "H:5",
      "H:50",
      "H:51",
      "H:52",
      "H:53",
      "H:54",
      "H:55",
      "H:56",
      "H:57",
      "H:58",
      "H:59",
      "H:6",
      "H:60",
      "H:61",
      "H:62",
      "H:63",
      "H:64",
      "H:65",
      "H:66",
      "H:67",
      "H:68",
      "H:69",
      "H:7",
      "H:70",
      "H:71",
      "H:72",
      "H:73",
      "H:74",
      "H:75",
      "H:76",
      "H:77",
      "H:78",
      "H:79",
      "H:8",
      "H:80",
      "H:81",
      "H:82",
      "H:83",
      "H:84",
      "H:85",
      "H:86",
      "H:87",
      "H:88",
      "H:89",
      "H:9",
      "H:90",
      "H:91",
      "H:92",
      "H:93",
      "H:94",
      "H:95",
      "H:96",
      "H:97",
      "H:98",
      "H:99",
      "L:1",
      "L:10",
      "L:100",
      "L:101",
      "L:102",
      "L:103",
      "L:104",
      "L:105",
      "L:106",
      "L:107",
      "L:108",
      "L:109",
      "L:11",
      "L:110",
      "L:111",
      "L:112",
      "L:113",
      "L:114",
      "L:115",
      "L:116",
      "L:117",
      "L:118",
      "L:119",
      "L:12",
      "L:120",
      "L:121",
      "L:122",
      "L:123",
      "L:124",
      "L:125",
      "L:126",
      "L:127",
      "L:128",
      "L:129",
      "L:13",
      "L:130",
      "L:131",
      "L:132",
      "L:133",
      "L:134",
      "L:135",
      "L:136",
      "L:137",
      "L:138",
      "L:139",
      "L:14",
      "L:140",
      "L:141",
      "L:142",
      "L:143",
      "L:144",
      "L:145",
      "L:146",
      "L:147",
      "L:148",
      "L:149",
      "L:15",
      "L:150",
      "L:151",
      "L:152",
      "L:153",
      "L:154",
      "L:155",
      "L:156",
      "L:157",
      "L:158",
      "L:159",
      "L:16",
      "L:160",
      "L:161",
      "L:162",
      "L:163",
      "L:164",
      "L:165",
      "L:166",
      "L:167",
      "L:168",
      "L:169",
      "L:17",
      "L:170",
      "L:171",
      "L:172",
      "L:173",
      "L:174",
      "L:175",
      "L:176",
      "L:177",
      "L:178",
      "L:179",
      "L:18",
      "L:180",
      "L:181",
      "L:182",
      "L:183",
      "L:184",
      "L:185",
      "L:186",
      "L:187",
      "L:188",
      "L:189",
      "L:19",
      "L:190",
      "L:191",
      "L:192",
      "L:193",
      "L:194",
      "L:195",
      "L:196",
      "L:197",
      "L:198",
      "L:199",
      "L:2",
      "L:20",
      "L:200",
      "L:201",
      "L:202",
      "L:203",
      "L:204",
      "L:205",
      "L:206",
      "L:207",
      "L:208",
      "L:209",
      "L:21",
      "L:210",
      "L:211",
      "L:212",
      "L:213",
      "L:214",
      "L:215",
      "L:216",
      "L:217",
      "L:218",
      "L:22",
      "L:23",
      "L:24",
      "L:25",
      "L:26",
      "L:27",
      "L:28",
      "L:29",
      "L:3",
      "L:30",
      "L:31",
      "L:32",
      "L:33",
      "L:34",
      "L:35",
      "L:36",
      "L:37",
      "L:38",
      "L:39",
      "L:4",
      "L:40",
      "L:41",
      "L:42",
      "L:43",
      "L:44",
      "L:45",
      "L:46",
      "L:47",
      "L:48",
      "L:49",
      "L:5",
      "L:50",
      "L:51",
      "L:52",
      "L:53",
      "L:54",
      "L:55",
      "L:56",
      "L:57",
      "L:58",
      "L:59",
      "L:6",
      "L:60",
      "L:61",
      "L:62",
      "L:63",
      "L:64",
      "L:65",
      "L:66",
      "L:67",
      "L:68",
      "L:69",
      "L:7",
      "L:70",
      "L:71",
      "L:72",
      "L:73",
      "L:74",
      "L:75",
      "L:76",
      "L:77",
      "L:78",
      "L:79",
      "L:8",
      "L:80",
      "L:81",
      "L:82",
      "L:83",
      "L:84",
      "L:85",
      "L:86",
      "L:87",
      "L:88",
      "L:89",
      "L:9",
      "L:90",
      "L:91",
      "L:92",
      "L:93",
      "L:94",
      "L:95",
      "L:96",
      "L:97",
      "L:98",
      "L:99"
    ],
    "H:23": [
      "H:1",
      "H:10",
      "H:100",
      "H:101",
      "H:102",
      "H:103",
      "H:104",
      "H:105",
      "H:106",
      "H:107",
      "H:108",
      "H:109",
      "H:11",
      "H:110",
      "H:111",
      "H:112",
      "H:113",
      "H:114",
      "H:115",
      "H:116",
      "H:117",
      "H:118",
      "H:119",
      "H:12",
      "H:120",
      "H:121",
      "H:122",
      "H:123",
      "H:124",
      "H:125",
      "H:126",
      "H:127",
      "H:128",
      "H:129",
      "H:13",
      "H:130",
      "H:131",
      "H:132",
      "H:133",
      "H:134",
      "H:135",
      "H:136",
      "H:137",
      "H:138",
      "H:139",
      "H:14",
      "H:140",
      "H:141",
      "H:142",
      "H:143",
      "H:144",
      "H:145",
      "H:146",
      "H:147",
      "H:148",
      "H:149",
      "H:15",
      "H:150",
      "H:151",
      "H:152",
      "H:153",
      "H:154",
      "H:155",
      "H:156",
      "H:157",
      "H:158",
      "H:159",
      "H:16",
      "H:160",
      "H:161",
      "H:162",
      "H:163",
      "H:164",
      "H:165",
      "H:166",
      "H:167",
      "H:168",
      "H:169",
      "H:17",
      "H:170",
      "H:171",
      "H:172",
      "H:173",
      "H:174",
      "H:175",
      "H:176",
      "H:177",
      "H:178",
      "H:179",
      "H:18",
      "H:180",
      "H:181",
      "H:182",
      "H:183",
      "H:184",
      "H:185",
      "H:186",
      "H:187",
      "H:188",
      "H:189",
      "H:19",
      "H:190",
      "H:191",
      "H:192",
      "H:193",
      "H:194",
      "H:195",
      "H:196",
      "H:197",
      "H:198",
      "H:199",
      "H:2",
      "H:20",
      "H:200",
      "H:201",
      "H:202",
      "H:203",
      "H:204",
      "H:205",
      "H:206",
      "H:207",
      "H:208",
      "H:209",
      "H:21",
      "H:210",
      "H:211",
      "H:212",
      "H:213",
      "H:214",
      "H:215",
      "H:216",
      "H:217",
      "H:218",
      "H:219",
      "H:22",
      "H:24",
      "H:25",
      "H:26",
      "H:27",
      "H:28",
      "H:29",
      "H:3",
      "H:30",
      "H:31",
      "H:32",
      "H:33",
      "H:34",
      "H:35",
      "H:36",
      "H:37",
      "H:38",
      "H:39",
      "H:4",
      "H:40",
      "H:41",
      "H:42",
      "H:43",
      "H:44",
      "H:45",
      "H:46",
      "H:47",
      "H:48",
      "H:49",
      "H:5",
      "H:50",
      "H:51",
      "H:52",
      "H:53",
      "H:54",
      "H:55",
      "H:56",
      "H:57",
      "H:58",
      "H:59",
      "H:6",
      "H:60",
      "H:61",
      "H:62",
      "H:63",
      "H:64",
      "H:65",
      "H:66",
      "H:67",
      "H:68",
      "H:69",
      "H:7",
      "H:70",
      "H:71",
      "H:72",
      "H:73",
      "H:74",
      "H:75",
      "H:76",
      "H:77",
      "H:78",
      "H:79",
      "H:8",
      "H:80",
      "H:81",
      "H:82",
      "H:83",
      "H:84",
      "H:85",
      "H:86",
      "H:87",
      "H:88",
      "H:89",
      "H:9",
      "H:90",
      "H:91",
      "H:92",
      "H:93",
      "H:94",
      "H:95",
      "H:96",
      "H:97",
      "H:98",
      "H:99",
      "L:1",
      "L:10",
      "L:100",
      "L:101",
      "L:102",
      "L:103",
      "L:104",
      "L:105",
      "L:106",
      "L:107",
      "L:108",
      "L:109",
      "L:11",
      "L:110",
      "L:111",
      "L:112",
      "L:113",
      "L:114",
      "L:115",
      "L:116",
      "L:117",
      "L:118",
      "L:119",
      "L:12",
      "L:120",
      "L:121",
      "L:122",
      "L:123",
      "L:124",
      "L:125",
      "L:126",
      "L:127",
      "L:128",
      "L:129",
      "L:13",
      "L:130",
      "L:131",
      "L:132",
      "L:133",
      "L:134",
      "L:135",
      "L:136",
      "L:137",
      "L:138",
      "L:139",
      "L:14",
      "L:140",
      "L:141",
      "L:142",
      "L:143",
      "L:144",
      "L:145",
      "L:146",
      "L:147",
      "L:148",
      "L:149",
      "L:15",
      "L:150",
      "L:151",
      "L:152",
      "L:153",
      "L:154",
      "L:155",
      "L:156",
      "L:157",
      "L:158",
      "L:159",
      "L:16",
      "L:160",
      "L:161",
      "L:162",
      "L:163",
      "L:164",
      "L:165",
      "L:166",
      "L:167",
      "L:168",
      "L:169",
      "L:17",
      "L:170",
      "L:171",
      "L:172",
      "L:173",
      "L:174",
      "L:175",
      "L:176",
      "L:177",
      "L:178",
      "L:179",
      "L:18",
      "L:180",
      "L:181",
      "L:182",
      "L:183",
      "L:184",
      "L:185",
      "L:186",
      "L:187",
      "L:188",
      "L:189",
      "L:19",
      "L:190",
      "L:191",
      "L:192",
      "L:193",
      "L:194",
      "L:195",
      "L:196",
      "L:197",
      "L:198",
      "L:199",
      "L:2",
      "L:20",
      "L:200",
      "L:201",
      "L:202",
      "L:203",
      "L:204",
      "L:205",
      "L:206",
      "L:207",
      "L:208",
      "L:209",
      "L:21",
      "L:210",
      "L:211",
      "L:212",
      "L:213",
      "L:214",
      "L:215",
      "L:216",
      "L:217",
      "L:218",
      "L:22",
      "L:23",
      "L:24",
      "L:25",
      "L:26",
      "L:27",
      "L:28",
      "L:29",
      "L:3",
      "L:30",
      "L:31",
      "L:32",
      "L:33",
      "L:34",
      "L:35",
      "L:36",
      "L:37",
      "L:38",
      "L:39",
      "L:4",
      "L:40",
      "L:41",
      "L:42",
      "L:43",
      "L:44",
      "L:45",
      "L:46",
      "L:47",
      "L:48",
      "L:49",
      "L:5",
      "L:50",
      "L:51",
      "L:52",
      "L:53",
      "L:54",
      "L:55",
      "L:56",
      "L:57",
      "L:58",
      "L:59",
      "L:6",
      "L:60",
      "L:61",
      "L:62",
      "L:63",
      "L:64",
      "L:65",
      "L:66",
      "L:67",
      "L:68",
      "L:69",
      "L:7",
      "L:70",
      "L:71",
      "L:72",
      "L:73",
      "L:74",
      "L:75",
      "L:76",
      "L:77",
      "L:78",
      "L:79",
      "L:8",
      "L:80",
      "L:81",
      "L:82",
      "L:83",
      "L:84",
      "L:85",
      "L:86",
      "L:87",
      "L:88",
      "L:89",
      "L:9",
      "L:90",
      "L:91",
      "L:92",
      "L:93",
      "L:94",
      "L:95",
      "L:96",
      "L:97",
      "L:98",
      "L:99"
    ],
    "H:24": [
      "H:1",
      "H:10",
      "H:100",
      "H:101",
      "H:102",
      "H:103",
      "H:104",
      "H:105",
      "H:106",
      "H:107",
      "H:108",
      "H:109",
      "H:11",
      "H:110",
      "H:111",
      "H:112",
      "H:113",
      "H:114",
      "H:115",
      "H:116",
      "H:117",
      "H:118",
      "H:119",
      "H:12",
      "H:120",
      "H:121",
      "H:122",
      "H:123",
      "H:124",
      "H:125",
      "H:126",
      "H:127",
      "H:128",
      "H:129",
      "H:13",
      "H:130",
      "H:131",
      "H:132",
      "H:133",
      "H:134",
      "H:135",
      "H:136",
      "H:137",
      "H:138",
      "H:139",
      "H:14",
      "H:140",
      "H:141",
      "H:142",
      "H:143",
      "H:144",
      "H:145",
      "H:146",
      "H:147",
      "H:148",
      "H:149",
      "H:15",
      "H:150",
      "H:151",
      "H:152",
      "H:153",
      "H:154",
      "H:155",
      "H:156",
      "H:157",
      "H:158",
      "H:159",
      "H:16",
      "H:160",
      "H:161",
      "H:162",
      "H:163",
      "H:164",
      "H:165",
      "H:166",
      "H:167",
      "H:168",
      "H:169",
      "H:17",
      "H:170",
      "H:171",
      "H:172",
      "H:173",
      "H:174",
      "H:175",
      "H:176",
      "H:177",
      "H:178",
      "H:179",
      "H:18",
      "H:180",
      "H:181",
      "H:182",
      "H:183",
      "H:184",
      "H:185",
      "H:186",
      "H:187",
      "H:188",
      "H:189",
      "H:19",
      "H:190",
      "H:191",
      "H:192",
      "H:193",
      "H:194",
      "H:195",
      "H:196",
      "H:197",
      "H:198",
      "H:199",
      "H:2",
      "H:20",
      "H:200",
      "H:201",
      "H:202",
      "H:203",
      "H:204",
      "H:205",
      "H:206",
      "H:207",
      "H:208",
      "H:209",
      "H:21",
      "H:210",
      "H:211",
      "H:212",
      "H:213",
      "H:214",
      "H:215",
      "H:216",
      "H:217",
      "H:218",
      "H:219",
      "H:22",
      "H:23",
      "H:25",
      "H:26",
      "H:27",
      "H:28",
      "H:29",
      "H:3",
      "H:30",
      "H:31",
      "H:32",
      "H:33",
      "H:34",
      "H:35",
      "H:36",
      "H:37",
      "H:38",
      "H:39",
      "H:4",
      "H:40",
      "H:41",
      "H:42",
      "H:43",
      "H:44",
      "H:45",
      "H:46",
      "H:47",
      "H:48",
      "H:49",
      "H:5",
      "H:50",
      "H:51",
      "H:52",
      "H:53",
      "H:54",
      "H:55",
      "H:56",
      "H:57",
      "H:58",
      "H:59",
      "H:6",
      "H:60",
      "H:61",
      "H:62",
      "H:63",
      "H:64",
      "H:65",
      "H:66",
      "H:67",
      "H:68",
      "H:69",
      "H:7",
      "H:70",
      "H:71",
      "H:72",
      "H:73",
      "H:74",
      "H:75",
      "H:76",
      "H:77",
      "H:78",
      "H:79",
      "H:8",
      "H:80",
      "H:81",
      "H:82",
      "H:83",
      "H:84",
      "H:85",
      "H:86",
      "H:87",
      "H:88",
      "H:89",
      "H:9",
      "H:90",
      "H:91",
      "H:92",
      "H:93",
      "H:94",
      "H:95",
      "H:96",
      "H:97",
      "H:98",
      "H:99",
      "L:1",
      "L:10",
      "L:100",
      "L:101",
      "L:102",
      "L:103",
      "L:104",
      "L:105",
      "L:106",
      "L:107",
      "L:108",
      "L:109",
      "L:11",
      "L:110",
      "L:111",
      "L:112",
      "L:113",
      "L:114",
      "L:115",
      "L:116",
      "L:117",
      "L:118",
      "L:119",
      "L:12",
      "L:120",
      "L:121",
      "L:122",
      "L:123",
      "L:124",
      "L:125",
      "L:126",
      "L:127",
      "L:128",
      "L:129",
      "L:13",
      "L:130",
      "L:131",
      "L:132",
      "L:133",
      "L:134",
      "L:135",
      "L:136",
      "L:137",
      "L:138",
      "L:139",
      "L:14",
      "L:140",
      "L:141",
      "L:142",
      "L:143",
      "L:144",
      "L:145",
      "L:146",
      "L:147",
      "L:148",
      "L:149",
      "L:15",
      "L:150",
      "L:151",
      "L:152",
      "L:153",
      "L:154",
      "L:155",
      "L:156",
      "L:157",
      "L:158",
      "L:159",
      "L:16",
      "L:160",
      "L:161",
      "L:162",
      "L:163",
      "L:164",
      "L:165",
      "L:166",
      "L:167",
      "L:168",
      "L:169",
      "L:17",
      "L:170",
      "L:171",
      "L:172",
      "L:173",
      "L:174",
      "L:175",
      "L:176",
      "L:177",
      "L:178",
      "L:179",
      "L:18",
      "L:180",
      "L:181",
      "L:182",
      "L:183",
      "L:184",
      "L:185",
      "L:186",
      "L:187",
      "L:188",
      "L:189",
      "L:19",
      "L:190",
      "L:191",
      "L:192",
      "L:193",
      "L:194",
      "L:195",
      "L:196",
      "L:197",
      "L:198",
      "L:199",
      "L:2",
      "L:20",
      "L:200",
      "L:201",
      "L:202",
      "L:203",
      "L:204",
      "L:205",
      "L:206",
      "L:207",
      "L:208",
      "L:209",
      "L:21",
      "L:210",
      "L:211",
      "L:212",
      "L:213",
      "L:214",
      "L:215",
      "L:216",
      "L:217",
      "L:218",
      "L:22",
      "L:23",
      "L:24",
      "L:25",
      "L:26",
      "L:27",
      "L:28",
      "L:29",
      "L:3",
      "L:30",
      "L:31",
      "L:32",
      "L:33",
      "L:34",
      "L:35",
      "L:36",
      "L:37",
      "L:38",
      "L:39",
      "L:4",
      "L:40",
      "L:41",
      "L:42",
      "L:43",
      "L:44",
      "L:45",
      "L:46",
      "L:47",
      "L:48",
      "L:49",
      "L:5",
      "L:50",
      "L:51",
      "L:52",
      "L:53",
      "L:54",
      "L:55",
      "L:56",
      "L:57",
      "L:58",
      "L:59",
      "L:6",
      "L:60",
      "L:61",
      "L:62",
      "L:63",
      "L:64",
      "L:65",
      "L:66",
      "L:67",
      "L:68",
      "L:69",
      "L:7",
      "L:70",
      "L:71",
      "L:72",
      "L:73",
      "L:74",
      "L:75",
      "L:76",
      "L:77",
      "L:78",
      "L:79",
      "L:8",
      "L:80",
      "L:81",
      "L:82",
      "L:83",
      "L:84",
      "L:85",
      "L:86",
      "L:87",
      "L:88",
      "L:89",
      "L:9",
      "L:90",
      "L:91",
      "L:92",
      "L:93",
      "L:94",
      "L:95",
      "L:96",
      "L:97",
      "L:98",
      "L:99"
    ],
    "H:25": [
      "H:1",
      "H:10",
      "H:100",
      "H:101",
      "H:102",
      "H:103",
      "H:104",
      "H:105",
      "H:106",
      "H:107",
      "H:108",
      "H:109",
      "H:11",
      "H:110",
      "H:111",
      "H:112",
      "H:113",
      "H:114",
      "H:115",
      "H:116",
      "H:117",
      "H:118",
      "H:119",
      "H:12",
      "H:120",
      "H:121",
      "H:122",
      "H:123",
      "H:124",
      "H:125",
      "H:126",
      "H:127",
      "H:128",
      "H:129",
      "H:13",
      "H:130",
      "H:131",
      "H:132",
      "H:133",
      "H:134",
      "H:135",
      "H:136",
      "H:137",
      "H:138",
      "H:139",
      "H:14",
      "H:140",
      "H:141",
      "H:142",
      "H:143",
      "H:144",
      "H:145",
      "H:146",
      "H:147",
      "H:148",
      "H:149",
      "H:15",
      "H:150",
      "H:151",
      "H:152",
      "H:153",
      "H:154",
      "H:155",
      "H:156",
      "H:157",
      "H:158",
      "H:159",
      "H:16",
      "H:160",
      "H:161",
      "H:162",
      "H:163",
      "H:164",
      "H:165",
      "H:166",
      "H:167",
      "H:168",
      "H:169",
      "H:17",
      "H:170",
      "H:171",
      "H:172",
      "H:173",
      "H:174",
      "H:175",
      "H:176",
      "H:177",
      "H:178",
      "H:179",
      "H:18",
      "H:180",
      "H:181",
      "H:182",
      "H:183",
      "H:184",
      "H:185",
      "H:186",
      "H:187",
      "H:188",
      "H:189",
      "H:19",
      "H:190",
      "H:191",
      "H:192",
      "H:193",
      "H:194",
      "H:195",
      "H:196",
      "H:197",
      "H:198",
      "H:199",
      "H:2",
      "H:20",
      "H:200",
      "H:201",
      "H:202",
      "H:203",
      "H:204",
      "H:205",
      "H:206",
      "H:207",
      "H:208",
      "H:209",
      "H:21",
      "H:210",
      "H:211",
      "H:212",
      "H:213",
      "H:214",
      "H:215",
      "H:216",
      "H:217",
      "H:218",
      "H:219",
      "H:22",
      "H:23",
      "H:24",
      "H:26",
      "H:27",
      "H:28",
      "H:29",
      "H:3",
      "H:30",
      "H:31",
      "H:32",
      "H:33",
      "H:34",
      "H:35",
      "H:36",
      "H:37",
      "H:38",
      "H:39",
      "H:4",
      "H:40",
      "H:41",
      "H:42",
      "H:43",
      "H:44",
      "H:45",
      "H:46",
      "H:47",
      "H:48",
      "H:49",
      "H:5",
      "H:50",
      "H:51",
      "H:52",
      "H:53",
      "H:54",
      "H:55",
      "H:56",
      "H:57",
      "H:58",
      "H:59",
      "H:6",
      "H:60",
      "H:61",
      "H:62",
      "H:63",
      "H:64",
      "H:65",
      "H:66",
      "H:67",
      "H:68",
      "H:69",
      "H:7",
      "H:70",
      "H:71",
      "H:72",
      "H:73",
      "H:74",
      "H:75",
      "H:76",
      "H:77",
      "H:78",
      "H:79",
      "H:8",
      "H:80",
      "H:81",
      "H:82",
      "H:83",
      "H:84",
      "H:85",
      "H:86",
      "H:87",
      "H:88",
      "H:89",
      "H:9",
      "H:90",
      "H:91",
      "H:92",
      "H:93",
      "H:94",
      "H:95",
      "H:96",
      "H:97",
      "H:98",
      "H:99",
      "L:1",
      "L:10",
      "L:100",
      "L:101",
      "L:102",
      "L:103",
      "L:104",
      "L:105",
      "L:106",
      "L:107",
      "L:108",
      "L:109",
      "L:11",
      "L:110",
      "L:111",
      "L:112",
      "L:113",
      "L:114",
      "L:115",
      "L:116",
      "L:117",
      "L:118",
      "L:119",
      "L:12",
      "L:120",
      "L:121",
      "L:122",
      "L:123",
      "L:124",
      "L:125",
      "L:126",
      "L:127",
      "L:128",
      "L:129",
      "L:13",
      "L:130",
      "L:131",
      "L:132",
      "L:133",
      "L:134",
      "L:135",
      "L:136",
      "L:137",
      "L:138",
      "L:139",
      "L:14",
      "L:140",
      "L:141",
      "L:142",
      "L:143",
      "L:144",
      "L:145",
      "L:146",
      "L:147",
      "L:148",
      "L:149",
      "L:15",
      "L:150",
      "L:151",
      "L:152",
      "L:153",
      "L:154",
      "L:155",
      "L:156",
      "L:157",
      "L:158",
      "L:159",
      "L:16",
      "L:160",
      "L:161",
      "L:162",
      "L:163",
      "L:164",
      "L:165",
      "L:166",
      "L:167",
      "L:168",
      "L:169",
      "L:17",
      "L:170",
      "L:171",
      "L:172",
      "L:173",
      "L:174",
      "L:175",
      "L:176",
      "L:177",
      "L:178",
      "L:179",
      "L:18",
      "L:180",
      "L:181",
      "L:182",
      "L:183",
      "L:184",
      "L:185",
      "L:186",
      "L:187",
      "L:188",
      "L:189",
      "L:19",
      "L:190",
      "L:191",
      "L:192",
      "L:193",
      "L:194",
      "L:195",
      "L:196",
      "L:197",
      "L:198",
      "L:199",
      "L:2",
      "L:20",
      "L:200",
      "L:201",
      "L:202",
      "L:203",
      "L:204",
      "L:205",
      "L:206",
      "L:207",
      "L:208",
      "L:209",
      "L:21",
      "L:210",
      "L:211",
      "L:212",
      "L:213",
      "L:214",
      "L:215",
      "L:216",
      "L:217",
      "L:218",
      "L:22",
      "L:23",
      "L:24",
      "L:25",
      "L:26",
      "L:27",
      "L:28",
      "L:29",
      "L:3",
      "L:30",
      "L:31",
      "L:32",
      "L:33",
      "L:34",
      "L:35",
      "L:36",
      "L:37",
      "L:38",
      "L:39",
      "L:4",
      "L:40",
```
