## Supplementary material for "Localized Reactivity on Proteins as Riemannian Manifolds: A Quantum-Inspired Geometric Model for Deterministic, Metal-Aware Reactive-Site Prediction": code bundle: result_bound_labels_unbound_features.json

```
{
  "case": "DB55_5HYS_R",
  "AUROC_mean": 0.7291902463386565,
  "AUROC_std": 0.23649276821489468,
  "fold_AUROCs": [
    0.9825581395348838,
    0.28488372093023256,
    0.8115079365079365,
    0.7317073170731708,
    0.8352941176470589
  ],
  "AUPRC_mean": 0.37452530969478875,
  "AUPRC_std": 0.23591307940095663,
  "fold_AUPRCs": [
    0.7,
    0.022727272727272728,
    0.3990543735224586,
    0.22054187192118227,
    0.5303030303030303
  ],
  "policyP_info": {
    "K_target": 5,
    "K_min": 2,
    "min_valid_folds": 2,
    "n_pos_groups": 14,
    "K_used": 5,
    "n_total_folds": 5,
    "n_valid_folds": 5,
    "n_skipped_train_single_class": 0,
    "n_skipped_test_single_class": 0,
    "reason": "OK"
  },
  "n_pos": 14,
  "n_neg": 423,
  "unbound_positive_residue_ids": [
    "H:31",
    "H:32",
    "H:33",
    "H:54",
    "H:99",
    "H:100",
    "H:101",
    "H:102",
    "H:103",
    "H:106",
    "L:33",
    "L:34",
    "L:57",
    "L:64"
  ],
  "unbound_positive_residue_ids_path": "/content/benchmark_workdir/DB55_5HYS_R/unbound_positive_residue_ids.json",
  "bound_positive_residue_ids_used": [
    "C:100",
    "C:101",
    "C:102",
    "C:103",
    "C:106",
    "C:31",
    "C:32",
    "C:33",
    "C:54",
    "C:99",
    "D:33",
    "D:34",
    "D:57",
    "D:64"
  ],
  "bound_interface_report": {
    "cutoff_angstrom": 5.0,
    "coarse_margin_angstrom": 4.0,
    "scheme": "closest-heavy",
    "protein_only": true,
    "target_bound_chains": [
      "C",
      "D"
    ],
    "n_target_res": 439,
    "n_other_res": 427,
    "n_candidate_pairs": 52,
    "n_interface_target_res": 14,
    "backend_kdtree": "scipy.cKDTree",
    "auto_interface_labels": true
  },
  "mapping": {
    "n_bound_labels": 14,
    "n_mapped": 14,
    "n_dropped": 0,
    "mapped_examples": [
      {
        "bound": "C:100",
        "unbound": "H:100",
        "idx": 99
      },
      {
        "bound": "C:101",
        "unbound": "H:101",
        "idx": 100
      },
      {
        "bound": "C:102",
        "unbound": "H:102",
        "idx": 101
      },
      {
        "bound": "C:103",
        "unbound": "H:103",
        "idx": 102
      },
      {
        "bound": "C:106",
        "unbound": "H:106",
        "idx": 105
      },
      {
        "bound": "C:31",
        "unbound": "H:31",
        "idx": 30
      },
      {
        "bound": "C:32",
        "unbound": "H:32",
        "idx": 31
      },
      {
        "bound": "C:33",
        "unbound": "H:33",
        "idx": 32
      },
      {
        "bound": "C:54",
        "unbound": "H:54",
        "idx": 53
      },
      {
        "bound": "C:99",
        "unbound": "H:99",
        "idx": 98
      },
      {
        "bound": "D:33",
        "unbound": "L:33",
        "idx": 251
      },
      {
        "bound": "D:34",
        "unbound": "L:34",
        "idx": 252
      },
      {
        "bound": "D:57",
        "unbound": "L:57",
        "idx": 275
      },
      {
        "bound": "D:64",
        "unbound": "L:64",
        "idx": 282
      }
    ],
    "dropped_examples": []
  },
  "mapping_extra": {
    "bound_to_unbound_chain_map": {
      "C": "H",
      "D": "L"
    },
    "chain_assignment": {
      "forced_hints": [],
      "unmatched_bound_chains": [
        "J",
        "K"
      ],
      "unmatched_unbound_chains": [],
      "ambiguity": [],
      "pair_details_top": {
        "J": [
          {
            "unbound": "L",
            "identity": 0.13615023474178403,
            "coverage": 0.9953271028037384,
            "weight": 0.1355140186915888
          },
          {
            "unbound": "H",
            "identity": 0.15625,
            "coverage": 0.29906542056074764,
            "weight": 0.04672897196261682
          }
        ],
        "K": [
          {
            "unbound": "L",
            "identity": 0.13679245283018868,
            "coverage": 0.9953051643192489,
            "weight": 0.13615023474178403
          },
          {
            "unbound": "H",
            "identity": 0.15625,
            "coverage": 0.3004694835680751,
            "weight": 0.046948356807511735
          }
        ],
        "C": [
          {
            "unbound": "H",
            "identity": 1.0,
            "coverage": 1.0,
            "weight": 1.0
          },
          {
            "unbound": "L",
            "identity": 0.0963302752293578,
            "coverage": 1.0,
            "weight": 0.0963302752293578
          }
        ],
        "D": [
          {
            "unbound": "L",
            "identity": 1.0,
            "coverage": 1.0,
            "weight": 1.0
          },
          {
            "unbound": "H",
            "identity": 0.09767441860465116,
            "coverage": 0.9907834101382489,
            "weight": 0.0967741935483871
          }
        ]
      }
    },
    "dropped_chains_low_quality": [],
    "n_bound_chains_total": 4,
    "n_unbound_chains_total": 2
  },
  "symmetry": {
    "symmetry_groups": {
      "H": 0,
      "L": 1
    },
    "symmetry_policy": {
      "min_identity": 0.95,
      "min_coverage": 0.9
    },
    "collapse_only_within_symmetry_groups": true
  },
  "solvent": {
    "solvent_filter_applied": true,
    "source": "meta.json",
    "n_total": 437,
    "n_removed": 0,
    "n_unknown_resname": 0,
    "n_retained": 437,
    "solvent_codes": [
      "WAT",
      "HOH",
      "DOD",
      "TIP3"
    ]
  },
  "unbound_out_dir": "/content/benchmark_workdir/DB55_5HYS_R/out_unbound",
  "unbound_structure": "/content/benchmark_workdir/_dataset_unpacked/5HYS_r_u.pdb",
  "bound_structure": "/content/benchmark_workdir/_dataset_unpacked/5HYS_bound_complex.pdb"
}
```
