## Supplementary material for "Localized Reactivity on Proteins as Riemannian Manifolds: A Quantum-Inspired Geometric Model for Deterministic, Metal-Aware Reactive-Site Prediction": code bundle: meta.json (part 1 of 5)

```
{
  "pdb": "5JMO_l_u.pdb",
  "radius": 4.7,
  "residues": [
    {
      "id": "A:109",
      "chain": "A",
      "resseq": 109,
      "icode": "",
      "resname": "VAL",
      "hetflag": " ",
      "sasa": 11.976604461669922,
      "atoms": [
        {
          "atom_index": 0,
          "name": "N",
          "element": "N",
          "coord": [
            -0.20829999446868896,
            -1.2238999605178833,
            -0.11800000071525574
          ]
        },
        {
          "atom_index": 1,
          "name": "CA",
          "element": "C",
          "coord": [
            -0.11050000041723251,
            -1.198699951171875,
            -0.22349999845027924
          ]
        },
        {
          "atom_index": 2,
          "name": "C",
          "element": "C",
          "coord": [
            -0.04450000077486038,
            -1.0621000528335571,
            -0.20350000262260437
          ]
        },
        {
          "atom_index": 3,
          "name": "O",
          "element": "O",
          "coord": [
            -0.11230000108480453,
            -0.9595999717712402,
            -0.19280000030994415
          ]
        },
        {
          "atom_index": 4,
          "name": "CB",
          "element": "C",
          "coord": [
            -0.17499999701976776,
            -1.2066999673843384,
            -0.36410000920295715
          ]
        },
        {
          "atom_index": 5,
          "name": "CG1",
          "element": "C",
          "coord": [
            -0.20600000023841858,
            -1.3509000539779663,
            -0.4002000093460083
          ]
        },
        {
          "atom_index": 6,
          "name": "CG2",
          "element": "C",
          "coord": [
            -0.3009999990463257,
            -1.1212999820709229,
            -0.37119999527931213
          ]
        }
      ]
    },
    {
      "id": "A:110",
      "chain": "A",
      "resseq": 110,
      "icode": "",
      "resname": "TYR",
      "hetflag": " ",
      "sasa": 0.0,
      "atoms": [
        {
          "atom_index": 7,
          "name": "N",
          "element": "N",
          "coord": [
            0.08839999884366989,
            -1.0612000226974487,
            -0.1964000016450882
          ]
        },
        {
          "atom_index": 8,
          "name": "CA",
          "element": "C",
          "coord": [
            0.1599999964237213,
            -0.9377999901771545,
            -0.1673000007867813
          ]
        },
        {
          "atom_index": 9,
          "name": "C",
          "element": "C",
          "coord": [
            0.1446000039577484,
            -0.8367999792098999,
            -0.2809000015258789
          ]
        },
        {
          "atom_index": 10,
          "name": "O",
          "element": "O",
          "coord": [
            0.1673000007867813,
            -0.8683000206947327,
            -0.39809998869895935
          ]
        },
        {
          "atom_index": 11,
          "name": "CB",
          "element": "C",
          "coord": [
            0.3091000020503998,
            -0.9645000100135803,
            -0.14100000262260437
          ]
        },
        {
          "atom_index": 12,
          "name": "CG",
          "element": "C",
          "coord": [
            0.385699987411499,
            -0.8363000154495239,
            -0.11829999834299088
          ]
        },
        {
          "atom_index": 13,
          "name": "CD1",
          "element": "C",
          "coord": [
            0.37599998712539673,
            -0.7688000202178955,
            0.0024999999441206455
          ]
        },
        {
          "atom_index": 14,
          "name": "CD2",
          "element": "C",
          "coord": [
            0.4643000066280365,
            -0.7806000113487244,
            -0.21870000660419464
          ]
        },
        {
          "atom_index": 15,
          "name": "CE1",
          "element": "C",
          "coord": [
            0.4431000053882599,
            -0.6503999829292297,
            0.023800000548362732
          ]
        },
        {
          "atom_index": 16,
          "name": "CE2",
          "element": "C",
          "coord": [
            0.5329999923706055,
            -0.6617000102996826,
            -0.19830000400543213
          ]
        },
        {
          "atom_index": 17,
          "name": "CZ",
          "element": "C",
          "coord": [
            0.5214999914169312,
            -0.5972999930381775,
            -0.07660000026226044
          ]
        },
        {
          "atom_index": 18,
          "name": "OH",
          "element": "O",
          "coord": [
            0.5877000093460083,
            -0.47929999232292175,
            -0.053700000047683716
          ]
        }
      ]
    },
    {
      "id": "A:111",
      "chain": "A",
      "resseq": 111,
      "icode": "",
      "resname": "GLN",
      "hetflag": " ",
      "sasa": 3.1361680030822754,
      "atoms": [
        {
          "atom_index": 19,
          "name": "N",
          "element": "N",
          "coord": [
            0.10509999841451645,
            -0.7152000069618225,
            -0.2451000064611435
          ]
        },
        {
          "atom_index": 20,
          "name": "CA",
          "element": "C",
          "coord": [
            0.10400000214576721,
            -0.6051999926567078,
            -0.34060001373291016
          ]
        },
        {
          "atom_index": 21,
          "name": "C",
          "element": "C",
          "coord": [
            0.22030000388622284,
            -0.5102999806404114,
            -0.31220000982284546
          ]
        },
        {
          "atom_index": 22,
          "name": "O",
          "element": "O",
          "coord": [
            0.2345999926328659,
            -0.4593000113964081,
            -0.2013999968767166
          ]
        },
        {
          "atom_index": 23,
          "name": "CB",
          "element": "C",
          "coord": [
            -0.029400000348687172,
            -0.5297999978065491,
            -0.335999995470047
          ]
        },
        {
          "atom_index": 24,
          "name": "CG",
          "element": "C",
          "coord": [
            -0.14970000088214874,
            -0.6140999794006348,
            -0.37720000743865967
          ]
        },
        {
          "atom_index": 25,
          "name": "CD",
          "element": "C",
          "coord": [
            -0.13819999992847443,
            -0.6671000123023987,
            -0.5192000269889832
          ]
        },
        {
          "atom_index": 26,
          "name": "OE1",
          "element": "O",
          "coord": [
            -0.16009999811649323,
            -0.593999981880188,
            -0.6159999966621399
          ]
        },
        {
          "atom_index": 27,
          "name": "NE2",
          "element": "N",
          "coord": [
            -0.10339999943971634,
            -0.7953000068664551,
            -0.5321999788284302
          ]
        }
      ]
    },
    {
      "id": "A:112",
      "chain": "A",
      "resseq": 112,
      "icode": "",
      "resname": "GLU",
      "hetflag": " ",
      "sasa": 0.0630597174167633,
      "atoms": [
        {
          "atom_index": 28,
          "name": "N",
          "element": "N",
          "coord": [
            0.3034000098705292,
            -0.48840001225471497,
            -0.413100004196167
          ]
        },
        {
          "atom_index": 29,
          "name": "CA",
          "element": "C",
          "coord": [
            0.4180000126361847,
            -0.3993000090122223,
            -0.4018000066280365
          ]
        },
        {
          "atom_index": 30,
          "name": "C",
          "element": "C",
          "coord": [
            0.37369999289512634,
            -0.25440001487731934,
            -0.3808000087738037
          ]
        },
        {
          "atom_index": 31,
          "name": "O",
          "element": "O",
          "coord": [
            0.2605000138282776,
            -0.21870000660419464,
            -0.41370001435279846
          ]
        },
        {
          "atom_index": 32,
          "name": "CB",
          "element": "C",
          "coord": [
            0.5051000118255615,
            -0.4115000069141388,
            -0.5266000032424927
          ]
        },
        {
          "atom_index": 33,
          "name": "CG",
          "element": "C",
          "coord": [
            0.439300000667572,
            -0.3578000068664551,
            -0.6504999995231628
          ]
        },
        {
          "atom_index": 34,
          "name": "CD",
          "element": "C",
          "coord": [
            0.527899980545044,
            -0.37059998512268066,
            -0.7717000246047974
          ]
        },
        {
          "atom_index": 35,
          "name": "OE1",
          "element": "O",
          "coord": [
            0.4984000027179718,
            -0.30489999055862427,
            -0.8740000128746033
          ]
        },
        {
          "atom_index": 36,
          "name": "OE2",
          "element": "O",
          "coord": [
            0.626800000667572,
            -0.44690001010894775,
            -0.7644000053405762
          ]
        }
      ]
    },
    {
      "id": "A:113",
      "chain": "A",
      "resseq": 113,
      "icode": "",
      "resname": "PRO",
      "hetflag": " ",
      "sasa": 0.0,
      "atoms": [
        {
          "atom_index": 37,
          "name": "N",
          "element": "N",
          "coord": [
            0.4629000127315521,
            -0.17010000348091125,
            -0.32580000162124634
          ]
        },
        {
          "atom_index": 38,
          "name": "CA",
          "element": "C",
          "coord": [
            0.4271000027656555,
            -0.031099999323487282,
            -0.29499998688697815
          ]
        },
        {
          "atom_index": 39,
          "name": "C",
          "element": "C",
          "coord": [
            0.3815000057220459,
            0.047600001096725464,
            -0.41620001196861267
          ]
        },
        {
          "atom_index": 40,
          "name": "O",
          "element": "O",
          "coord": [
            0.42590001225471497,
            0.0215000007301569,
            -0.5281000137329102
          ]
        },
        {
          "atom_index": 41,
          "name": "CB",
          "element": "C",
          "coord": [
            0.5575000047683716,
            0.027000000700354576,
            -0.23999999463558197
          ]
        },
        {
          "atom_index": 42,
          "name": "CG",
          "element": "C",
          "coord": [
            0.6301000118255615,
            -0.0917000025510788,
            -0.18529999256134033
          ]
        },
        {
          "atom_index": 43,
          "name": "CD",
          "element": "C",
          "coord": [
            0.6000999808311462,
            -0.2012999951839447,
            -0.2816999852657318
          ]
        }
      ]
    },
    {
      "id": "A:114",
      "chain": "A",
      "resseq": 114,
      "icode": "",
      "resname": "THR",
      "hetflag": " ",
      "sasa": 1.9938381910324097,
      "atoms": [
        {
          "atom_index": 44,
          "name": "N",
          "element": "N",
          "coord": [
            0.29510000348091125,
            0.14560000598430634,
            -0.39250001311302185
          ]
        },
        {
          "atom_index": 45,
          "name": "CA",
          "element": "C",
          "coord": [
            0.23749999701976776,
            0.22519999742507935,
            -0.5002999901771545
          ]
        },
        {
          "atom_index": 46,
          "name": "C",
          "element": "C",
          "coord": [
            0.2989000082015991,
            0.3634999990463257,
            -0.5058000087738037
          ]
        },
        {
          "atom_index": 47,
          "name": "O",
          "element": "O",
          "coord": [
            0.25839999318122864,
            0.44699999690055847,
            -0.5867999792098999
          ]
        },
        {
          "atom_index": 48,
          "name": "CB",
          "element": "C",
          "coord": [
            0.08579999953508377,
            0.23960000276565552,
            -0.4832000136375427
          ]
        },
        {
          "atom_index": 49,
          "name": "OG1",
          "element": "O",
          "coord": [
            0.05790000036358833,
            0.28600001335144043,
            -0.3506999909877777
          ]
        },
        {
          "atom_index": 50,
          "name": "CG2",
          "element": "C",
          "coord": [
            0.01759999990463257,
            0.1054999977350235,
            -0.5040000081062317
          ]
        }
      ]
    },
    {
      "id": "A:115",
      "chain": "A",
      "resseq": 115,
      "icode": "",
      "resname": "ASP",
      "hetflag": " ",
      "sasa": 0.0,
      "atoms": [
        {
          "atom_index": 51,
          "name": "N",
          "element": "N",
          "coord": [
            0.3955000042915344,
            0.38760000467300415,
            -0.4171999990940094
          ]
        },
        {
          "atom_index": 52,
          "name": "CA",
          "element": "C",
          "coord": [
            0.46140000224113464,
            0.5175999999046326,
            -0.40610000491142273
          ]
        },
        {
          "atom_index": 53,
          "name": "C",
          "element": "C",
          "coord": [
            0.5105999708175659,
            0.564300000667572,
            -0.5415999889373779
          ]
        },
        {
          "atom_index": 54,
          "name": "O",
          "element": "O",
          "coord": [
            0.5564000010490417,
            0.48240000009536743,
            -0.6219000220298767
          ]
        },
        {
          "atom_index": 55,
          "name": "CB",
          "element": "C",
          "coord": [
            0.5774999856948853,
            0.5095000267028809,
            -0.3061999976634979
          ]
        },
        {
          "atom_index": 56,
          "name": "CG",
          "element": "C",
          "coord": [
            0.5331000089645386,
            0.45829999446868896,
            -0.17219999432563782
          ]
        },
        {
          "atom_index": 57,
          "name": "OD1",
          "element": "O",
          "coord": [
            0.49239999055862427,
            0.34049999713897705,
            -0.1664000004529953
          ]
        },
        {
          "atom_index": 58,
          "name": "OD2",
          "element": "O",
          "coord": [
            0.5371999740600586,
            0.5353999733924866,
            -0.0737999975681305
          ]
        }
      ]
    },
    {
      "id": "A:116",
      "chain": "A",
      "resseq": 116,
      "icode": "",
      "resname": "PRO",
      "hetflag": " ",
      "sasa": 1.2554106712341309,
      "atoms": [
        {
          "atom_index": 59,
          "name": "N",
          "element": "N",
          "coord": [
            0.49950000643730164,
            0.6955999732017517,
            -0.5684000253677368
          ]
        },
        {
          "atom_index": 60,
          "name": "CA",
          "element": "C",
          "coord": [
            0.5238999724388123,
            0.7515000104904175,
            -0.7020000219345093
          ]
        },
        {
          "atom_index": 61,
          "name": "C",
          "element": "C",
          "coord": [
            0.6639000177383423,
            0.7236999869346619,
            -0.7569000124931335
          ]
        },
        {
          "atom_index": 62,
          "name": "O",
          "element": "O",
          "coord": [
            0.6782000064849854,
            0.7070000171661377,
            -0.8784999847412109
          ]
        },
        {
          "atom_index": 63,
          "name": "CB",
          "element": "C",
          "coord": [
            0.5024999976158142,
            0.9027000069618225,
            -0.6819999814033508
          ]
        },
        {
          "atom_index": 64,
          "name": "CG",
          "element": "C",
          "coord": [
            0.5095000267028809,
            0.9247999787330627,
            -0.5331000089645386
          ]
        },
        {
          "atom_index": 65,
          "name": "CD",
          "element": "C",
          "coord": [
            0.4544000029563904,
            0.7985000014305115,
            -0.4733000099658966
          ]
        }
      ]
    },
    {
      "id": "A:117",
      "chain": "A",
      "resseq": 117,
      "icode": "",
      "resname": "LYS",
      "hetflag": " ",
      "sasa": 1.9940680265426636,
      "atoms": [
        {
          "atom_index": 66,
          "name": "N",
          "element": "N",
          "coord": [
            0.7644000053405762,
            0.717199981212616,
            -0.6699000000953674
          ]
        },
        {
          "atom_index": 67,
          "name": "CA",
          "element": "C",
          "coord": [
            0.9018999934196472,
            0.6978999972343445,
            -0.714900016784668
          ]
        },
        {
          "atom_index": 68,
          "name": "C",
          "element": "C",
          "coord": [
            0.9524999856948853,
            0.5555999875068665,
            -0.6934999823570251
          ]
        },
        {
          "atom_index": 69,
          "name": "O",
          "element": "O",
          "coord": [
            1.0684000253677368,
            0.5264000296592712,
            -0.7222999930381775
          ]
        },
        {
          "atom_index": 70,
          "name": "CB",
          "element": "C",
          "coord": [
            0.9958999752998352,
            0.796999990940094,
            -0.6442999839782715
          ]
        },
        {
          "atom_index": 71,
          "name": "CG",
          "element": "C",
          "coord": [
            0.972599983215332,
            0.9437000155448914,
            -0.6807000041007996
          ]
        },
        {
          "atom_index": 72,
          "name": "CD",
          "element": "C",
          "coord": [
            1.003999948501587,
            0.9693999886512756,
            -0.8271999955177307
          ]
        },
        {
          "atom_index": 73,
          "name": "CE",
          "element": "C",
          "coord": [
            1.0012999773025513,
            1.118499994277954,
            -0.8608999848365784
          ]
        },
        {
          "atom_index": 74,
          "name": "NZ",
          "element": "N",
          "coord": [
            1.011199951171875,
            1.1414999961853027,
            -1.007599949836731
          ]
        }
      ]
    },
    {
      "id": "A:118",
      "chain": "A",
      "resseq": 118,
      "icode": "",
      "resname": "PHE",
      "hetflag": " ",
      "sasa": 0.0,
      "atoms": [
        {
          "atom_index": 75,
          "name": "N",
          "element": "N",
          "coord": [
            0.8672000169754028,
            0.4666000008583069,
            -0.6439999938011169
          ]
        },
        {
          "atom_index": 76,
          "name": "CA",
          "element": "C",
          "coord": [
            0.9089000225067139,
            0.3271999955177307,
            -0.628000020980835
          ]
        },
        {
          "atom_index": 77,
          "name": "C",
          "element": "C",
          "coord": [
            0.9550999999046326,
            0.26109999418258667,
            -0.7597000002861023
          ]
        },
        {
          "atom_index": 78,
          "name": "O",
          "element": "O",
          "coord": [
            1.0520999431610107,
            0.18549999594688416,
            -0.7590000033378601
          ]
        },
        {
          "atom_index": 79,
          "name": "CB",
          "element": "C",
          "coord": [
            0.7976999878883362,
            0.2425999939441681,
            -0.5637999773025513
          ]
        },
        {
          "atom_index": 80,
          "name": "CG",
          "element": "C",
          "coord": [
            0.8281000256538391,
            0.09529999643564224,
            -0.5636000037193298
          ]
        },
        {
          "atom_index": 81,
          "name": "CD1",
          "element": "C",
          "coord": [
            0.9311000108718872,
            0.04490000009536743,
            -0.48510000109672546
          ]
        },
        {
          "atom_index": 82,
          "name": "CD2",
          "element": "C",
          "coord": [
            0.7562000155448914,
            0.007699999958276749,
            -0.6434000134468079
          ]
        },
        {
          "atom_index": 83,
          "name": "CE1",
          "element": "C",
          "coord": [
            0.9610000252723694,
            -0.09080000221729279,
            -0.48539999127388
          ]
        },
        {
          "atom_index": 84,
          "name": "CE2",
          "element": "C",
          "coord": [
            0.785099983215332,
            -0.1274999976158142,
            -0.6445000171661377
          ]
        },
        {
          "atom_index": 85,
          "name": "CZ",
          "element": "C",
          "coord": [
            0.8878999948501587,
            -0.17710000276565552,
            -0.5655999779701233
          ]
        }
      ]
    },
    {
      "id": "A:119",
      "chain": "A",
      "resseq": 119,
      "icode": "",
      "resname": "PRO",
      "hetflag": " ",
      "sasa": 1.0002293586730957,
      "atoms": [
        {
          "atom_index": 86,
          "name": "N",
          "element": "N",
          "coord": [
            0.8870999813079834,
            0.28859999775886536,
            -0.8727999925613403
          ]
        },
        {
          "atom_index": 87,
          "name": "CA",
          "element": "C",
          "coord": [
            0.9394999742507935,
            0.23309999704360962,
            -0.9986000061035156
          ]
        },
        {
          "atom_index": 88,
          "name": "C",
          "element": "C",
          "coord": [
            1.0813000202178955,
            0.2793999910354614,
            -1.0339000225067139
          ]
        },
        {
          "atom_index": 89,
          "name": "O",
          "element": "O",
          "coord": [
            1.1497000455856323,
            0.2102999985218048,
            -1.1090999841690063
          ]
        },
        {
          "atom_index": 90,
          "name": "CB",
          "element": "C",
          "coord": [
            0.8400999903678894,
            0.28439998626708984,
            -1.103700041770935
          ]
        },
        {
          "atom_index": 91,
          "name": "CG",
          "element": "C",
          "coord": [
            0.7127000093460083,
            0.30309998989105225,
            -1.0285999774932861
          ]
        },
        {
          "atom_index": 92,
          "name": "CD",
          "element": "C",
          "coord": [
            0.7533000111579895,
            0.3490999937057495,
            -0.8910999894142151
          ]
        }
      ]
    },
    {
      "id": "A:120",
      "chain": "A",
      "resseq": 120,
      "icode": "",
      "resname": "GLN",
      "hetflag": " ",
      "sasa": 0.5380818247795105,
      "atoms": [
        {
          "atom_index": 93,
          "name": "N",
          "element": "N",
          "coord": [
            1.1236000061035156,
            0.3944000005722046,
            -0.982200026512146
          ]
        },
        {
          "atom_index": 94,
          "name": "CA",
          "element": "C",
          "coord": [
            1.2594000101089478,
            0.44369998574256897,
            -1.0046000480651855
          ]
        },
        {
          "atom_index": 95,
          "name": "C",
          "element": "C",
          "coord": [
            1.3614000082015991,
            0.3783999979496002,
            -0.9111999869346619
          ]
        },
        {
          "atom_index": 96,
          "name": "O",
          "element": "O",
          "coord": [
            1.482100009918213,
            0.3926999866962433,
            -0.930400013923645
          ]
        },
        {
          "atom_index": 97,
          "name": "CB",
          "element": "C",
          "coord": [
            1.264799952507019,
            0.59579998254776,
            -0.9869999885559082
          ]
        },
        {
          "atom_index": 98,
          "name": "CG",
          "element": "C",
          "coord": [
            1.2128000259399414,
            0.6743000149726868,
            -1.1062999963760376
          ]
        },
        {
          "atom_index": 99,
          "name": "CD",
          "element": "C",
          "coord": [
            1.063599944114685,
            0.6998000144958496,
            -1.0999000072479248
          ]
        },
        {
          "atom_index": 100,
          "name": "OE1",
          "element": "O",
          "coord": [
            0.9840999841690063,
            0.6075000166893005,
            -1.0827000141143799
          ]
        },
        {
          "atom_index": 101,
          "name": "NE2",
          "element": "N",
          "coord": [
            1.0247000455856323,
            0.8259000182151794,
            -1.1134999990463257
          ]
        }
      ]
    },
    {
      "id": "A:121",
      "chain": "A",
      "resseq": 121,
      "icode": "",
      "resname": "GLN",
      "hetflag": " ",
      "sasa": 0.0,
      "atoms": [
        {
          "atom_index": 102,
          "name": "N",
          "element": "N",
          "coord": [
            1.313099980354309,
            0.30709999799728394,
            -0.8100000023841858
          ]
        },
        {
          "atom_index": 103,
          "name": "CA",
          "element": "C",
          "coord": [
            1.4027999639511108,
            0.24009999632835388,
            -0.7160999774932861
          ]
        },
        {
          "atom_index": 104,
          "name": "C",
          "element": "C",
          "coord": [
            1.444000005722046,
            0.10459999740123749,
            -0.7712000012397766
          ]
        },
        {
          "atom_index": 105,
          "name": "O",
          "element": "O",
          "coord": [
            1.4062999486923218,
            -0.0007999999797903001,
            -0.7196999788284302
          ]
        },
        {
          "atom_index": 106,
          "name": "CB",
          "element": "C",
          "coord": [
            1.3365999460220337,
            0.22849999368190765,
            -0.5789999961853027
          ]
        },
        {
          "atom_index": 107,
          "name": "CG",
          "element": "C",
          "coord": [
            1.309000015258789,
            0.3668000102043152,
            -0.5202000141143799
          ]
        },
        {
          "atom_index": 108,
          "name": "CD",
          "element": "C",
          "coord": [
            1.2556999921798706,
            0.36320000886917114,
            -0.37860000133514404
          ]
        },
        {
          "atom_index": 109,
          "name": "OE1",
          "element": "O",
          "coord": [
            1.1455999612808228,
            0.3142000138759613,
            -0.35350000858306885
          ]
        },
        {
          "atom_index": 110,
          "name": "NE2",
          "element": "N",
          "coord": [
            1.333400011062622,
            0.41679999232292175,
            -0.2851000130176544
          ]
        }
      ]
    },
    {
      "id": "A:122",
      "chain": "A",
      "resseq": 122,
      "icode": "",
      "resname": "TRP",
      "hetflag": " ",
      "sasa": 0.0,
      "atoms": [
        {
          "atom_index": 111,
          "name": "N",
          "element": "N",
          "coord": [
            1.5228999853134155,
            0.1111999973654747,
            -0.8777999877929688
          ]
        },
        {
          "atom_index": 112,
          "name": "CA",
          "element": "C",
          "coord": [
            1.5667999982833862,
            -0.004800000227987766,
            -0.9546999931335449
          ]
        },
        {
          "atom_index": 113,
          "name": "C",
          "element": "C",
          "coord": [
            1.63919997215271,
            -0.1120000034570694,
            -0.8727999925613403
          ]
        },
        {
          "atom_index": 114,
          "name": "O",
          "element": "O",
          "coord": [
            1.6413999795913696,
            -0.22849999368190765,
            -0.9111999869346619
          ]
        },
        {
          "atom_index": 115,
          "name": "CB",
          "element": "C",
          "coord": [
            1.65910005569458,
            0.042100001126527786,
            -1.0673999786376953
          ]
        },
        {
          "atom_index": 116,
          "name": "CG",
          "element": "C",
          "coord": [
            1.7776999473571777,
            0.12060000002384186,
            -1.0154999494552612
          ]
        },
        {
          "atom_index": 117,
          "name": "CD1",
          "element": "C",
          "coord": [
            1.7807999849319458,
            0.2531000077724457,
            -0.9829999804496765
          ]
        },
        {
          "atom_index": 118,
          "name": "CD2",
          "element": "C",
          "coord": [
            1.909500002861023,
            0.07050000131130219,
            -0.9901999831199646
          ]
        },
        {
          "atom_index": 119,
          "name": "NE1",
          "element": "N",
          "coord": [
            1.9062000513076782,
            0.28859999775886536,
            -0.9383000135421753
          ]
        },
        {
          "atom_index": 120,
          "name": "CE2",
          "element": "C",
          "coord": [
            1.9872000217437744,
            0.17829999327659607,
            -0.9426000118255615
          ]
        },
        {
          "atom_index": 121,
          "name": "CE3",
          "element": "C",
          "coord": [
            1.9693000316619873,
            -0.0551999993622303,
            -1.0032000541687012
          ]
        },
        {
          "atom_index": 122,
          "name": "CZ2",
          "element": "C",
          "coord": [
            2.121500015258789,
            0.16419999301433563,
            -0.9077000021934509
          ]
        },
        {
          "atom_index": 123,
          "name": "CZ3",
          "element": "C",
          "coord": [
            2.102799892425537,
            -0.06909999996423721,
            -0.9682000279426575
          ]
        },
        {
          "atom_index": 124,
          "name": "CH2",
          "element": "C",
          "coord": [
            2.1774001121520996,
            0.03970000147819519,
            -0.9211999773979187
          ]
        }
      ]
    },
    {
      "id": "A:123",
      "chain": "A",
      "resseq": 123,
      "icode": "",
      "resname": "TYR",
      "hetflag": " ",
      "sasa": 0.0,
      "atoms": [
        {
          "atom_index": 125,
          "name": "N",
          "element": "N",
          "coord": [
            1.6996999979019165,
            -0.07199999690055847,
            -0.7613000273704529
          ]
        },
        {
          "atom_index": 126,
          "name": "CA",
          "element": "C",
          "coord": [
            1.7835999727249146,
            -0.16249999403953552,
            -0.6819999814033508
          ]
        },
        {
          "atom_index": 127,
          "name": "C",
          "element": "C",
          "coord": [
            1.6993000507354736,
            -0.24690000712871552,
            -0.5867000222206116
          ]
        },
        {
          "atom_index": 128,
          "name": "O",
          "element": "O",
          "coord": [
            1.7448999881744385,
            -0.34950000047683716,
            -0.536300003528595
          ]
        },
        {
          "atom_index": 129,
          "name": "CB",
          "element": "C",
          "coord": [
            1.889299988746643,
            -0.08259999752044678,
            -0.6032000184059143
          ]
        },
        {
          "atom_index": 130,
          "name": "CG",
          "element": "C",
          "coord": [
            1.8317999839782715,
            0.04500000178813934,
            -0.5475000143051147
          ]
        },
        {
          "atom_index": 131,
          "name": "CD1",
          "element": "C",
          "coord": [
            1.823799967765808,
            0.15870000422000885,
            -0.6266000270843506
          ]
        },
        {
          "atom_index": 132,
          "name": "CD2",
          "element": "C",
          "coord": [
            1.7799999713897705,
            0.050700001418590546,
            -0.41909998655319214
          ]
        },
        {
          "atom_index": 133,
          "name": "CE1",
          "element": "C",
          "coord": [
            1.767199993133545,
            0.27489998936653137,
            -0.5795000195503235
          ]
        },
        {
          "atom_index": 134,
          "name": "CE2",
          "element": "C",
          "coord": [
            1.722599983215332,
            0.16850000619888306,
            -0.3700999915599823
          ]
        },
        {
          "atom_index": 135,
          "name": "CZ",
          "element": "C",
          "coord": [
            1.7173000574111938,
            0.2799000144004822,
            -0.45170000195503235
          ]
        },
        {
          "atom_index": 136,
          "name": "OH",
          "element": "O",
          "coord": [
            1.6617000102996826,
            0.39809998869895935,
            -0.40779998898506165
          ]
        }
      ]
    },
    {
      "id": "A:124",
      "chain": "A",
      "resseq": 124,
      "icode": "",
      "resname": "LEU",
      "hetflag": " ",
      "sasa": 0.0,
      "atoms": [
        {
          "atom_index": 137,
          "name": "N",
          "element": "N",
          "coord": [
            1.57669997215271,
            -0.20260000228881836,
            -0.5620999932289124
          ]
        },
        {
          "atom_index": 138,
          "name": "CA",
          "element": "C",
          "coord": [
            1.4869999885559082,
            -0.2736999988555908,
            -0.4726000130176544
          ]
        },
        {
          "atom_index": 139,
          "name": "C",
          "element": "C",
          "coord": [
            1.4239000082015991,
            -0.3910999894142151,
            -0.5443000197410583
          ]
        },
        {
          "atom_index": 140,
          "name": "O",
          "element": "O",
          "coord": [
            1.4342999458312988,
            -0.5063999891281128,
            -0.5012999773025513
          ]
        },
        {
          "atom_index": 141,
          "name": "CB",
          "element": "C",
          "coord": [
            1.378100037574768,
            -0.18029999732971191,
            -0.4196999967098236
          ]
        },
        {
          "atom_index": 142,
          "name": "CG",
          "element": "C",
          "coord": [
            1.4321999549865723,
            -0.07020000368356705,
            -0.32910001277923584
          ]
        },
        {
          "atom_index": 143,
          "name": "CD1",
          "element": "C",
          "coord": [
            1.3194999694824219,
            0.006500000134110451,
            -0.2612000107765198
          ]
        },
        {
          "atom_index": 144,
          "name": "CD2",
          "element": "C",
          "coord": [
            1.5266000032424927,
            -0.13300000131130219,
            -0.227400004863739
          ]
        }
      ]
    },
    {
      "id": "A:125",
      "chain": "A",
      "resseq": 125,
      "icode": "",
      "resname": "SER",
      "hetflag": " ",
      "sasa": 0.0,
      "atoms": [
        {
          "atom_index": 145,
          "name": "N",
          "element": "N",
          "coord": [
            1.3585000038146973,
            -0.3596000075340271,
            -0.6547999978065491
          ]
        },
        {
          "atom_index": 146,
          "name": "CA",
          "element": "C",
          "coord": [
            1.288100004196167,
            -0.4587000012397766,
            -0.7325999736785889
          ]
        },
        {
          "atom_index": 147,
          "name": "C",
          "element": "C",
          "coord": [
            1.3072999715805054,
            -0.42980000376701355,
            -0.8808000087738037
          ]
        },
        {
          "atom_index": 148,
          "name": "O",
          "element": "O",
          "coord": [
            1.2958999872207642,
            -0.3156000077724457,
            -0.9253000020980835
          ]
        },
        {
          "atom_index": 149,
          "name": "CB",
          "element": "C",
          "coord": [
            1.1394000053405762,
            -0.45910000801086426,
            -0.6966000199317932
          ]
        },
        {
          "atom_index": 150,
          "name": "OG",
          "element": "O",
          "coord": [
            1.0793999433517456,
            -0.5835999846458435,
            -0.7275000214576721
          ]
        }
      ]
    },
    {
      "id": "A:126",
      "chain": "A",
      "resseq": 126,
      "icode": "",
      "resname": "GLY",
      "hetflag": " ",
      "sasa": 0.0,
      "atoms": [
        {
          "atom_index": 151,
          "name": "N",
          "element": "N",
          "coord": [
            1.337399959564209,
            -0.534600019454956,
            -0.9562000036239624
          ]
        },
        {
          "atom_index": 152,
          "name": "CA",
          "element": "C",
          "coord": [
            1.346500039100647,
            -0.525600016117096,
            -1.1002000570297241
          ]
        },
        {
          "atom_index": 153,
          "name": "C",
          "element": "C",
          "coord": [
            1.309499979019165,
            -0.6583999991416931,
            -1.1633000373840332
          ]
        },
        {
          "atom_index": 154,
          "name": "O",
          "element": "O",
          "coord": [
            1.3205000162124634,
            -0.7645999789237976,
            -1.1007000207901
          ]
        }
      ]
    },
    {
      "id": "A:127",
      "chain": "A",
      "resseq": 127,
      "icode": "",
      "resname": "VAL",
      "hetflag": " ",
      "sasa": 4.7752885818481445,
      "atoms": [
        {
          "atom_index": 155,
          "name": "N",
          "element": "N",
          "coord": [
            1.263700008392334,
            -0.652400016784668,
            -1.287600040435791
          ]
        },
        {
          "atom_index": 156,
          "name": "CA",
          "element": "C",
          "coord": [
            1.246399998664856,
            -0.7728999853134155,
            -1.3668999671936035
          ]
        },
        {
          "atom_index": 157,
          "name": "C",
          "element": "C",
          "coord": [
            1.3859000205993652,
            -0.8241999745368958,
            -1.4038000106811523
          ]
        },
        {
          "atom_index": 158,
          "name": "O",
          "element": "O",
          "coord": [
            1.406499981880188,
            -0.9437999725341797,
            -1.424299955368042
          ]
        },
        {
          "atom_index": 159,
          "name": "CB",
          "element": "C",
          "coord": [
            1.1619999408721924,
            -0.7462999820709229,
            -1.4943000078201294
          ]
        },
        {
          "atom_index": 160,
          "name": "CG1",
          "element": "C",
          "coord": [
            1.0354000329971313,
            -0.6699000000953674,
            -1.458799958229065
          ]
        },
        {
          "atom_index": 161,
          "name": "CG2",
          "element": "C",
          "coord": [
            1.242400050163269,
            -0.6693000197410583,
            -1.5981999635696411
          ]
        }
      ]
    },
    {
      "id": "A:128",
      "chain": "A",
      "resseq": 128,
      "icode": "",
      "resname": "THR",
      "hetflag": " ",
      "sasa": 0.1613273024559021,
      "atoms": [
        {
          "atom_index": 162,
          "name": "N",
          "element": "N",
          "coord": [
            1.4814000129699707,
            -0.7311999797821045,
            -1.4057999849319458
          ]
        },
        {
          "atom_index": 163,
          "name": "CA",
          "element": "C",
          "coord": [
            1.6146999597549438,
            -0.7502999901771545,
            -1.4625999927520752
          ]
        },
        {
          "atom_index": 164,
          "name": "C",
          "element": "C",
          "coord": [
            1.7031999826431274,
            -0.8463000059127808,
            -1.3824000358581543
          ]
        },
        {
          "atom_index": 165,
          "name": "O",
          "element": "O",
          "coord": [
            1.7977999448776245,
            -0.9039999842643738,
            -1.4371999502182007
          ]
        },
        {
          "atom_index": 166,
          "name": "CB",
          "element": "C",
          "coord": [
            1.6863000392913818,
            -0.6122000217437744,
            -1.4759999513626099
          ]
        },
        {
          "atom_index": 167,
          "name": "OG1",
          "element": "O",
          "coord": [
            1.603700041770935,
            -0.5227000117301941,
            -1.551300048828125
          ]
        },
        {
          "atom_index": 168,
          "name": "CG2",
          "element": "C",
          "coord": [
            1.8207999467849731,
            -0.6251999735832214,
            -1.5456000566482544
          ]
        }
      ]
    },
    {
      "id": "A:129",
      "chain": "A",
      "resseq": 129,
      "icode": "",
      "resname": "GLN",
      "hetflag": " ",
      "sasa": 3.9540438652038574,
      "atoms": [
        {
          "atom_index": 169,
          "name": "N",
          "element": "N",
          "coord": [
            1.670699954032898,
            -0.8636000156402588,
            -1.2541999816894531
          ]
        },
        {
          "atom_index": 170,
          "name": "CA",
          "element": "C",
          "coord": [
            1.7517999410629272,
            -0.941100001335144,
            -1.1584999561309814
          ]
        },
        {
          "atom_index": 171,
          "name": "C",
          "element": "C",
          "coord": [
            1.8825000524520874,
            -0.8690999746322632,
            -1.1224000453948975
          ]
        },
        {
          "atom_index": 172,
          "name": "O",
          "element": "O",
          "coord": [
            1.9703999757766724,
            -0.9261000156402588,
            -1.0576000213623047
          ]
        },
        {
          "atom_index": 173,
          "name": "CB",
          "element": "C",
          "coord": [
            1.7821999788284302,
            -1.0816999673843384,
            -1.211300015449524
          ]
        },
        {
          "atom_index": 174,
          "name": "CG",
          "element": "C",
          "coord": [
            1.6585999727249146,
            -1.1660000085830688,
            -1.2360999584197998
          ]
        },
        {
          "atom_index": 175,
          "name": "CD",
          "element": "C",
          "coord": [
            1.6907999515533447,
            -1.2970999479293823,
            -1.3043999671936035
          ]
        },
        {
          "atom_index": 176,
          "name": "OE1",
          "element": "O",
          "coord": [
            1.7883000373840332,
            -1.3073999881744385,
            -1.3787000179290771
          ]
        },
        {
          "atom_index": 177,
          "name": "NE2",
          "element": "N",
          "coord": [
            1.6088000535964966,
            -1.3985999822616577,
            -1.2792999744415283
          ]
        }
      ]
    },
    {
      "id": "A:130",
      "chain": "A",
      "resseq": 130,
      "icode": "",
      "resname": "ARG",
      "hetflag": " ",
      "sasa": 1.076163649559021,
      "atoms": [
        {
          "atom_index": 178,
          "name": "N",
          "element": "N",
          "coord": [
            1.894700050354004,
            -0.7437999844551086,
            -1.1648000478744507
          ]
        },
        {
          "atom_index": 179,
          "name": "CA",
          "element": "C",
          "coord": [
            1.9997999668121338,
            -0.6575000286102295,
            -1.1136000156402588
          ]
        },
        {
          "atom_index": 180,
          "name": "C",
          "element": "C",
          "coord": [
            1.9434000253677368,
            -0.5812000036239624,
            -0.9944999814033508
          ]
        },
        {
          "atom_index": 181,
          "name": "O",
          "element": "O",
          "coord": [
            1.933899998664856,
            -0.4584999978542328,
            -0.9975000023841858
          ]
        },
        {
          "atom_index": 182,
          "name": "CB",
          "element": "C",
          "coord": [
            2.0506999492645264,
            -0.5601000189781189,
            -1.220900058746338
          ]
        },
        {
          "atom_index": 183,
          "name": "CG",
          "element": "C",
          "coord": [
            2.113300085067749,
            -0.6258000135421753,
            -1.343500018119812
          ]
        },
        {
          "atom_index": 184,
          "name": "CD",
          "element": "C",
          "coord": [
            2.180000066757202,
            -0.7591000199317932,
            -1.308899998664856
          ]
        },
        {
          "atom_index": 185,
          "name": "NE",
          "element": "N",
          "coord": [
            2.271199941635132,
            -0.8039000034332275,
            -1.4139000177383423
          ]
        },
        {
          "atom_index": 186,
          "name": "CZ",
          "element": "C",
          "coord": [
            2.2379000186920166,
            -0.8866999745368958,
            -1.5124000310897827
          ]
        },
        {
          "atom_index": 187,
          "name": "NH1",
          "element": "N",
          "coord": [
            2.1147000789642334,
            -0.9350000023841858,
            -1.5202000141143799
          ]
        },
        {
          "atom_index": 188,
          "name": "NH2",
          "element": "N",
          "coord": [
            2.328200101852417,
            -0.9214000105857849,
            -1.6030000448226929
          ]
        }
      ]
    },
    {
      "id": "A:131",
      "chain": "A",
      "resseq": 131,
      "icode": "",
      "resname": "ASP",
      "hetflag": " ",
      "sasa": 0.0,
      "atoms": [
        {
          "atom_index": 189,
          "name": "N",
          "element": "N",
          "coord": [
            1.9027999639511108,
            -0.65420001745224,
            -0.890999972820282
          ]
        },
        {
          "atom_index": 190,
          "name": "CA",
          "element": "C",
          "coord": [
            1.8494000434875488,
            -0.5906000137329102,
            -0.7713000178337097
          ]
        },
        {
          "atom_index": 191,
          "name": "C",
          "element": "C",
          "coord": [
            1.8832999467849731,
            -0.6690999865531921,
            -0.644599974155426
          ]
        },
        {
          "atom_index": 192,
          "name": "O",
          "element": "O",
          "coord": [
            1.9472999572753906,
            -0.7746999859809875,
            -0.6492000222206116
          ]
        },
        {
          "atom_index": 193,
          "name": "CB",
          "element": "C",
          "coord": [
            1.69760000705719,
            -0.5702000260353088,
            -0.7825000286102295
          ]
        },
        {
          "atom_index": 194,
          "name": "CG",
          "element": "C",
          "coord": [
            1.6211999654769897,
            -0.7002999782562256,
            -0.8021000027656555
          ]
        },
        {
          "atom_index": 195,
          "name": "OD1",
          "element": "O",
          "coord": [
            1.6229000091552734,
            -0.7860000133514404,
            -0.7113000154495239
          ]
        },
        {
          "atom_index": 196,
          "name": "OD2",
          "element": "O",
          "coord": [
            1.5561000108718872,
            -0.715399980545044,
            -0.9075000286102295
          ]
        }
      ]
    },
    {
      "id": "A:132",
      "chain": "A",
      "resseq": 132,
      "icode": "",
      "resname": "LEU",
      "hetflag": " ",
      "sasa": 0.0,
      "atoms": [
        {
          "atom_index": 197,
          "name": "N",
          "element": "N",
          "coord": [
            1.840000033378601,
            -0.6151000261306763,
            -0.5313000082969666
          ]
        },
        {
          "atom_index": 198,
          "name": "CA",
          "element": "C",
          "coord": [
            1.8767000436782837,
            -0.6682000160217285,
            -0.40070000290870667
          ]
        },
        {
          "atom_index": 199,
          "name": "C",
          "element": "C",
          "coord": [
            1.7766000032424927,
            -0.7721999883651733,
            -0.35179999470710754
          ]
        },
        {
          "atom_index": 200,
          "name": "O",
          "element": "O",
          "coord": [
            1.7858999967575073,
            -0.8185999989509583,
            -0.23849999904632568
          ]
        },
        {
          "atom_index": 201,
          "name": "CB",
          "element": "C",
          "coord": [
            1.888100028038025,
            -0.5540000200271606,
            -0.29980000853538513
          ]
        },
        {
          "atom_index": 202,
          "name": "CG",
          "element": "C",
          "coord": [
            2.0011000633239746,
            -0.4551999866962433,
            -0.32820001244544983
          ]
        },
        {
          "atom_index": 203,
          "name": "CD1",
          "element": "C",
          "coord": [
            1.982800006866455,
            -0.33059999346733093,
            -0.24379999935626984
          ]
        },
        {
          "atom_index": 204,
          "name": "CD2",
          "element": "C",
          "coord": [
            2.1379001140594482,
            -0.5198000073432922,
            -0.30149999260902405
          ]
        }
      ]
    },
    {
      "id": "A:133",
      "chain": "A",
      "resseq": 133,
      "icode": "",
      "resname": "ASN",
      "hetflag": " ",
      "sasa": 0.0,
      "atoms": [
        {
          "atom_index": 205,
          "name": "N",
          "element": "N",
          "coord": [
            1.6805000305175781,
            -0.8065999746322632,
            -0.4375999867916107
          ]
        },
        {
          "atom_index": 206,
          "name": "CA",
          "element": "C",
          "coord": [
            1.5817999839782715,
            -0.9106000065803528,
            -0.4081000089645386
          ]
        },
        {
          "atom_index": 207,
          "name": "C",
          "element": "C",
          "coord": [
            1.5033999681472778,
            -0.8790000081062317,
            -0.2806999981403351
          ]
        },
        {
          "atom_index": 208,
          "name": "O",
          "element": "O",
          "coord": [
            1.4815000295639038,
            -0.9660999774932861,
            -0.19619999825954437
          ]
        },
        {
          "atom_index": 209,
          "name": "CB",
          "element": "C",
          "coord": [
            1.6511000394821167,
            -1.0476000308990479,
            -0.3962000012397766
          ]
        },
        {
          "atom_index": 210,
          "name": "CG",
          "element": "C",
          "coord": [
            1.5542999505996704,
            -1.1647000312805176,
            -0.40950000286102295
          ]
        },
        {
          "atom_index": 211,
          "name": "OD1",
          "element": "O",
          "coord": [
            1.4492000341415405,
            -1.1533000469207764,
            -0.4722999930381775
          ]
        },
        {
          "atom_index": 212,
          "name": "ND2",
          "element": "N",
          "coord": [
            1.590399980545044,
            -1.2782000303268433,
            -0.35089999437332153
          ]
        }
      ]
    },
    {
      "id": "A:134",
      "chain": "A",
      "resseq": 134,
      "icode": "",
      "resname": "VAL",
      "hetflag": " ",
      "sasa": 0.0,
      "atoms": [
        {
          "atom_index": 213,
          "name": "N",
          "element": "N",
          "coord": [
            1.461899995803833,
            -0.7537000179290771,
            -0.26660001277923584
          ]
        },
        {
          "atom_index": 214,
          "name": "CA",
          "element": "C",
          "coord": [
            1.3961999416351318,
            -0.7092000246047974,
            -0.14429999887943268
          ]
        },
        {
          "atom_index": 215,
          "name": "C",
          "element": "C",
          "coord": [
            1.2475999593734741,
            -0.7444000244140625,
            -0.14589999616146088
          ]
        },
        {
          "atom_index": 216,
          "name": "O",
          "element": "O",
          "coord": [
            1.1887999773025513,
            -0.7763000130653381,
            -0.0421999990940094
          ]
        },
        {
          "atom_index": 217,
          "name": "CB",
          "element": "C",
          "coord": [
            1.417799949645996,
            -0.5577999949455261,
            -0.12349999696016312
          ]
        },
        {
          "atom_index": 218,
          "name": "CG1",
          "element": "C",
          "coord": [
            1.3436000347137451,
            -0.5074999928474426,
            -0.0027000000700354576
          ]
        },
        {
          "atom_index": 219,
          "name": "CG2",
          "element": "C",
          "coord": [
            1.5664000511169434,
            -0.5295000076293945,
            -0.10520000010728836
          ]
        }
      ]
    },
    {
      "id": "A:135",
      "chain": "A",
      "resseq": 135,
      "icode": "",
      "resname": "LYS",
      "hetflag": " ",
      "sasa": 0.0,
      "atoms": [
        {
          "atom_index": 220,
          "name": "N",
          "element": "N",
          "coord": [
            1.187600016593933,
            -0.7436000108718872,
            -0.26440000534057617
          ]
        },
        {
          "atom_index": 221,
          "name": "CA",
          "element": "C",
          "coord": [
            1.045300006866455,
            -0.774399995803833,
            -0.2773999869823456
          ]
        },
        {
          "atom_index": 222,
          "name": "C",
          "element": "C",
          "coord": [
            1.0144000053405762,
            -0.9164999723434448,
            -0.22869999706745148
          ]
        },
        {
          "atom_index": 223,
          "name": "O",
          "element": "O",
          "coord": [
            0.9107999801635742,
            -0.940500020980835,
            -0.16619999706745148
          ]
        },
        {
          "atom_index": 224,
          "name": "CB",
          "element": "C",
          "coord": [
            1.001099944114685,
            -0.7554000020027161,
            -0.42289999127388
          ]
        },
        {
          "atom_index": 225,
          "name": "CG",
          "element": "C",
          "coord": [
            0.8517000079154968,
            -0.7520999908447266,
            -0.44510000944137573
          ]
        },
        {
          "atom_index": 226,
          "name": "CD",
          "element": "C",
          "coord": [
            0.8202000260353088,
            -0.717199981212616,
            -0.5909000039100647
          ]
        },
        {
          "atom_index": 227,
          "name": "CE",
          "element": "C",
          "coord": [
            0.675000011920929,
            -0.7440999746322632,
            -0.625
          ]
        },
        {
          "atom_index": 228,
          "name": "NZ",
          "element": "N",
          "coord": [
            0.6495000123977661,
            -0.7245000004768372,
            -0.7703999876976013
          ]
        }
      ]
    },
    {
      "id": "A:136",
      "chain": "A",
      "resseq": 136,
      "icode": "",
      "resname": "ALA",
      "hetflag": " ",
      "sasa": 0.0,
      "atoms": [
        {
          "atom_index": 229,
          "name": "N",
          "element": "N",
          "coord": [
            1.1047999858856201,
            -1.0103000402450562,
            -0.2558000087738037
          ]
        },
        {
          "atom_index": 230,
          "name": "CA",
          "element": "C",
          "coord": [
            1.0872000455856323,
            -1.1471999883651733,
            -0.20829999446868896
          ]
        },
        {
          "atom_index": 231,
          "name": "C",
          "element": "C",
          "coord": [
            1.080899953842163,
            -1.1533000469207764,
            -0.055799998342990875
          ]
        },
        {
          "atom_index": 232,
          "name": "O",
          "element": "O",
          "coord": [
            1.006100058555603,
            -1.2330000400543213,
            0.0005000000237487257
          ]
        },
        {
          "atom_index": 233,
          "name": "CB",
          "element": "C",
          "coord": [
            1.1983000040054321,
            -1.2366000413894653,
            -0.25999999046325684
          ]
        }
      ]
    },
    {
      "id": "A:137",
      "chain": "A",
      "resseq": 137,
      "icode": "",
      "resname": "ALA",
      "hetflag": " ",
      "sasa": 0.0,
      "atoms": [
        {
          "atom_index": 234,
          "name": "N",
          "element": "N",
          "coord": [
            1.1588000059127808,
            -1.068600058555603,
            0.010900000110268593
          ]
        },
        {
          "atom_index": 235,
          "name": "CA",
          "element": "C",
          "coord": [
            1.1536999940872192,
            -1.0607999563217163,
            0.1565999984741211
          ]
        },
        {
          "atom_index": 236,
          "name": "C",
          "element": "C",
          "coord": [
            1.0199999809265137,
            -1.0026999711990356,
            0.20190000534057617
          ]
        },
        {
          "atom_index": 237,
          "name": "O",
          "element": "O",
          "coord": [
            0.9569000005722046,
            -1.0542999505996704,
            0.2937000095844269
          ]
        },
        {
          "atom_index": 238,
          "name": "CB",
          "element": "C",
          "coord": [
            1.2698999643325806,
            -0.9768999814987183,
            0.20999999344348907
          ]
        }
      ]
    },
    {
      "id": "A:138",
      "chain": "A",
      "resseq": 138,
      "icode": "",
      "resname": "TRP",
      "hetflag": " ",
      "sasa": 0.0,
      "atoms": [
        {
          "atom_index": 239,
          "name": "N",
          "element": "N",
          "coord": [
            0.977400004863739,
            -0.8945000171661377,
            0.13729999959468842
          ]
        },
        {
          "atom_index": 240,
          "name": "CA",
          "element": "C",
          "coord": [
            0.8471999764442444,
            -0.8335999846458435,
            0.16529999673366547
          ]
        },
        {
          "atom_index": 241,
          "name": "C",
          "element": "C",
          "coord": [
            0.7318999767303467,
            -0.9333999752998352,
            0.14880000054836273
          ]
        },
        {
          "atom_index": 242,
          "name": "O",
          "element": "O",
          "coord": [
            0.6380000114440918,
            -0.9363999962806702,
            0.2287999987602234
          ]
        },
        {
          "atom_index": 243,
          "name": "CB",
          "element": "C",
          "coord": [
            0.8219000101089478,
            -0.7152000069618225,
            0.07249999791383743
          ]
        },
        {
          "atom_index": 244,
          "name": "CG",
          "element": "C",
          "coord": [
            0.9138000011444092,
            -0.5985000133514404,
            0.08900000154972076
          ]
        },
        {
          "atom_index": 245,
          "name": "CD1",
          "element": "C",
          "coord": [
            0.9937000274658203,
            -0.5699999928474426,
            0.195700004696846
          ]
        },
        {
          "atom_index": 246,
          "name": "CD2",
          "element": "C",
          "coord": [
            0.9344000220298767,
            -0.4936999976634979,
            -0.006099999882280827
          ]
        },
        {
          "atom_index": 247,
          "name": "NE1",
          "element": "N",
          "coord": [
            1.0628999471664429,
            -0.4530999958515167,
            0.1728000044822693
          ]
        },
        {
          "atom_index": 248,
          "name": "CE2",
          "element": "C",
          "coord": [
            1.027899980545044,
            -0.40450000762939453,
            0.0494999997317791
          ]
        },
        {
          "atom_index": 249,
          "name": "CE3",
          "element": "C",
          "coord": [
            0.8817999958992004,
            -0.46639999747276306,
            -0.13279999792575836
          ]
        },
        {
          "atom_index": 250,
          "name": "CZ2",
          "element": "C",
          "coord": [
            1.0703999996185303,
            -0.2896000146865845,
            -0.01730000041425228
          ]
        },
        {
          "atom_index": 251,
          "name": "CZ3",
          "element": "C",
          "coord": [
            0.9240000247955322,
            -0.3521000146865845,
            -0.19939999282360077
          ]
        },
        {
          "atom_index": 252,
          "name": "CH2",
          "element": "C",
          "coord": [
            1.017699956893921,
            -0.2653999924659729,
            -0.14149999618530273
          ]
        }
      ]
    },
    {
      "id": "A:139",
      "chain": "A",
      "resseq": 139,
      "icode": "",
      "resname": "ALA",
      "hetflag": " ",
      "sasa": 0.0,
      "atoms": [
        {
          "atom_index": 253,
          "name": "N",
          "element": "N",
          "coord": [
            0.7390999794006348,
            -1.013200044631958,
            0.0430000014603138
          ]
        },
        {
          "atom_index": 254,
          "name": "CA",
          "element": "C",
          "coord": [
            0.6349999904632568,
            -1.111199975013733,
            0.01360000018030405
          ]
        },
        {
          "atom_index": 255,
          "name": "C",
          "element": "C",
          "coord": [
            0.6306999921798706,
            -1.2232999801635742,
            0.11819999665021896
          ]
        },
        {
          "atom_index": 256,
          "name": "O",
          "element": "O",
          "coord": [
            0.5257999897003174,
            -1.2825000286102295,
            0.14090000092983246
          ]
        },
        {
          "atom_index": 257,
          "name": "CB",
          "element": "C",
          "coord": [
            0.6554999947547913,
            -1.1685999631881714,
            -0.12479999661445618
          ]
        }
      ]
    },
    {
      "id": "A:140",
      "chain": "A",
      "resseq": 140,
      "icode": "",
      "resname": "GLN",
      "hetflag": " ",
      "sasa": 0.543363630771637,
      "atoms": [
        {
          "atom_index": 258,
          "name": "N",
          "element": "N",
          "coord": [
            0.7443000078201294,
            -1.2517000436782837,
            0.18209999799728394
          ]
        },
        {
          "atom_index": 259,
          "name": "CA",
          "element": "C",
          "coord": [
            0.7473999857902527,
            -1.3478000164031982,
            0.29179999232292175
          ]
        },
        {
          "atom_index": 260,
          "name": "C",
          "element": "C",
          "coord": [
            0.691100001335144,
            -1.2856999635696411,
            0.42010000348091125
          ]
        },
        {
          "atom_index": 261,
          "name": "O",
          "element": "O",
          "coord": [
            0.6850000023841858,
            -1.3515000343322754,
            0.5231999754905701
          ]
        },
        {
          "atom_index": 262,
          "name": "CB",
          "element": "C",
          "coord": [
            0.8902000188827515,
            -1.3990999460220337,
            0.31709998846054077
          ]
        },
        {
          "atom_index": 263,
          "name": "CG",
          "element": "C",
          "coord": [
            0.9531999826431274,
            -1.4824999570846558,
            0.2037000060081482
          ]
        },
        {
          "atom_index": 264,
          "name": "CD",
          "element": "C",
          "coord": [
            1.0983999967575073,
            -1.5262000560760498,
            0.23280000686645508
          ]
        },
        {
          "atom_index": 265,
          "name": "OE1",
          "element": "O",
          "coord": [
            1.125599980354309,
            -1.5983999967575073,
            0.33009999990463257
          ]
        },
        {
          "atom_index": 266,
          "name": "NE2",
          "element": "N",
          "coord": [
            1.1917999982833862,
            -1.482800006866455,
            0.14730000495910645
          ]
        }
      ]
    },
    {
      "id": "A:141",
      "chain": "A",
      "resseq": 141,
      "icode": "",
      "resname": "GLY",
      "hetflag": " ",
      "sasa": 0.06453092396259308,
      "atoms": [
        {
          "atom_index": 267,
          "name": "N",
          "element": "N",
          "coord": [
            0.6523000001907349,
            -1.1584999561309814,
            0.41449999809265137
          ]
        },
        {
          "atom_index": 268,
          "name": "CA",
          "element": "C",
          "coord": [
            0.5964000225067139,
            -1.090999960899353,
            0.531000018119812
          ]
        },
        {
          "atom_index": 269,
          "name": "C",
          "element": "C",
          "coord": [
            0.6940000057220459,
            -1.010699987411499,
            0.6168000102043152
          ]
        },
        {
          "atom_index": 270,
          "name": "O",
          "element": "O",
          "coord": [
            0.6606000065803528,
            -0.9685999751091003,
            0.7279999852180481
          ]
        }
      ]
    },
    {
      "id": "A:142",
      "chain": "A",
      "resseq": 142,
      "icode": "",
      "resname": "TYR",
      "hetflag": " ",
      "sasa": 0.22070901095867157,
      "atoms": [
        {
          "atom_index": 271,
          "name": "N",
          "element": "N",
          "coord": [
            0.8144000172615051,
            -0.9868000149726868,
            0.566100001335144
          ]
        },
        {
          "atom_index": 272,
          "name": "CA",
          "element": "C",
          "coord": [
            0.9128000140190125,
            -0.9099000096321106,
            0.642300009727478
          ]
        },
        {
          "atom_index": 273,
          "name": "C",
          "element": "C",
          "coord": [
            0.9343000054359436,
            -0.7706000208854675,
            0.5845000147819519
          ]
        },
        {
          "atom_index": 274,
          "name": "O",
          "element": "O",
          "coord": [
            0.9804999828338623,
            -0.7554000020027161,
            0.4715000092983246
          ]
        },
        {
          "atom_index": 275,
          "name": "CB",
          "element": "C",
          "coord": [
            1.0444999933242798,
            -0.9864000082015991,
            0.6486999988555908
          ]
        },
        {
          "atom_index": 276,
          "name": "CG",
          "element": "C",
          "coord": [
            1.0246000289916992,
            -1.1236000061035156,
            0.7064999938011169
          ]
        },
        {
          "atom_index": 277,
          "name": "CD1",
          "element": "C",
          "coord": [
            0.9919000267982483,
            -1.1395000219345093,
            0.8406999707221985
          ]
        },
        {
          "atom_index": 278,
          "name": "CD2",
          "element": "C",
          "coord": [
            1.034999966621399,
            -1.2372000217437744,
            0.6272000074386597
          ]
        },
        {
          "atom_index": 279,
          "name": "CE1",
          "element": "C",
          "coord": [
            0.9718999862670898,
            -1.263200044631958,
            0.894599974155426
          ]
        },
        {
          "atom_index": 280,
          "name": "CE2",
          "element": "C",
          "coord": [
            1.0156999826431274,
            -1.3630000352859497,
            0.6811000108718872
          ]
        },
        {
          "atom_index": 281,
          "name": "CZ",
          "element": "C",
          "coord": [
            0.9836000204086304,
            -1.374899983406067,
            0.8149999976158142
          ]
        },
        {
          "atom_index": 282,
          "name": "OH",
          "element": "O",
          "coord": [
            0.963100016117096,
            -1.4987000226974487,
            0.8708000183105469
          ]
        }
      ]
    },
    {
      "id": "A:143",
      "chain": "A",
      "resseq": 143,
      "icode": "",
      "resname": "THR",
      "hetflag": " ",
      "sasa": 0.0,
      "atoms": [
        {
          "atom_index": 283,
          "name": "N",
          "element": "N",
          "coord": [
            0.8984000086784363,
            -0.6693999767303467,
            0.6629999876022339
          ]
        },
        {
          "atom_index": 284,
          "name": "CA",
          "element": "C",
          "coord": [
            0.9086999893188477,
            -0.531000018119812,
            0.6198999881744385
          ]
        },
        {
          "atom_index": 285,
          "name": "C",
          "element": "C",
          "coord": [
            0.9769999980926514,
            -0.44440001249313354,
            0.7250000238418579
          ]
        },
        {
          "atom_index": 286,
          "name": "O",
          "element": "O",
          "coord": [
            0.9850999712944031,
            -0.322299987077713,
            0.7098000049591064
          ]
        },
        {
          "atom_index": 287,
          "name": "CB",
          "element": "C",
          "coord": [
            0.7706000208854675,
            -0.47130000591278076,
            0.5892000198364258
          ]
        },
        {
          "atom_index": 288,
          "name": "OG1",
          "element": "O",
          "coord": [
            0.6901999711990356,
            -0.475600004196167,
            0.7074999809265137
          ]
        },
        {
          "atom_index": 289,
          "name": "CG2",
          "element": "C",
          "coord": [
            0.7020000219345093,
            -0.550000011920929,
            0.47870001196861267
          ]
        }
      ]
    },
    {
      "id": "A:144",
      "chain": "A",
      "resseq": 144,
      "icode": "",
      "resname": "GLY",
      "hetflag": " ",
      "sasa": 0.0,
      "atoms": [
        {
          "atom_index": 290,
          "name": "N",
          "element": "N",
          "coord": [
            1.0252000093460083,
            -0.5076000094413757,
            0.8317000269889832
          ]
        },
        {
          "atom_index": 291,
          "name": "CA",
          "element": "C",
          "coord": [
            1.100100040435791,
            -0.4375999867916107,
            0.934499979019165
          ]
        },
        {
          "atom_index": 292,
          "name": "C",
          "element": "C",
          "coord": [
            1.0247999429702759,
            -0.40299999713897705,
            1.0618000030517578
          ]
        },
        {
          "atom_index": 293,
          "name": "O",
          "element": "O",
          "coord": [
            1.0789999961853027,
            -0.3336000144481659,
            1.1483999490737915
          ]
        }
      ]
    },
    {
      "id": "A:145",
      "chain": "A",
      "resseq": 145,
      "icode": "",
      "resname": "HIS",
      "hetflag": " ",
      "sasa": 4.56855583190918,
      "atoms": [
        {
          "atom_index": 294,
          "name": "N",
          "element": "N",
          "coord": [
            0.9010999798774719,
            -0.45080000162124634,
            1.0742000341415405
          ]
        },
        {
          "atom_index": 295,
          "name": "CA",
          "element": "C",
          "coord": [
            0.8198000192642212,
            -0.41830000281333923,
            1.1907000541687012
          ]
        },
        {
          "atom_index": 296,
          "name": "C",
          "element": "C",
          "coord": [
            0.8888000249862671,
            -0.4609000086784363,
            1.3193999528884888
          ]
        },
        {
          "atom_index": 297,
          "name": "O",
          "element": "O",
          "coord": [
            0.9344000220298767,
            -0.5742999911308289,
            1.3321000337600708
          ]
        },
        {
          "atom_index": 298,
          "name": "CB",
          "element": "C",
          "coord": [
            0.682200014591217,
            -0.484499990940094,
            1.1830999851226807
          ]
        },
        {
          "atom_index": 299,
          "name": "CG",
          "element": "C",
          "coord": [
            0.5916000008583069,
            -0.44690001010894775,
            1.2963000535964966
          ]
        },
        {
          "atom_index": 300,
          "name": "ND1",
          "element": "N",
          "coord": [
            0.5135999917984009,
            -0.33309999108314514,
            1.294800043106079
          ]
        },
        {
          "atom_index": 301,
          "name": "CD2",
          "element": "C",
          "coord": [
            0.5676000118255615,
            -0.507099986076355,
            1.4151999950408936
          ]
        },
        {
          "atom_index": 302,
          "name": "CE1",
          "element": "C",
          "coord": [
            0.4449999928474426,
            -0.325300008058548,
            1.4074000120162964
          ]
        },
        {
          "atom_index": 303,
          "name": "NE2",
          "element": "N",
          "coord": [
            0.47620001435279846,
            -0.4296000003814697,
            1.4823999404907227
          ]
        }
      ]
    },
    {
      "id": "A:146",
      "chain": "A",
      "resseq": 146,
      "icode": "",
      "resname": "GLY",
      "hetflag": " ",
      "sasa": 0.0,
      "atoms": [
        {
          "atom_index": 304,
          "name": "N",
          "element": "N",
          "coord": [
            0.8963000178337097,
            -0.3684000074863434,
            1.4143999814987183
          ]
        },
        {
          "atom_index": 305,
          "name": "CA",
          "element": "C",
          "coord": [
            0.9573000073432922,
            -0.3961000144481659,
            1.5430999994277954
          ]
        },
        {
          "atom_index": 306,
          "name": "C",
          "element": "C",
          "coord": [
            1.107300043106079,
            -0.3716000020503998,
            1.5491000413894653
          ]
        },
        {
          "atom_index": 307,
          "name": "O",
          "element": "O",
          "coord": [
            1.1663999557495117,
            -0.3790999948978424,
            1.656499981880188
          ]
        }
      ]
    },
    {
      "id": "A:147",
      "chain": "A",
      "resseq": 147,
      "icode": "",
      "resname": "ILE",
      "hetflag": " ",
      "sasa": 0.0,
      "atoms": [
        {
          "atom_index": 308,
          "name": "N",
          "element": "N",
          "coord": [
            1.1699999570846558,
            -0.34220001101493835,
            1.4354000091552734
          ]
        },
        {
          "atom_index": 309,
          "name": "CA",
          "element": "C",
          "coord": [
            1.3148000240325928,
            -0.31940001249313354,
            1.434499979019165
          ]
        },
        {
          "atom_index": 310,
          "name": "C",
          "element": "C",
          "coord": [
            1.3460999727249146,
            -0.17000000178813934,
            1.4359999895095825
          ]
        },
        {
          "atom_index": 311,
          "name": "O",
          "element": "O",
          "coord": [
            1.2731000185012817,
            -0.08879999816417694,
            1.3767999410629272
          ]
        },
        {
          "atom_index": 312,
          "name": "CB",
          "element": "C",
          "coord": [
            1.381700038909912,
            -0.38580000400543213,
            1.3127000331878662
          ]
        },
        {
          "atom_index": 313,
          "name": "CG1",
          "element": "C",
          "coord": [
            1.337399959564209,
            -0.5318999886512756,
            1.3011000156402588
          ]
        },
        {
          "atom_index": 314,
          "name": "CG2",
          "element": "C",
          "coord": [
            1.5347000360488892,
            -0.3752000033855438,
            1.3213000297546387
          ]
        },
        {
          "atom_index": 315,
          "name": "CD1",
          "element": "C",
          "coord": [
            1.3772000074386597,
            -0.620199978351593,
            1.4200999736785889
          ]
        }
      ]
    },
    {
      "id": "A:148",
      "chain": "A",
      "resseq": 148,
      "icode": "",
      "resname": "VAL",
      "hetflag": " ",
      "sasa": 0.0,
      "atoms": [
        {
          "atom_index": 316,
          "name": "N",
          "element": "N",
          "coord": [
            1.4536999464035034,
            -0.13459999859333038,
            1.506100058555603
          ]
        },
        {
          "atom_index": 317,
          "name": "CA",
          "element": "C",
          "coord": [
            1.4948999881744385,
            0.003800000064074993,
            1.524399995803833
          ]
        },
        {
          "atom_index": 318,
          "name": "C",
          "element": "C",
          "coord": [
            1.6334999799728394,
            0.025800000876188278,
            1.462399959564209
          ]
        },
        {
          "atom_index": 319,
          "name": "O",
          "element": "O",
          "coord": [
            1.728600025177002,
            -0.04399999976158142,
            1.495300054550171
          ]
        },
        {
          "atom_index": 320,
          "name": "CB",
          "element": "C",
          "coord": [
            1.4973000288009644,
            0.042899999767541885,
            1.6749000549316406
          ]
        },
        {
          "atom_index": 321,
          "name": "CG1",
          "element": "C",
          "coord": [
            1.5434999465942383,
            0.1850000023841858,
            1.6931999921798706
          ]
        },
        {
          "atom_index": 322,
          "name": "CG2",
          "element": "C",
          "coord": [
            1.3597999811172485,
            0.02449999935925007,
            1.7373000383377075
          ]
        }
      ]
    },
    {
      "id": "A:149",
      "chain": "A",
      "resseq": 149,
      "icode": "",
      "resname": "VAL",
      "hetflag": " ",
      "sasa": 0.0,
      "atoms": [
        {
          "atom_index": 323,
          "name": "N",
          "element": "N",
          "coord": [
            1.6432000398635864,
            0.1234000027179718,
            1.3725999593734741
          ]
        },
        {
          "atom_index": 324,
          "name": "CA",
          "element": "C",
          "coord": [
            1.7682000398635864,
            0.1551000028848648,
            1.3042999505996704
          ]
        },
        {
          "atom_index": 325,
          "name": "C",
          "element": "C",
          "coord": [
            1.805299997329712,
            0.3003000020980835,
            1.330199956893921
          ]
        },
        {
          "atom_index": 326,
          "name": "O",
          "element": "O",
          "coord": [
            1.718500018119812,
            0.387800008058548,
            1.3300000429153442
          ]
        },
        {
          "atom_index": 327,
          "name": "CB",
          "element": "C",
          "coord": [
            1.7562999725341797,
            0.13179999589920044,
            1.1513999700546265
          ]
        },
        {
          "atom_index": 328,
          "name": "CG1",
          "element": "C",
          "coord": [
            1.8907999992370605,
            0.15389999747276306,
            1.0817999839782715
          ]
        },
        {
          "atom_index": 329,
          "name": "CG2",
          "element": "C",
          "coord": [
            1.7023999691009521,
            -0.007400000002235174,
            1.1232999563217163
          ]
        }
      ]
    },
    {
      "id": "A:150",
      "chain": "A",
      "resseq": 150,
      "icode": "",
      "resname": "SER",
      "hetflag": " ",
      "sasa": 0.0,
      "atoms": [
        {
          "atom_index": 330,
          "name": "N",
          "element": "N",
          "coord": [
            1.933500051498413,
            0.32679998874664307,
            1.3524999618530273
          ]
        },
        {
          "atom_index": 331,
          "name": "CA",
          "element": "C",
          "coord": [
            1.9779000282287598,
            0.4634999930858612,
            1.371500015258789
          ]
        },
        {
          "atom_index": 332,
          "name": "C",
          "element": "C",
          "coord": [
            2.0862998962402344,
            0.5016000270843506,
            1.2711999416351318
          ]
        },
        {
          "atom_index": 333,
          "name": "O",
          "element": "O",
          "coord": [
            2.1839001178741455,
            0.42969998717308044,
            1.2545000314712524
          ]
        },
        {
          "atom_index": 334,
          "name": "CB",
          "element": "C",
          "coord": [
            2.0299999713897705,
            0.48489999771118164,
            1.5140000581741333
          ]
        },
        {
          "atom_index": 335,
          "name": "OG",
          "element": "O",
          "coord": [
            2.0553998947143555,
            0.6227999925613403,
            1.534500002861023
          ]
        }
      ]
    },
    {
      "id": "A:151",
      "chain": "A",
      "resseq": 151,
      "icode": "",
      "resname": "ILE",
      "hetflag": " ",
      "sasa": 0.0,
      "atoms": [
        {
          "atom_index": 336,
          "name": "N",
          "element": "N",
          "coord": [
            2.0673999786376953,
            0.616100013256073,
            1.2064000368118286
          ]
        },
        {
          "atom_index": 337,
          "name": "CA",
          "element": "C",
          "coord": [
            2.165299892425537,
            0.6736000180244446,
            1.1152000427246094
          ]
        },
        {
          "atom_index": 338,
          "name": "C",
          "element": "C",
          "coord": [
            2.260499954223633,
            0.7662000060081482,
            1.1907000541687012
          ]
        },
        {
          "atom_index": 339,
          "name": "O",
          "element": "O",
          "coord": [
            2.219099998474121,
            0.8711000084877014,
            1.2391999959945679
          ]
        },
        {
          "atom_index": 340,
          "name": "CB",
          "element": "C",
          "coord": [
            2.096100091934204,
            0.7548999786376953,
            1.0025999546051025
          ]
        },
        {
          "atom_index": 341,
          "name": "CG1",
          "element": "C",
          "coord": [
            1.9848999977111816,
            0.6730999946594238,
            0.9340999722480774
          ]
        },
        {
          "atom_index": 342,
          "name": "CG2",
          "element": "C",
          "coord": [
            2.19950008392334,
            0.808899998664856,
            0.9035000205039978
          ]
        },
        {
          "atom_index": 343,
          "name": "CD1",
          "element": "C",
          "coord": [
            2.0318000316619873,
            0.5421000123023987,
            0.8702999949455261
          ]
        }
      ]
    },
    {
      "id": "A:152",
      "chain": "A",
      "resseq": 152,
      "icode": "",
      "resname": "LEU",
      "hetflag": " ",
      "sasa": 0.0,
      "atoms": [
        {
          "atom_index": 344,
          "name": "N",
          "element": "N",
          "coord": [
            2.3873000144958496,
            0.7278000116348267,
            1.200700044631958
          ]
        },
        {
          "atom_index": 345,
          "name": "CA",
          "element": "C",
          "coord": [
            2.4879000186920166,
            0.8105999827384949,
            1.2666000127792358
          ]
        },
        {
          "atom_index": 346,
          "name": "C",
          "element": "C",
          "coord": [
            2.5524001121520996,
            0.9085000157356262,
            1.1675000190734863
          ]
        },
        {
          "atom_index": 347,
          "name": "O",
          "element": "O",
          "coord": [
            2.646399974822998,
            0.8730999827384949,
            1.0976999998092651
          ]
        },
        {
          "atom_index": 348,
          "name": "CB",
          "element": "C",
          "coord": [
            2.5957999229431152,
            0.7218999862670898,
            1.3319000005722046
          ]
        },
        {
          "atom_index": 349,
          "name": "CG",
          "element": "C",
          "coord": [
            2.5446999073028564,
            0.6129000186920166,
            1.4265999794006348
          ]
        },
        {
          "atom_index": 350,
          "name": "CD1",
          "element": "C",
          "coord": [
            2.6584999561309814,
            0.5407999753952026,
            1.4983999729156494
          ]
        },
        {
          "atom_index": 351,
          "name": "CD2",
          "element": "C",
          "coord": [
            2.449399948120117,
            0.6718999743461609,
            1.527400016784668
          ]
        }
      ]
    },
    {
      "id": "A:153",
      "chain": "A",
      "resseq": 153,
      "icode": "",
      "resname": "ASP",
      "hetflag": " ",
      "sasa": 0.0,
      "atoms": [
        {
          "atom_index": 352,
          "name": "N",
          "element": "N",
          "coord": [
            2.5030999183654785,
            1.032099962234497,
            1.1619999408721924
          ]
        },
        {
          "atom_index": 353,
          "name": "CA",
          "element": "C",
          "coord": [
            2.5409998893737793,
            1.1233999729156494,
            1.0536999702453613
          ]
        },
        {
          "atom_index": 354,
          "name": "C",
          "element": "C",
          "coord": [
            2.5223000049591064,
            1.2711999416351318,
            1.0923000574111938
          ]
        },
        {
          "atom_index": 355,
          "name": "O",
          "element": "O",
          "coord": [
            2.5634000301361084,
            1.312600016593933,
            1.200700044631958
          ]
        },
        {
          "atom_index": 356,
          "name": "CB",
          "element": "C",
          "coord": [
            2.459399938583374,
            1.0895999670028687,
            0.9283999800682068
          ]
        },
        {
          "atom_index": 357,
          "name": "CG",
          "element": "C",
          "coord": [
            2.532099962234497,
            1.1246999502182007,
            0.7989000082015991
          ]
        },
        {
          "atom_index": 358,
          "name": "OD1",
          "element": "O",
          "coord": [
            2.551500082015991,
            1.2445000410079956,
            0.7716000080108643
          ]
        },
        {
          "atom_index": 359,
          "name": "OD2",
          "element": "O",
          "coord": [
            2.5687999725341797,
            1.0324000120162964,
            0.7235000133514404
          ]
        }
      ]
    },
    {
      "id": "A:154",
      "chain": "A",
      "resseq": 154,
      "icode": "",
      "resname": "ASP",
      "hetflag": " ",
      "sasa": 0.0,
      "atoms": [
        {
          "atom_index": 360,
          "name": "N",
          "element": "N",
          "coord": [
            2.460200071334839,
            1.3499000072479248,
            1.0042999982833862
          ]
        },
        {
          "atom_index": 361,
          "name": "CA",
          "element": "C",
          "coord": [
            2.4486000537872314,
            1.4951000213623047,
            1.0252000093460083
          ]
        },
        {
          "atom_index": 362,
          "name": "C",
          "element": "C",
          "coord": [
            2.308799982070923,
            1.5370999574661255,
            1.0705000162124634
          ]
        },
        {
          "atom_index": 363,
          "name": "O",
          "element": "O",
          "coord": [
            2.272700071334839,
            1.6542999744415283,
            1.0622999668121338
          ]
        },
        {
          "atom_index": 364,
          "name": "CB",
          "element": "C",
          "coord": [
            2.487600088119507,
            1.572700023651123,
            0.8974999785423279
          ]
        },
        {
          "atom_index": 365,
          "name": "CG",
          "element": "C",
          "coord": [
            2.4042999744415283,
            1.5326999425888062,
            0.7752000093460083
          ]
        },
        {
          "atom_index": 366,
          "name": "OD1",
          "element": "O",
          "coord": [
            2.302799940109253,
            1.4622999429702759,
            0.7915999889373779
          ]
        },
        {
          "atom_index": 367,
          "name": "OD2",
          "element": "O",
          "coord": [
            2.4403998851776123,
            1.5719000101089478,
            0.6617000102996826
          ]
        }
      ]
    },
    {
      "id": "A:155",
      "chain": "A",
      "resseq": 155,
      "icode": "",
      "resname": "GLY",
      "hetflag": " ",
      "sasa": 0.0,
      "atoms": [
        {
          "atom_index": 368,
          "name": "N",
          "element": "N",
          "coord": [
            2.2300000190734863,
            1.4407999515533447,
            1.1172000169754028
          ]
        },
        {
          "atom_index": 369,
          "name": "CA",
          "element": "C",
          "coord": [
            2.095599889755249,
            1.4693000316619873,
            1.1634000539779663
          ]
        },
        {
          "atom_index": 370,
          "name": "C",
          "element": "C",
          "coord": [
            1.9881999492645264,
            1.4038000106811523,
            1.0781999826431274
          ]
        },
        {
          "atom_index": 371,
          "name": "O",
          "element": "O",
          "coord": [
            2.0167999267578125,
            1.3468999862670898,
            0.9725000262260437
          ]
        }
      ]
    },
    {
      "id": "A:156",
      "chain": "A",
      "resseq": 156,
      "icode": "",
      "resname": "ILE",
      "hetflag": " ",
      "sasa": 0.0,
      "atoms": [
        {
          "atom_index": 372,
          "name": "N",
          "element": "N",
          "coord": [
            1.8639999628067017,
            1.4103000164031982,
            1.1241999864578247
          ]
        },
        {
          "atom_index": 373,
          "name": "CA",
          "element": "C",
          "coord": [
            1.7537000179290771,
            1.3531999588012695,
            1.0472999811172485
          ]
        },
        {
          "atom_index": 374,
          "name": "C",
          "element": "C",
          "coord": [
            1.6337000131607056,
            1.448199987411499,
            1.0478999614715576
          ]
        },
        {
          "atom_index": 375,
          "name": "O",
          "element": "O",
          "coord": [
            1.597499966621399,
            1.5023000240325928,
            1.1517000198364258
          ]
        },
        {
          "atom_index": 376,
          "name": "CB",
          "element": "C",
          "coord": [
            1.7134000062942505,
            1.2138999700546265,
            1.1021000146865845
          ]
        },
        {
          "atom_index": 377,
          "name": "CG1",
          "element": "C",
          "coord": [
            1.6045000553131104,
            1.1502000093460083,
            1.0156999826431274
          ]
        },
        {
          "atom_index": 378,
          "name": "CG2",
          "element": "C",
          "coord": [
            1.6693999767303467,
            1.2213000059127808,
            1.2477999925613403
          ]
        },
        {
          "atom_index": 379,
          "name": "CD1",
          "element": "C",
          "coord": [
            1.557800054550171,
            1.0151000022888184,
            1.0679999589920044
          ]
        }
      ]
    },
    {
      "id": "A:157",
      "chain": "A",
      "resseq": 157,
      "icode": "",
      "resname": "GLU",
      "hetflag": " ",
      "sasa": 0.0,
      "atoms": [
        {
          "atom_index": 380,
          "name": "N",
          "element": "N",
          "coord": [
            1.5743999481201172,
            1.4706000089645386,
            0.9312000274658203
          ]
        },
        {
          "atom_index": 381,
          "name": "CA",
          "element": "C",
          "coord": [
            1.4565000534057617,
            1.5569000244140625,
            0.9223999977111816
          ]
        },
        {
          "atom_index": 382,
          "name": "C",
          "element": "C",
          "coord": [
            1.3348000049591064,
            1.479200005531311,
            0.9708999991416931
          ]
        },
        {
          "atom_index": 383,
          "name": "O",
          "element": "O",
          "coord": [
            1.267300009727478,
            1.4111000299453735,
            0.8924999833106995
          ]
        },
        {
          "atom_index": 384,
          "name": "CB",
          "element": "C",
          "coord": [
            1.4361000061035156,
            1.6069999933242798,
            0.77920001745224
          ]
        },
        {
          "atom_index": 385,
          "name": "CG",
          "element": "C",
          "coord": [
            1.3322999477386475,
            1.7186000347137451,
            0.766700029373169
          ]
        },
        {
          "atom_index": 386,
          "name": "CD",
          "element": "C",
          "coord": [
            1.3386000394821167,
            1.7884000539779663,
            0.6320000290870667
          ]
        },
        {
          "atom_index": 387,
          "name": "OE1",
          "element": "O",
          "coord": [
            1.292099952697754,
            1.7294000387191772,
            0.5322999954223633
          ]
        },
        {
          "atom_index": 388,
          "name": "OE2",
          "element": "O",
          "coord": [
            1.3903000354766846,
            1.9019999504089355,
            0.6261000037193298
          ]
        }
      ]
    },
    {
      "id": "A:158",
      "chain": "A",
      "resseq": 158,
      "icode": "",
      "resname": "LYS",
      "hetflag": " ",
      "sasa": 0.6775746941566467,
      "atoms": [
        {
          "atom_index": 389,
          "name": "N",
          "element": "N",
          "coord": [
            1.3079999685287476,
            1.488700032234192,
            1.1008000373840332
          ]
        },
        {
          "atom_index": 390,
          "name": "CA",
          "element": "C",
          "coord": [
            1.2145999670028687,
            1.3976999521255493,
            1.166200041770935
          ]
        },
        {
          "atom_index": 391,
          "name": "C",
          "element": "C",
          "coord": [
            1.0714000463485718,
            1.4242000579833984,
            1.1241999864578247
          ]
        },
        {
          "atom_index": 392,
          "name": "O",
          "element": "O",
          "coord": [
            0.9837999939918518,
            1.3396999835968018,
            1.1435999870300293
          ]
        },
        {
          "atom_index": 393,
          "name": "CB",
          "element": "C",
          "coord": [
            1.2274999618530273,
            1.4069000482559204,
            1.3187999725341797
          ]
        },
        {
          "atom_index": 394,
          "name": "CG",
          "element": "C",
          "coord": [
            1.1866999864578247,
            1.5399999618530273,
            1.3798999786376953
          ]
        },
        {
          "atom_index": 395,
          "name": "CD",
          "element": "C",
          "coord": [
            1.2180999517440796,
            1.5414999723434448,
            1.5290000438690186
          ]
        },
        {
          "atom_index": 396,
          "name": "CE",
          "element": "C",
          "coord": [
            1.1892000436782837,
            1.676800012588501,
            1.5921000242233276
          ]
        },
        {
          "atom_index": 397,
          "name": "NZ",
          "element": "N",
          "coord": [
            1.2717000246047974,
            1.7848000526428223,
            1.5291999578475952
          ]
        }
      ]
    },
    {
      "id": "A:159",
      "chain": "A",
      "resseq": 159,
      "icode": "",
      "resname": "ASN",
      "hetflag": " ",
      "sasa": 1.5309481620788574,
      "atoms": [
        {
          "atom_index": 398,
          "name": "N",
          "element": "N",
          "coord": [
            1.048200011253357,
            1.5405000448226929,
            1.0642999410629272
          ]
        },
        {
          "atom_index": 399,
          "name": "CA",
          "element": "C",
          "coord": [
            0.9142000079154968,
            1.5771000385284424,
            1.0205999612808228
          ]
        },
        {
          "atom_index": 400,
          "name": "C",
          "element": "C",
          "coord": [
            0.8949000239372253,
            1.5586999654769897,
            0.8704000115394592
          ]
        },
        {
          "atom_index": 401,
          "name": "O",
          "element": "O",
          "coord": [
            0.7929999828338623,
            1.5999000072479248,
            0.815500020980835
          ]
        },
        {
          "atom_index": 402,
          "name": "CB",
          "element": "C",
          "coord": [
            0.8831999897956848,
            1.7223999500274658,
            1.0592000484466553
          ]
        },
        {
          "atom_index": 403,
          "name": "CG",
          "element": "C",
          "coord": [
            0.9890000224113464,
            1.820199966430664,
            1.010200023651123
          ]
        },
        {
          "atom_index": 404,
          "name": "OD1",
          "element": "O",
          "coord": [
            1.1069999933242798,
            1.7857999801635742,
            0.9975000023841858
          ]
        },
        {
          "atom_index": 405,
          "name": "ND2",
          "element": "N",
          "coord": [
            0.9473000168800354,
            1.943600058555603,
            0.9837999939918518
          ]
        }
      ]
    },
    {
      "id": "A:160",
      "chain": "A",
      "resseq": 160,
      "icode": "",
      "resname": "HIS",
      "hetflag": " ",
      "sasa": 0.0,
      "atoms": [
        {
          "atom_index": 406,
          "name": "N",
          "element": "N",
          "coord": [
            0.9930999875068665,
            1.4976999759674072,
            0.8039000034332275
          ]
        },
        {
          "atom_index": 407,
          "name": "CA",
          "element": "C",
          "coord": [
            0.9807999730110168,
            1.4701999425888062,
            0.6610000133514404
          ]
        },
        {
          "atom_index": 408,
          "name": "C",
          "element": "C",
          "coord": [
            0.8565000295639038,
            1.3842999935150146,
            0.6367999911308289
          ]
        },
        {
          "atom_index": 409,
          "name": "O",
          "element": "O",
          "coord": [
            0.8324000239372253,
            1.2884999513626099,
            0.710099995136261
          ]
        },
        {
          "atom_index": 410,
          "name": "CB",
          "element": "C",
          "coord": [
            1.1061999797821045,
            1.4003000259399414,
            0.6075000166893005
          ]
        },
        {
          "atom_index": 411,
          "name": "CG",
          "element": "C",
          "coord": [
            1.1154999732971191,
            1.3995000123977661,
            0.45829999446868896
          ]
        },
        {
          "atom_index": 412,
          "name": "ND1",
          "element": "N",
          "coord": [
            1.030500054359436,
            1.325600028038025,
            0.37860000133514404
          ]
        },
        {
          "atom_index": 413,
          "name": "CD2",
          "element": "C",
          "coord": [
            1.1999000310897827,
            1.4636000394821167,
            0.37400001287460327
          ]
        },
        {
          "atom_index": 414,
          "name": "CE1",
          "element": "C",
          "coord": [
            1.061900019645691,
            1.3446999788284302,
            0.251800000667572
          ]
        },
        {
          "atom_index": 415,
          "name": "NE2",
          "element": "N",
          "coord": [
            1.1644999980926514,
            1.427899956703186,
            0.24619999527931213
          ]
        }
      ]
    },
    {
      "id": "A:161",
      "chain": "A",
      "resseq": 161,
      "icode": "",
      "resname": "PRO",
      "hetflag": " ",
      "sasa": 0.1613273024559021,
      "atoms": [
        {
          "atom_index": 416,
          "name": "N",
          "element": "N",
          "coord": [
            0.7760000228881836,
            1.419700026512146,
            0.5357000231742859
          ]
        },
        {
          "atom_index": 417,
          "name": "CA",
          "element": "C",
          "coord": [
            0.6504999995231628,
            1.3467999696731567,
            0.513700008392334
          ]
        },
        {
          "atom_index": 418,
          "name": "C",
          "element": "C",
          "coord": [
            0.6708999872207642,
            1.1988999843597412,
            0.4814999997615814
          ]
        },
        {
          "atom_index": 419,
          "name": "O",
          "element": "O",
          "coord": [
            0.578499972820282,
            1.1201000213623047,
            0.5013999938964844
          ]
        },
        {
          "atom_index": 420,
          "name": "CB",
          "element": "C",
          "coord": [
            0.5859000086784363,
            1.420699954032898,
            0.3952000141143799
          ]
        },
        {
          "atom_index": 421,
          "name": "CG",
          "element": "C",
          "coord": [
            0.6920999884605408,
            1.5087000131607056,
            0.33880001306533813
          ]
        },
        {
          "atom_index": 422,
          "name": "CD",
          "element": "C",
          "coord": [
            0.7868000268936157,
            1.5390000343322754,
            0.45019999146461487
          ]
        }
      ]
    },
    {
      "id": "A:162",
      "chain": "A",
      "resseq": 162,
      "icode": "",
      "resname": "ASP",
      "hetflag": " ",
      "sasa": 0.0,
      "atoms": [
        {
          "atom_index": 423,
          "name": "N",
          "element": "N",
          "coord": [
            0.7893999814987183,
            1.1593999862670898,
            0.4359999895095825
          ]
        },
        {
          "atom_index": 424,
          "name": "CA",
          "element": "C",
          "coord": [
            0.8109999895095825,
            1.016800045967102,
            0.413100004196167
          ]
        },
        {
          "atom_index": 425,
          "name": "C",
          "element": "C",
          "coord": [
            0.8902999758720398,
            0.9498999714851379,
            0.526199996471405
          ]
        },
        {
          "atom_index": 426,
          "name": "O",
          "element": "O",
          "coord": [
            0.9182999730110168,
            0.8303999900817871,
            0.5181000232696533
          ]
        },
        {
          "atom_index": 427,
          "name": "CB",
          "element": "C",
          "coord": [
            0.8799999952316284,
            0.9934999942779541,
            0.2782999873161316
          ]
        },
        {
          "atom_index": 428,
          "name": "CG",
          "element": "C",
          "coord": [
            0.8208000063896179,
            0.8756999969482422,
            0.20190000534057617
          ]
        },
        {
          "atom_index": 429,
          "name": "OD1",
          "element": "O",
          "coord": [
            0.7038000226020813,
            0.8399999737739563,
            0.22750000655651093
          ]
        },
        {
          "atom_index": 430,
          "name": "OD2",
          "element": "O",
          "coord": [
            0.890999972820282,
            0.8179000020027161,
            0.11640000343322754
          ]
        }
      ]
    },
    {
      "id": "A:163",
      "chain": "A",
      "resseq": 163,
      "icode": "",
      "resname": "LEU",
      "hetflag": " ",
      "sasa": 0.0,
      "atoms": [
        {
          "atom_index": 431,
          "name": "N",
          "element": "N",
          "coord": [
            0.92330002784729,
            1.0250999927520752,
            0.631600022315979
          ]
        },
        {
          "atom_index": 432,
          "name": "CA",
          "element": "C",
          "coord": [
            0.9908999800682068,
            0.9685999751091003,
            0.7493000030517578
          ]
        },
        {
          "atom_index": 433,
          "name": "C",
          "element": "C",
          "coord": [
            0.9096999764442444,
            0.9767000079154968,
            0.8792999982833862
          ]
        },
        {
          "atom_index": 434,
          "name": "O",
          "element": "O",
          "coord": [
            0.928600013256073,
            0.8952999711036682,
            0.9697999954223633
          ]
        },
        {
          "atom_index": 435,
          "name": "CB",
          "element": "C",
          "coord": [
            1.125499963760376,
            1.038599967956543,
            0.7736999988555908
          ]
        },
        {
          "atom_index": 436,
          "name": "CG",
          "element": "C",
          "coord": [
            1.2301000356674194,
            1.030900001525879,
            0.663100004196167
          ]
        },
        {
          "atom_index": 437,
          "name": "CD1",
          "element": "C",
          "coord": [
            1.3558000326156616,
            1.1050000190734863,
            0.7049999833106995
          ]
        },
        {
          "atom_index": 438,
          "name": "CD2",
          "element": "C",
          "coord": [
            1.26010000705719,
            0.8849999904632568,
            0.6301000118255615
          ]
        }
      ]
    },
    {
      "id": "A:164",
      "chain": "A",
      "resseq": 164,
      "icode": "",
      "resname": "ALA",
      "hetflag": " ",
      "sasa": 0.9312847852706909,
      "atoms": [
        {
          "atom_index": 439,
          "name": "N",
          "element": "N",
          "coord": [
            0.8224999904632568,
            1.076799988746643,
            0.8894000053405762
          ]
        },
        {
          "atom_index": 440,
          "name": "CA",
          "element": "C",
          "coord": [
            0.7508999705314636,
            1.1061999797821045,
            1.0134999752044678
          ]
        },
        {
          "atom_index": 441,
          "name": "C",
          "element": "C",
          "coord": [
            0.6790000200271606,
            0.9840999841690063,
            1.0699000358581543
          ]
        },
        {
          "atom_index": 442,
          "name": "O",
          "element": "O",
          "coord": [
            0.680899977684021,
            0.9606999754905701,
            1.190600037574768
          ]
        },
        {
          "atom_index": 443,
          "name": "CB",
          "element": "C",
          "coord": [
            0.6510999798774719,
            1.2207000255584717,
            0.9915000200271606
          ]
        }
      ]
    },
    {
      "id": "A:165",
      "chain": "A",
      "resseq": 165,
      "icode": "",
      "resname": "GLY",
      "hetflag": " ",
      "sasa": 1.0559329986572266,
      "atoms": [
        {
          "atom_index": 444,
          "name": "N",
          "element": "N",
          "coord": [
            0.6176000237464905,
            0.9054999947547913,
            0.9822999835014343
          ]
        },
        {
          "atom_index": 445,
          "name": "CA",
          "element": "C",
          "coord": [
            0.5412999987602234,
            0.7896000146865845,
            1.0245000123977661
          ]
        },
        {
          "atom_index": 446,
          "name": "C",
          "element": "C",
          "coord": [
            0.6258999705314636,
            0.6801000237464905,
            1.0880999565124512
          ]
        },
        {
          "atom_index": 447,
          "name": "O",
          "element": "O",
          "coord": [
            0.574999988079071,
            0.5996999740600586,
            1.1654000282287598
          ]
        }
      ]
    },
    {
      "id": "A:166",
      "chain": "A",
      "resseq": 166,
      "icode": "",
      "resname": "ASN",
      "hetflag": " ",
      "sasa": 0.0,
      "atoms": [
        {
          "atom_index": 448,
          "name": "N",
          "element": "N",
          "coord": [
            0.754800021648407,
            0.6764000058174133,
            1.054900050163269
          ]
        },
        {
          "atom_index": 449,
          "name": "CA",
          "element": "C",
          "coord": [
            0.843999981880188,
            0.5740000009536743,
            1.1087000370025635
          ]
        },
        {
          "atom_index": 450,
          "name": "C",
          "element": "C",
          "coord": [
            0.9431999921798706,
            0.6297000050544739,
            1.2102999687194824
          ]
        },
        {
          "atom_index": 451,
          "name": "O",
          "element": "O",
          "coord": [
            1.0190999507904053,
            0.5537999868392944,
            1.2716000080108643
          ]
        },
        {
          "atom_index": 452,
          "name": "CB",
          "element": "C",
          "coord": [
            0.9193999767303467,
            0.5044000148773193,
            0.9944000244140625
          ]
        },
        {
          "atom_index": 453,
          "name": "CG",
          "element": "C",
          "coord": [
            0.83160001039505,
            0.40450000762939453,
            0.9192000031471252
          ]
        },
        {
          "atom_index": 454,
          "name": "OD1",
          "element": "O",
          "coord": [
            0.7318999767303467,
            0.3564000129699707,
            0.9722999930381775
          ]
        },
        {
          "atom_index": 455,
          "name": "ND2",
          "element": "N",
          "coord": [
            0.8694999814033508,
            0.37220001220703125,
            0.7960000038146973
          ]
        }
      ]
    },
    {
      "id": "A:167",
      "chain": "A",
      "resseq": 167,
      "icode": "",
      "resname": "TYR",
      "hetflag": " ",
      "sasa": 0.0,
      "atoms": [
        {
          "atom_index": 456,
          "name": "N",
          "element": "N",
          "coord": [
            0.9422000050544739,
            0.7616000175476074,
            1.2293000221252441
          ]
        },
        {
          "atom_index": 457,
          "name": "CA",
          "element": "C",
          "coord": [
            1.041700005531311,
            0.8260999917984009,
            1.3149000406265259
          ]
        },
        {
          "atom_index": 458,
          "name": "C",
          "element": "C",
          "coord": [
            1.0356999635696411,
            0.7803000211715698,
            1.4608999490737915
          ]
        },
        {
          "atom_index": 459,
          "name": "O",
          "element": "O",
          "coord": [
            0.9276999831199646,
            0.7620999813079834,
            1.517699956893921
          ]
        },
        {
          "atom_index": 460,
          "name": "CB",
          "element": "C",
          "coord": [
            1.0276000499725342,
            0.9782000184059143,
            1.3104000091552734
          ]
        },
        {
          "atom_index": 461,
          "name": "CG",
          "element": "C",
          "coord": [
            1.127500057220459,
            1.0460000038146973,
            1.4005000591278076
          ]
        },
        {
          "atom_index": 462,
          "name": "CD1",
          "element": "C",
          "coord": [
            1.2632999420166016,
            1.0449999570846558,
            1.3696999549865723
          ]
        },
        {
          "atom_index": 463,
          "name": "CD2",
          "element": "C",
          "coord": [
            1.0872999429702759,
            1.107100009918213,
            1.517899990081787
          ]
        },
        {
          "atom_index": 464,
          "name": "CE1",
          "element": "C",
          "coord": [
            1.3559999465942383,
            1.1059000492095947,
            1.4524999856948853
          ]
        },
        {
          "atom_index": 465,
          "name": "CE2",
          "element": "C",
          "coord": [
            1.1792999505996704,
            1.1684000492095947,
            1.6021000146865845
          ]
        },
        {
          "atom_index": 466,
          "name": "CZ",
          "element": "C",
          "coord": [
            1.3131999969482422,
            1.167099952697754,
            1.5688999891281128
          ]
        },
        {
          "atom_index": 467,
          "name": "OH",
          "element": "O",
          "coord": [
            1.4041999578475952,
            1.2275999784469604,
            1.652400016784668
          ]
        }
      ]
    },
    {
      "id": "A:168",
      "chain": "A",
      "resseq": 168,
      "icode": "",
      "resname": "ASP",
      "hetflag": " ",
      "sasa": 0.0,
      "atoms": [
        {
          "atom_index": 468,
          "name": "N",
          "element": "N",
          "coord": [
            1.15339994430542,
            0.7627000212669373,
            1.5205999612808228
          ]
        },
        {
          "atom_index": 469,
          "name": "CA",
          "element": "C",
          "coord": [
            1.1657999753952026,
            0.7161999940872192,
            1.6582000255584717
          ]
        },
        {
          "atom_index": 470,
          "name": "C",
          "element": "C",
          "coord": [
            1.2647000551223755,
            0.8039000034332275,
            1.7345000505447388
          ]
        },
        {
          "atom_index": 471,
          "name": "O",
          "element": "O",
          "coord": [
            1.3860000371932983,
            0.7930999994277954,
            1.7143000364303589
          ]
        },
        {
          "atom_index": 472,
          "name": "CB",
          "element": "C",
          "coord": [
            1.2108999490737915,
            0.5697000026702881,
            1.6606999635696411
          ]
        },
        {
          "atom_index": 473,
          "name": "CG",
          "element": "C",
          "coord": [
            1.2130000591278076,
            0.5099999904632568,
            1.801300048828125
          ]
        },
        {
          "atom_index": 474,
          "name": "OD1",
          "element": "O",
          "coord": [
            1.1871000528335571,
            0.5823000073432922,
            1.8997999429702759
          ]
        },
        {
          "atom_index": 475,
          "name": "OD2",
          "element": "O",
          "coord": [
            1.2430000305175781,
            0.38920000195503235,
            1.8128999471664429
          ]
        }
      ]
    },
    {
      "id": "A:169",
      "chain": "A",
      "resseq": 169,
      "icode": "",
      "resname": "PRO",
      "hetflag": " ",
      "sasa": 2.032724142074585,
      "atoms": [
        {
          "atom_index": 476,
          "name": "N",
          "element": "N",
          "coord": [
            1.2132999897003174,
            0.8906000256538391,
            1.8234000205993652
          ]
        },
        {
          "atom_index": 477,
          "name": "CA",
          "element": "C",
          "coord": [
            1.301900029182434,
            0.9736999869346619,
            1.905900001525879
          ]
        },
        {
          "atom_index": 478,
          "name": "C",
          "element": "C",
          "coord": [
            1.395799994468689,
            0.8903999924659729,
            1.9941999912261963
          ]
        },
        {
          "atom_index": 479,
          "name": "O",
          "element": "O",
          "coord": [
            1.5017000436782837,
            0.9395999908447266,
            2.0327999591827393
          ]
        },
        {
          "atom_index": 480,
          "name": "CB",
          "element": "C",
          "coord": [
            1.2050000429153442,
            1.0556000471115112,
            1.9917999505996704
          ]
        },
        {
          "atom_index": 481,
          "name": "CG",
          "element": "C",
          "coord": [
            1.0759999752044678,
            0.9789000153541565,
            1.989300012588501
          ]
        },
        {
          "atom_index": 482,
          "name": "CD",
          "element": "C",
          "coord": [
            1.0709999799728394,
            0.9136000275611877,
            1.854200005531311
          ]
        }
      ]
    },
    {
      "id": "A:170",
      "chain": "A",
      "resseq": 170,
      "icode": "",
      "resname": "GLY",
      "hetflag": " ",
      "sasa": 0.03226546198129654,
      "atoms": [
        {
          "atom_index": 483,
          "name": "N",
          "element": "N",
          "coord": [
            1.3579000234603882,
            0.766700029373169,
            2.024600028991699
          ]
        },
        {
          "atom_index": 484,
          "name": "CA",
          "element": "C",
          "coord": [
            1.4424999952316284,
            0.6797999739646912,
            2.1059000492095947
          ]
        },
        {
          "atom_index": 485,
          "name": "C",
          "element": "C",
          "coord": [
            1.562600016593933,
            0.6290000081062317,
            2.0274999141693115
          ]
        },
        {
          "atom_index": 486,
          "name": "O",
          "element": "O",
          "coord": [
            1.6538000106811523,
            0.5672000050544739,
            2.083199977874756
          ]
        }
      ]
    },
    {
      "id": "A:171",
      "chain": "A",
      "resseq": 171,
      "icode": "",
      "resname": "ALA",
      "hetflag": " ",
      "sasa": 0.0,
      "atoms": [
        {
          "atom_index": 487,
          "name": "N",
          "element": "N",
          "coord": [
            1.562000036239624,
            0.6539000272750854,
            1.8969999551773071
          ]
        },
        {
          "atom_index": 488,
          "name": "CA",
          "element": "C",
          "coord": [
            1.672700047492981,
            0.6139000058174133,
            1.8107999563217163
          ]
        },
        {
          "atom_index": 489,
          "name": "C",
          "element": "C",
          "coord": [
            1.753499984741211,
            0.7357000112533569,
            1.7690000534057617
          ]
        },
        {
          "atom_index": 490,
          "name": "O",
          "element": "O",
          "coord": [
            1.8358999490737915,
            0.7293000221252441,
            1.6770999431610107
          ]
        },
        {
          "atom_index": 491,
          "name": "CB",
          "element": "C",
          "coord": [
            1.6212999820709229,
            0.5394999980926514,
            1.687600016593933
          ]
        }
      ]
    },
    {
      "id": "A:172",
      "chain": "A",
      "resseq": 172,
      "icode": "",
      "resname": "SER",
      "hetflag": " ",
      "sasa": 0.0,
      "atoms": [
        {
          "atom_index": 492,
          "name": "N",
          "element": "N",
          "coord": [
            1.7302000522613525,
            0.8468000292778015,
            1.8377000093460083
          ]
        },
        {
          "atom_index": 493,
          "name": "CA",
          "element": "C",
          "coord": [
            1.7841999530792236,
            0.9743000268936157,
            1.7934000492095947
          ]
        },
        {
          "atom_index": 494,
          "name": "C",
          "element": "C",
          "coord": [
            1.8487999439239502,
            1.0528000593185425,
            1.9055999517440796
          ]
        },
        {
          "atom_index": 495,
          "name": "O",
          "element": "O",
          "coord": [
            1.8127000331878662,
            1.037500023841858,
            2.02239990234375
          ]
        },
        {
          "atom_index": 496,
          "name": "CB",
          "element": "C",
          "coord": [
            1.6735999584197998,
            1.058500051498413,
            1.7289999723434448
          ]
        },
        {
          "atom_index": 497,
          "name": "OG",
          "element": "O",
          "coord": [
            1.611799955368042,
            0.9861000180244446,
            1.6239999532699585
          ]
        }
      ]
    },
    {
      "id": "A:173",
      "chain": "A",
      "resseq": 173,
      "icode": "",
      "resname": "PHE",
      "hetflag": " ",
      "sasa": 0.03226546198129654,
      "atoms": [
        {
          "atom_index": 498,
          "name": "N",
          "element": "N",
          "coord": [
            1.9448000192642212,
            1.1368000507354736,
            1.8687000274658203
          ]
        },
        {
          "atom_index": 499,
          "name": "CA",
          "element": "C",
          "coord": [
            2.007200002670288,
            1.2299000024795532,
            1.9620000123977661
          ]
        },
        {
          "atom_index": 500,
          "name": "C",
          "element": "C",
          "coord": [
            2.0880000591278076,
            1.3335000276565552,
            1.8848999738693237
          ]
        },
        {
          "atom_index": 501,
          "name": "O",
          "element": "O",
          "coord": [
            2.1226000785827637,
            1.3125,
            1.7685999870300293
          ]
        },
        {
          "atom_index": 502,
          "name": "CB",
          "element": "C",
          "coord": [
            2.0975000858306885,
            1.1562999486923218,
            2.0620999336242676
          ]
        },
        {
          "atom_index": 503,
          "name": "CG",
          "element": "C",
          "coord": [
            2.1143999099731445,
            1.2289999723434448,
            2.1935999393463135
          ]
        },
        {
          "atom_index": 504,
          "name": "CD1",
          "element": "C",
          "coord": [
            2.015500068664551,
            1.2231999635696411,
            2.290600061416626
          ]
        },
        {
          "atom_index": 505,
          "name": "CD2",
          "element": "C",
          "coord": [
            2.2279999256134033,
            1.3035999536514282,
            2.2191998958587646
          ]
        },
        {
          "atom_index": 506,
          "name": "CE1",
          "element": "C",
          "coord": [
            2.030100107192993,
            1.2900999784469604,
            2.411099910736084
          ]
        },
        {
          "atom_index": 507,
          "name": "CE2",
          "element": "C",
          "coord": [
            2.2432000637054443,
            1.3704999685287476,
            2.339600086212158
          ]
        },
        {
          "atom_index": 508,
          "name": "CZ",
          "element": "C",
          "coord": [
            2.143899917602539,
            1.364400029182434,
            2.4354000091552734
          ]
        }
      ]
    },
    {
      "id": "A:174",
      "chain": "A",
      "resseq": 174,
      "icode": "",
      "resname": "ASP",
      "hetflag": " ",
      "sasa": 0.0,
      "atoms": [
        {
          "atom_index": 509,
          "name": "N",
          "element": "N",
          "coord": [
            2.117000102996826,
            1.4452999830245972,
            1.9494999647140503
          ]
        },
        {
          "atom_index": 510,
          "name": "CA",
          "element": "C",
          "coord": [
            2.2056000232696533,
            1.5448999404907227,
            1.891700029373169
          ]
        },
        {
          "atom_index": 511,
          "name": "C",
          "element": "C",
          "coord": [
            2.3273000717163086,
            1.5573999881744385,
            1.9814000129699707
          ]
        },
        {
          "atom_index": 512,
          "name": "O",
          "element": "O",
          "coord": [
            2.3252999782562256,
            1.629699945449829,
            2.081700086593628
          ]
        },
        {
          "atom_index": 513,
          "name": "CB",
          "element": "C",
          "coord": [
            2.1356000900268555,
            1.6801999807357788,
            1.8773000240325928
          ]
        },
        {
          "atom_index": 514,
          "name": "CG",
          "element": "C",
          "coord": [
            2.226599931716919,
            1.7879999876022339,
            1.819200038909912
          ]
        },
        {
          "atom_index": 515,
          "name": "OD1",
          "element": "O",
          "coord": [
            2.349100112915039,
            1.7659000158309937,
            1.8042999505996704
          ]
        },
        {
          "atom_index": 516,
          "name": "OD2",
          "element": "O",
          "coord": [
            2.174999952316284,
            1.8968000411987305,
            1.788599967956543
          ]
        }
      ]
    },
    {
      "id": "A:175",
      "chain": "A",
      "resseq": 175,
      "icode": "",
      "resname": "VAL",
      "hetflag": " ",
      "sasa": 0.0,
      "atoms": [
        {
          "atom_index": 517,
          "name": "N",
          "element": "N",
          "coord": [
            2.434000015258789,
            1.488700032234192,
            1.9428000450134277
          ]
        },
        {
          "atom_index": 518,
          "name": "CA",
          "element": "C",
          "coord": [
            2.5560998916625977,
            1.4867000579833984,
            2.0209999084472656
          ]
        },
        {
          "atom_index": 519,
          "name": "C",
          "element": "C",
          "coord": [
            2.637200117111206,
            1.613800048828125,
            1.996500015258789
          ]
        },
        {
          "atom_index": 520,
          "name": "O",
          "element": "O",
          "coord": [
            2.7149999141693115,
            1.6543999910354614,
            2.0820999145507812
          ]
        },
        {
          "atom_index": 521,
          "name": "CB",
          "element": "C",
          "coord": [
            2.6394999027252197,
            1.3600000143051147,
            1.9891999959945679
          ]
        },
        {
          "atom_index": 522,
          "name": "CG1",
          "element": "C",
          "coord": [
            2.768199920654297,
            1.357300043106079,
            2.070499897003174
          ]
        },
        {
          "atom_index": 523,
          "name": "CG2",
          "element": "C",
          "coord": [
            2.555999994277954,
            1.2344000339508057,
            2.0190999507904053
          ]
        }
      ]
    },
    {
      "id": "A:176",
      "chain": "A",
      "resseq": 176,
      "icode": "",
      "resname": "ASN",
      "hetflag": " ",
      "sasa": 0.0,
      "atoms": [
        {
          "atom_index": 524,
          "name": "N",
          "element": "N",
          "coord": [
            2.6180999279022217,
            1.6784000396728516,
            1.881500005722046
          ]
        },
        {
          "atom_index": 525,
          "name": "CA",
          "element": "C",
          "coord": [
            2.6902999877929688,
            1.8035999536514282,
            1.8554999828338623
          ]
        },
        {
          "atom_index": 526,
          "name": "C",
          "element": "C",
          "coord": [
            2.6451001167297363,
            1.9179999828338623,
            1.94760000705719
          ]
        },
        {
          "atom_index": 527,
          "name": "O",
          "element": "O",
          "coord": [
            2.727799892425537,
            1.996000051498413,
            1.9951000213623047
          ]
        },
        {
          "atom_index": 528,
          "name": "CB",
          "element": "C",
          "coord": [
            2.6751999855041504,
            1.8476999998092651,
            1.7091000080108643
          ]
        },
        {
          "atom_index": 529,
          "name": "CG",
          "element": "C",
          "coord": [
            2.742799997329712,
            1.7525999546051025,
            1.6115000247955322
          ]
        },
        {
          "atom_index": 530,
          "name": "OD1",
          "element": "O",
          "coord": [
            2.6816000938415527,
            1.7089999914169312,
            1.513700008392334
          ]
        },
        {
          "atom_index": 531,
          "name": "ND2",
          "element": "N",
          "coord": [
            2.8691000938415527,
            1.7196999788284302,
            1.6377999782562256
          ]
        }
      ]
    },
    {
      "id": "A:177",
      "chain": "A",
      "resseq": 177,
      "icode": "",
      "resname": "ASP",
      "hetflag": " ",
      "sasa": 2.0501763820648193,
      "atoms": [
        {
          "atom_index": 532,
          "name": "N",
          "element": "N",
          "coord": [
            2.5141000747680664,
            1.9270999431610107,
            1.9714000225067139
          ]
        },
        {
          "atom_index": 533,
          "name": "CA",
          "element": "C",
          "coord": [
            2.4558000564575195,
            2.0318000316619873,
            2.0562000274658203
          ]
        },
        {
          "atom_index": 534,
          "name": "C",
          "element": "C",
          "coord": [
            2.4165000915527344,
            1.9805999994277954,
            2.1951000690460205
          ]
        },
        {
          "atom_index": 535,
          "name": "O",
          "element": "O",
          "coord": [
            2.3708999156951904,
            2.0580999851226807,
            2.2790000438690186
          ]
        },
        {
          "atom_index": 536,
          "name": "CB",
          "element": "C",
          "coord": [
            2.3315000534057617,
            2.092900037765503,
            1.9901000261306763
          ]
        },
        {
          "atom_index": 537,
          "name": "CG",
          "element": "C",
          "coord": [
            2.365299940109253,
            2.1912999153137207,
            1.8783999681472778
          ]
        },
        {
          "atom_index": 538,
          "name": "OD1",
          "element": "O",
          "coord": [
            2.484999895095825,
            2.206700086593628,
            1.8451999425888062
          ]
        },
        {
          "atom_index": 539,
          "name": "OD2",
          "element": "O",
          "coord": [
            2.270699977874756,
            2.2525999546051025,
            1.823199987411499
          ]
        }
      ]
    },
    {
      "id": "A:178",
      "chain": "A",
      "resseq": 178,
      "icode": "",
      "resname": "GLN",
      "hetflag": " ",
      "sasa": 5.153524398803711,
      "atoms": [
        {
          "atom_index": 540,
          "name": "N",
          "element": "N",
          "coord": [
            2.43179988861084,
            1.850000023841858,
            2.217400074005127
          ]
        },
        {
          "atom_index": 541,
          "name": "CA",
          "element": "C",
          "coord": [
            2.3987998962402344,
            1.7862000465393066,
            2.3452000617980957
          ]
        },
        {
          "atom_index": 542,
          "name": "C",
          "element": "C",
          "coord": [
            2.251199960708618,
            1.8051999807357788,
            2.384700059890747
          ]
        },
        {
          "atom_index": 543,
          "name": "O",
          "element": "O",
          "coord": [
            2.2207999229431152,
            1.8626999855041504,
            2.488800048828125
          ]
        },
        {
          "atom_index": 544,
          "name": "CB",
          "element": "C",
          "coord": [
            2.491300106048584,
            1.8380999565124512,
            2.456899881362915
          ]
        },
        {
          "atom_index": 545,
          "name": "CG",
          "element": "C",
          "coord": [
            2.6384999752044678,
            1.850600004196167,
            2.4154000282287598
          ]
        },
        {
          "atom_index": 546,
          "name": "CD",
          "element": "C",
          "coord": [
            2.7346999645233154,
            1.8482999801635742,
            2.5327999591827393
          ]
        },
        {
          "atom_index": 547,
          "name": "OE1",
          "element": "O",
          "coord": [
            2.8564999103546143,
            1.8495999574661255,
            2.5144999027252197
          ]
        },
        {
          "atom_index": 548,
          "name": "NE2",
          "element": "N",
          "coord": [
            2.6805999279022217,
            1.844599962234497,
            2.6540000438690186
          ]
        }
      ]
    },
    {
      "id": "A:179",
      "chain": "A",
      "resseq": 179,
      "icode": "",
      "resname": "ASP",
      "hetflag": " ",
      "sasa": 1.0845204591751099,
      "atoms": [
        {
          "atom_index": 549,
          "name": "N",
          "element": "N",
          "coord": [
            2.1603000164031982,
            1.756500005722046,
            2.30049991607666
          ]
        },
        {
          "atom_index": 550,
          "name": "CA",
          "element": "C",
          "coord": [
            2.0176000595092773,
            1.7539000511169434,
            2.333400011062622
          ]
        },
        {
          "atom_index": 551,
          "name": "C",
          "element": "C",
          "coord": [
            1.9495999813079834,
            1.6433000564575195,
            2.250699996948242
          ]
        },
        {
          "atom_index": 552,
          "name": "O",
          "element": "O",
          "coord": [
            2.0111000537872314,
            1.5879000425338745,
            2.1591999530792236
          ]
        },
        {
          "atom_index": 553,
          "name": "CB",
          "element": "C",
          "coord": [
            1.9528000354766846,
            1.8926000595092773,
            2.311500072479248
          ]
        },
        {
          "atom_index": 554,
          "name": "CG",
          "element": "C",
          "coord": [
            1.9466999769210815,
            1.9347000122070312,
            2.1654999256134033
          ]
        },
        {
          "atom_index": 555,
          "name": "OD1",
          "element": "O",
          "coord": [
            1.8914999961853027,
            1.860200047492981,
            2.0815000534057617
          ]
        },
        {
          "atom_index": 556,
          "name": "OD2",
          "element": "O",
          "coord": [
            1.9957000017166138,
            2.0457000732421875,
            2.134999990463257
          ]
        }
      ]
    },
    {
      "id": "A:180",
      "chain": "A",
      "resseq": 180,
      "icode": "",
      "resname": "PRO",
      "hetflag": " ",
      "sasa": 3.2588114738464355,
      "atoms": [
        {
          "atom_index": 557,
          "name": "N",
          "element": "N",
          "coord": [
            1.8242000341415405,
            1.608299970626831,
            2.283900022506714
          ]
        },
        {
          "atom_index": 558,
          "name": "CA",
          "element": "C",
          "coord": [
            1.7635999917984009,
            1.4930000305175781,
            2.21589994430542
          ]
        },
        {
          "atom_index": 559,
          "name": "C",
          "element": "C",
          "coord": [
            1.7243000268936157,
            1.5152000188827515,
            2.0696001052856445
          ]
        },
        {
          "atom_index": 560,
          "name": "O",
          "element": "O",
          "coord": [
            1.7035000324249268,
            1.416100025177002,
            2.0004000663757324
          ]
        },
        {
          "atom_index": 561,
          "name": "CB",
          "element": "C",
          "coord": [
            1.6371999979019165,
            1.4661999940872192,
            2.2985999584198
          ]
        },
        {
          "atom_index": 562,
          "name": "CG",
          "element": "C",
          "coord": [
            1.6618000268936157,
            1.531599998474121,
            2.430299997329712
          ]
        },
        {
          "atom_index": 563,
          "name": "CD",
          "element": "C",
          "coord": [
            1.7431000471115112,
            1.6520999670028687,
            2.3991000652313232
          ]
        }
      ]
    },
    {
      "id": "A:181",
      "chain": "A",
      "resseq": 181,
      "icode": "",
      "resname": "ASP",
      "hetflag": " ",
      "sasa": 1.324254035949707,
      "atoms": [
        {
          "atom_index": 564,
          "name": "N",
          "element": "N",
          "coord": [
            1.7135000228881836,
            1.6398999691009521,
            2.0239999294281006
          ]
        },
        {
          "atom_index": 565,
          "name": "CA",
          "element": "C",
          "coord": [
            1.6511000394821167,
            1.6680999994277954,
            1.8945000171661377
          ]
        },
        {
          "atom_index": 566,
          "name": "C",
          "element": "C",
          "coord": [
            1.7525999546051025,
            1.6649999618530273,
            1.7803000211715698
          ]
        },
        {
          "atom_index": 567,
          "name": "O",
          "element": "O",
          "coord": [
            1.840499997138977,
            1.7496999502182007,
            1.7732000350952148
          ]
        },
        {
          "atom_index": 568,
          "name": "CB",
          "element": "C",
          "coord": [
            1.579699993133545,
            1.8035999536514282,
            1.8997999429702759
          ]
        },
        {
          "atom_index": 569,
          "name": "CG",
          "element": "C",
          "coord": [
            1.5155999660491943,
            1.8432999849319458,
            1.7670999765396118
          ]
        },
        {
          "atom_index": 570,
          "name": "OD1",
          "element": "O",
          "coord": [
            1.5025999546051025,
            1.7582999467849731,
            1.6761000156402588
          ]
        },
        {
          "atom_index": 571,
          "name": "OD2",
          "element": "O",
          "coord": [
            1.4768999814987183,
            1.9616999626159668,
            1.754699945449829
          ]
        }
      ]
    },
    {
      "id": "A:182",
      "chain": "A",
      "resseq": 182,
      "icode": "",
      "resname": "PRO",
      "hetflag": " ",
      "sasa": 0.0,
      "atoms": [
        {
          "atom_index": 572,
          "name": "N",
          "element": "N",
          "coord": [
            1.7388999462127686,
            1.5674999952316284,
            1.6892000436782837
          ]
        },
        {
          "atom_index": 573,
          "name": "CA",
          "element": "C",
          "coord": [
            1.8380999565124512,
            1.5458999872207642,
            1.5836000442504883
          ]
        },
        {
          "atom_index": 574,
          "name": "C",
          "element": "C",
          "coord": [
            1.813599944114685,
            1.6274000406265259,
            1.4567999839782715
          ]
        },
        {
          "atom_index": 575,
          "name": "O",
          "element": "O",
          "coord": [
            1.874400019645691,
            1.5960999727249146,
            1.3544000387191772
          ]
        },
        {
          "atom_index": 576,
          "name": "CB",
          "element": "C",
          "coord": [
            1.8217999935150146,
            1.3976999521255493,
            1.5533000230789185
          ]
        },
        {
          "atom_index": 577,
          "name": "CG",
          "element": "C",
          "coord": [
            1.674399971961975,
            1.3779000043869019,
            1.5693999528884888
          ]
        },
        {
          "atom_index": 578,
          "name": "CD",
          "element": "C",
          "coord": [
            1.631700038909912,
            1.4667999744415283,
            1.6835999488830566
          ]
        }
      ]
    },
    {
      "id": "A:183",
      "chain": "A",
      "resseq": 183,
      "icode": "",
      "resname": "GLN",
      "hetflag": " ",
      "sasa": 0.0,
      "atoms": [
        {
          "atom_index": 579,
          "name": "N",
          "element": "N",
          "coord": [
            1.7266000509262085,
            1.7280000448226929,
            1.4627000093460083
          ]
        },
        {
          "atom_index": 580,
          "name": "CA",
          "element": "C",
          "coord": [
            1.6950000524520874,
            1.806399941444397,
            1.342900037765503
          ]
        },
        {
          "atom_index": 581,
          "name": "C",
          "element": "C",
          "coord": [
            1.8233000040054321,
            1.8590999841690063,
            1.2803000211715698
          ]
        },
        {
          "atom_index": 582,
          "name": "O",
          "element": "O",
          "coord": [
            1.9098999500274658,
            1.9110000133514404,
            1.3508000373840332
          ]
        },
        {
          "atom_index": 583,
          "name": "CB",
          "element": "C",
          "coord": [
            1.6004999876022339,
            1.923200011253357,
            1.3760000467300415
          ]
        },
        {
          "atom_index": 584,
          "name": "CG",
          "element": "C",
          "coord": [
            1.5262000560760498,
            1.9802000522613525,
            1.2545000314712524
          ]
        },
        {
          "atom_index": 585,
          "name": "CD",
          "element": "C",
          "coord": [
            1.4146000146865845,
            1.88919997215271,
            1.2051000595092773
          ]
        },
        {
          "atom_index": 586,
          "name": "OE1",
          "element": "O",
          "coord": [
            1.3666000366210938,
            1.8028000593185425,
            1.2782000303268433
          ]
        },
        {
          "atom_index": 587,
          "name": "NE2",
          "element": "N",
          "coord": [
            1.3726999759674072,
            1.9084999561309814,
            1.080199956893921
          ]
        }
      ]
    },
    {
      "id": "A:184",
      "chain": "A",
      "resseq": 184,
      "icode": "",
      "resname": "PRO",
      "hetflag": " ",
      "sasa": 0.0,
      "atoms": [
        {
          "atom_index": 588,
          "name": "N",
          "element": "N",
          "coord": [
            1.8375999927520752,
            1.843500018119812,
            1.1476999521255493
          ]
        },
        {
          "atom_index": 589,
          "name": "CA",
          "element": "C",
          "coord": [
            1.9539999961853027,
            1.8997999429702759,
            1.0788999795913696
          ]
        },
        {
          "atom_index": 590,
          "name": "C",
          "element": "C",
          "coord": [
            1.958799958229065,
            2.0518999099731445,
            1.0906000137329102
          ]
        },
        {
          "atom_index": 591,
          "name": "O",
          "element": "O",
          "coord": [
            1.8551000356674194,
            2.1168999671936035,
            1.1069999933242798
          ]
        },
        {
          "atom_index": 592,
          "name": "CB",
          "element": "C",
          "coord": [
            1.9333000183105469,
            1.8580000400543213,
            0.9327999949455261
          ]
        },
        {
          "atom_index": 593,
          "name": "CG",
          "element": "C",
          "coord": [
            1.8380000591278076,
            1.7431999444961548,
            0.9381999969482422
          ]
        },
        {
          "atom_index": 594,
          "name": "CD",
          "element": "C",
          "coord": [
            1.7490999698638916,
            1.7705999612808228,
            1.0556000471115112
          ]
        }
      ]
    },
    {
      "id": "A:185",
      "chain": "A",
      "resseq": 185,
      "icode": "",
      "resname": "ARG",
      "hetflag": " ",
      "sasa": 1.3677799701690674,
      "atoms": [
        {
          "atom_index": 595,
          "name": "N",
          "element": "N",
          "coord": [
            2.0794999599456787,
            2.1070001125335693,
            1.0841000080108643
          ]
        },
        {
          "atom_index": 596,
          "name": "CA",
          "element": "C",
          "coord": [
            2.099600076675415,
            2.2507998943328857,
            1.077299952507019
          ]
        },
        {
          "atom_index": 597,
          "name": "C",
          "element": "C",
          "coord": [
            2.0796000957489014,
            2.2964000701904297,
            0.9330000281333923
          ]
        },
        {
          "atom_index": 598,
          "name": "O",
          "element": "O",
          "coord": [
            2.15120005607605,
            2.252000093460083,
            0.8428999781608582
          ]
        },
        {
          "atom_index": 599,
          "name": "CB",
          "element": "C",
          "coord": [
            2.239500045776367,
            2.287400007247925,
            1.1276999711990356
          ]
        },
        {
          "atom_index": 600,
          "name": "CG",
          "element": "C",
          "coord": [
            2.2713000774383545,
            2.435800075531006,
            1.1311999559402466
          ]
        },
        {
          "atom_index": 601,
          "name": "CD",
          "element": "C",
          "coord": [
            2.410399913787842,
            2.458199977874756,
            1.1908999681472778
          ]
        },
        {
          "atom_index": 602,
          "name": "NE",
          "element": "N",
          "coord": [
            2.510999917984009,
            2.378999948501587,
            1.120300054550171
          ]
        },
        {
          "atom_index": 603,
          "name": "CZ",
          "element": "C",
          "coord": [
            2.5859999656677246,
            2.4249000549316406,
            1.020300030708313
          ]
        },
        {
          "atom_index": 604,
          "name": "NH1",
          "element": "N",
          "coord": [
            2.674799919128418,
            2.345900058746338,
            0.9607999920845032
          ]
        },
        {
          "atom_index": 605,
          "name": "NH2",
          "element": "N",
          "coord": [
            2.5727999210357666,
            2.5504000186920166,
            0.9799000024795532
          ]
        }
      ]
    },
    {
      "id": "A:186",
      "chain": "A",
      "resseq": 186,
      "icode": "",
      "resname": "TYR",
      "hetflag": " ",
      "sasa": 1.1123722791671753,
      "atoms": [
        {
          "atom_index": 606,
          "name": "N",
          "element": "N",
          "coord": [
            1.9810999631881714,
            2.382999897003174,
            0.9108999967575073
          ]
        },
        {
          "atom_index": 607,
          "name": "CA",
          "element": "C",
          "coord": [
            1.9502999782562256,
            2.4286999702453613,
            0.775600016117096
          ]
        },
        {
          "atom_index": 608,
          "name": "C",
          "element": "C",
          "coord": [
            2.0432000160217285,
            2.5411999225616455,
            0.7340999841690063
          ]
        },
        {
          "atom_index": 609,
          "name": "O",
          "element": "O",
          "coord": [
            2.0641000270843506,
            2.636899948120117,
            0.8084999918937683
          ]
        },
        {
          "atom_index": 610,
          "name": "CB",
          "element": "C",
          "coord": [
            1.8039000034332275,
            2.4730000495910645,
            0.7645000219345093
          ]
        },
        {
          "atom_index": 611,
          "name": "CG",
          "element": "C",
          "coord": [
            1.7085000276565552,
            2.3570001125335693,
            0.7767999768257141
          ]
        },
        {
          "atom_index": 612,
          "name": "CD1",
          "element": "C",
          "coord": [
            1.6730999946594238,
            2.2813000679016113,
            0.6654999852180481
          ]
        },
        {
          "atom_index": 613,
          "name": "CD2",
          "element": "C",
          "coord": [
            1.656999945640564,
            2.320499897003174,
            0.9003999829292297
          ]
        },
        {
          "atom_index": 614,
          "name": "CE1",
          "element": "C",
          "coord": [
            1.5872000455856323,
            2.1733999252319336,
            0.6769000291824341
          ]
        },
        {
          "atom_index": 615,
          "name": "CE2",
          "element": "C",
          "coord": [
            1.5717999935150146,
            2.2121999263763428,
            0.913100004196167
          ]
        },
        {
          "atom_index": 616,
          "name": "CZ",
          "element": "C",
          "coord": [
            1.5372999906539917,
            2.13919997215271,
            0.8011999726295471
          ]
        },
        {
          "atom_index": 617,
          "name": "OH",
          "element": "O",
          "coord": [
            1.4515999555587769,
            2.032099962234497,
            0.8137999773025513
          ]
        }
      ]
    },
    {
      "id": "A:187",
      "chain": "A",
      "resseq": 187,
      "icode": "",
      "resname": "THR",
      "hetflag": " ",
      "sasa": 0.0,
      "atoms": [
        {
          "atom_index": 618,
          "name": "N",
          "element": "N",
          "coord": [
            2.101799964904785,
            2.526099920272827,
            0.6158000230789185
          ]
        },
        {
          "atom_index": 619,
          "name": "CA",
          "element": "C",
          "coord": [
            2.1914000511169434,
            2.6252999305725098,
            0.5583999752998352
          ]
        },
        {
          "atom_index": 620,
          "name": "C",
          "element": "C",
          "coord": [
            2.15939998626709,
            2.641200065612793,
            0.40959998965263367
          ]
        },
        {
          "atom_index": 621,
          "name": "O",
          "element": "O",
          "coord": [
            2.0947000980377197,
            2.5548999309539795,
            0.3497999906539917
          ]
        },
        {
          "atom_index": 622,
          "name": "CB",
          "element": "C",
          "coord": [
            2.340100049972534,
            2.5855000019073486,
            0.5752000212669373
          ]
        },
        {
          "atom_index": 623,
          "name": "OG1",
          "element": "O",
          "coord": [
            2.3661999702453613,
            2.4635000228881836,
            0.5042999982833862
          ]
        },
        {
          "atom_index": 624,
          "name": "CG2",
          "element": "C",
          "coord": [
            2.3742001056671143,
            2.5650999546051025,
            0.7211999893188477
          ]
        }
      ]
    },
    {
      "id": "A:188",
      "chain": "A",
      "resseq": 188,
      "icode": "",
      "resname": "GLN",
      "hetflag": " ",
      "sasa": 11.19270133972168,
      "atoms": [
        {
          "atom_index": 625,
          "name": "N",
          "element": "N",
          "coord": [
            2.205199956893921,
            2.750699996948242,
            0.3499000072479248
          ]
        },
        {
          "atom_index": 626,
          "name": "CA",
          "element": "C",
          "coord": [
            2.182800054550171,
            2.774899959564209,
            0.2078000009059906
          ]
        },
        {
          "atom_index": 627,
          "name": "C",
          "element": "C",
          "coord": [
            2.24180006980896,
            2.6654999256134033,
            0.11999999731779099
          ]
        },
        {
          "atom_index": 628,
          "name": "O",
          "element": "O",
          "coord": [
            2.188199996948242,
            2.6342999935150146,
            0.013700000010430813
          ]
        },
        {
          "atom_index": 629,
          "name": "CB",
          "element": "C",
          "coord": [
            2.2421998977661133,
            2.9094998836517334,
            0.16609999537467957
          ]
        },
        {
          "atom_index": 630,
          "name": "CG",
          "element": "C",
          "coord": [
            2.148200035095215,
            3.0264999866485596,
            0.1800999939441681
          ]
        },
        {
          "atom_index": 631,
          "name": "CD",
          "element": "C",
          "coord": [
            2.2019999027252197,
            3.150399923324585,
            0.11180000007152557
          ]
        },
        {
          "atom_index": 632,
          "name": "OE1",
          "element": "O",
          "coord": [
            2.32069993019104,
            3.1821999549865723,
            0.12229999899864197
          ]
        },
        {
          "atom_index": 633,
          "name": "NE2",
          "element": "N",
          "coord": [
            2.1154000759124756,
            3.2202000617980957,
            0.04010000079870224
          ]
        }
      ]
    },
    {
      "id": "A:189",
      "chain": "A",
      "resseq": 189,
      "icode": "",
      "resname": "MET",
      "hetflag": " ",
      "sasa": 2.997285842895508,
      "atoms": [
        {
          "atom_index": 634,
          "name": "N",
          "element": "N",
          "coord": [
            2.3540000915527344,
            2.609499931335449,
            0.16359999775886536
          ]
        },
        {
          "atom_index": 635,
          "name": "CA",
          "element": "C",
          "coord": [
            2.4219000339508057,
            2.50570011138916,
            0.08649999648332596
          ]
        },
        {
          "atom_index": 636,
          "name": "C",
          "element": "C",
          "coord": [
            2.3529000282287598,
            2.3694000244140625,
            0.09870000183582306
          ]
        },
        {
          "atom_index": 637,
          "name": "O",
          "element": "O",
          "coord": [
            2.385200023651123,
            2.276599884033203,
            0.024900000542402267
          ]
        },
        {
          "atom_index": 638,
          "name": "CB",
          "element": "C",
          "coord": [
            2.5683000087738037,
            2.4932000637054443,
            0.13109999895095825
          ]
        },
        {
          "atom_index": 639,
          "name": "CG",
          "element": "C",
          "coord": [
            2.6591999530792236,
            2.607599973678589,
            0.08760000020265579
          ]
        },
        {
          "atom_index": 640,
          "name": "SD",
          "element": "S",
          "coord": [
            2.8276000022888184,
            2.5917999744415283,
            0.15080000460147858
          ]
        },
        {
          "atom_index": 641,
          "name": "CE",
          "element": "C",
          "coord": [
            2.8785998821258545,
            2.4375,
            0.07540000230073929
          ]
        }
      ]
    },
    {
      "id": "A:190",
      "chain": "A",
      "resseq": 190,
      "icode": "",
      "resname": "ASN",
      "hetflag": " ",
      "sasa": 0.0,
      "atoms": [
        {
          "atom_index": 642,
          "name": "N",
          "element": "N",
          "coord": [
            2.2583000659942627,
            2.358599901199341,
            0.19200000166893005
          ]
        },
        {
          "atom_index": 643,
          "name": "CA",
          "element": "C",
          "coord": [
            2.1972999572753906,
            2.2304999828338623,
            0.22869999706745148
          ]
        },
        {
          "atom_index": 644,
          "name": "C",
          "element": "C",
          "coord": [
            2.3025999069213867,
            2.1242001056671143,
            0.25949999690055847
          ]
        },
        {
          "atom_index": 645,
          "name": "O",
          "element": "O",
          "coord": [
            2.2929000854492188,
            2.0113000869750977,
            0.2125999927520752
          ]
        },
        {
          "atom_index": 646,
          "name": "CB",
          "element": "C",
          "coord": [
            2.1034998893737793,
            2.180999994277954,
            0.11840000003576279
          ]
        },
        {
          "atom_index": 647,
          "name": "CG",
          "element": "C",
          "coord": [
            1.9818999767303467,
            2.26990008354187,
            0.10170000046491623
          ]
        },
        {
          "atom_index": 648,
          "name": "OD1",
          "element": "O",
          "coord": [
            1.9129999876022339,
            2.302500009536743,
            0.19900000095367432
          ]
        },
        {
          "atom_index": 649,
          "name": "ND2",
          "element": "N",
          "coord": [
            1.9551000595092773,
            2.310499906539917,
            -0.021800000220537186
          ]
        }
      ]
    },
    {
      "id": "A:191",
      "chain": "A",
      "resseq": 191,
      "icode": "",
      "resname": "ASP",
      "hetflag": " ",
      "sasa": 0.0,
      "atoms": [
        {
          "atom_index": 650,
          "name": "N",
          "element": "N",
          "coord": [
            2.40339994430542,
            2.162600040435791,
            0.3377000093460083
          ]
        },
        {
          "atom_index": 651,
          "name": "CA",
          "element": "C",
          "coord": [
            2.512399911880493,
            2.0731000900268555,
            0.37619999051094055
          ]
        },
        {
          "atom_index": 652,
          "name": "C",
          "element": "C",
          "coord": [
            2.4672000408172607,
            1.9520000219345093,
            0.45649999380111694
          ]
        },
        {
          "atom_index": 653,
          "name": "O",
          "element": "O",
          "coord": [
            2.5267999172210693,
            1.8451000452041626,
            0.44699999690055847
          ]
        },
        {
          "atom_index": 654,
          "name": "CB",
          "element": "C",
          "coord": [
            2.616499900817871,
            2.1470999717712402,
            0.4603999853134155
          ]
        },
        {
          "atom_index": 655,
          "name": "CG",
          "element": "C",
          "coord": [
            2.6682000160217285,
            2.270699977874756,
            0.3937999904155731
          ]
        },
        {
          "atom_index": 656,
          "name": "OD1",
          "element": "O",
          "coord": [
            2.7546000480651855,
            2.2578001022338867,
            0.3046000003814697
          ]
        },
        {
          "atom_index": 657,
          "name": "OD2",
          "element": "O",
          "coord": [
            2.6233999729156494,
            2.3808000087738037,
            0.4318999946117401
          ]
        }
      ]
    },
    {
      "id": "A:192",
      "chain": "A",
      "resseq": 192,
      "icode": "",
      "resname": "ASN",
      "hetflag": " ",
      "sasa": 0.0,
      "atoms": [
        {
          "atom_index": 658,
          "name": "N",
          "element": "N",
          "coord": [
            2.363300085067749,
            1.9693000316619873,
            0.536899983882904
          ]
        },
        {
          "atom_index": 659,
          "name": "CA",
          "element": "C",
          "coord": [
            2.3276000022888184,
            1.867400050163269,
            0.6355000138282776
          ]
        },
        {
          "atom_index": 660,
          "name": "C",
          "element": "C",
          "coord": [
            2.20989990234375,
            1.7795000076293945,
            0.5943999886512756
          ]
        },
        {
          "atom_index": 661,
          "name": "O",
          "element": "O",
          "coord": [
            2.1226999759674072,
            1.7482000589370728,
            0.6751999855041504
          ]
        },
        {
          "atom_index": 662,
          "name": "CB",
          "element": "C",
          "coord": [
            2.3006999492645264,
            1.9352999925613403,
            0.7692999839782715
          ]
        },
        {
          "atom_index": 663,
          "name": "CG",
          "element": "C",
          "coord": [
            2.423099994659424,
            2.0088999271392822,
            0.8206999897956848
          ]
        },
        {
          "atom_index": 664,
          "name": "OD1",
          "element": "O",
          "coord": [
            2.526700019836426,
            1.9473999738693237,
            0.8434000015258789
          ]
        },
        {
          "atom_index": 665,
          "name": "ND2",
          "element": "N",
          "coord": [
            2.412600040435791,
            2.140899896621704,
            0.836899995803833
          ]
        }
      ]
    },
    {
      "id": "A:193",
      "chain": "A",
      "resseq": 193,
      "icode": "",
      "resname": "ARG",
      "hetflag": " ",
      "sasa": 0.0,
      "atoms": [
        {
          "atom_index": 666,
          "name": "N",
          "element": "N",
          "coord": [
            2.211899995803833,
            1.7372000217437744,
            0.4684000015258789
          ]
        },
        {
          "atom_index": 667,
          "name": "CA",
          "element": "C",
          "coord": [
            2.1045000553131104,
            1.6588000059127808,
            0.40869998931884766
          ]
        },
        {
          "atom_index": 668,
          "name": "C",
          "element": "C",
          "coord": [
            2.1333999633789062,
            1.5092999935150146,
            0.40720000863075256
          ]
        },
        {
          "atom_index": 669,
          "name": "O",
          "element": "O",
          "coord": [
            2.045099973678589,
            1.4280999898910522,
            0.3781999945640564
          ]
        },
        {
          "atom_index": 670,
          "name": "CB",
          "element": "C",
          "coord": [
            2.080899953842163,
            1.705199956893921,
            0.2651999890804291
          ]
        },
        {
          "atom_index": 671,
          "name": "CG",
          "element": "C",
          "coord": [
            2.2004001140594482,
            1.6796000003814697,
            0.17520000040531158
          ]
        },
        {
          "atom_index": 672,
          "name": "CD",
          "element": "C",
          "coord": [
            2.1744000911712646,
            1.7335000038146973,
            0.0340999998152256
          ]
        },
        {
          "atom_index": 673,
          "name": "NE",
          "element": "N",
          "coord": [
            2.2769999504089355,
            1.6913000345230103,
            -0.06030000001192093
          ]
        },
        {
          "atom_index": 674,
          "name": "CZ",
          "element": "C",
          "coord": [
            2.286600112915039,
            1.7354999780654907,
            -0.18539999425411224
          ]
        },
        {
          "atom_index": 675,
          "name": "NH1",
          "element": "N",
          "coord": [
            2.199399948120117,
            1.8245999813079834,
            -0.23240000009536743
          ]
        },
        {
          "atom_index": 676,
          "name": "NH2",
          "element": "N",
          "coord": [
            2.383500099182129,
            1.690600037574768,
            -0.263700008392334
          ]
        }
      ]
    },
    {
      "id": "A:194",
      "chain": "A",
      "resseq": 194,
      "icode": "",
      "resname": "HIS",
      "hetflag": " ",
      "sasa": 0.0,
      "atoms": [
        {
          "atom_index": 677,
          "name": "N",
          "element": "N",
          "coord": [
            2.2578001022338867,
            1.4729000329971313,
            0.4366999864578247
          ]
        },
        {
          "atom_index": 678,
          "name": "CA",
          "element": "C",
          "coord": [
            2.3025999069213867,
            1.3365000486373901,
            0.41100001335144043
          ]
        },
        {
          "atom_index": 679,
          "name": "C",
          "element": "C",
          "coord": [
            2.2321999073028564,
            1.233199954032898,
            0.4993000030517578
          ]
        },
        {
          "atom_index": 680,
          "name": "O",
          "element": "O",
          "coord": [
            2.194200038909912,
            1.1261999607086182,
            0.45159998536109924
          ]
        },
        {
          "atom_index": 681,
          "name": "CB",
          "element": "C",
          "coord": [
            2.4540998935699463,
            1.3260999917984009,
            0.4293999969959259
          ]
        },
        {
          "atom_index": 682,
          "name": "CG",
          "element": "C",
          "coord": [
            2.5118000507354736,
            1.1986000537872314,
            0.37630000710487366
          ]
        },
        {
          "atom_index": 683,
          "name": "ND1",
          "element": "N",
          "coord": [
            2.547499895095825,
            1.093400001525879,
            0.4580000042915344
          ]
        },
        {
          "atom_index": 684,
          "name": "CD2",
          "element": "C",
          "coord": [
            2.5388998985290527,
            1.15910005569458,
            0.24940000474452972
          ]
        },
        {
          "atom_index": 685,
          "name": "CE1",
          "element": "C",
          "coord": [
            2.5947000980377197,
            0.994700014591217,
            0.38370001316070557
          ]
        },
        {
          "atom_index": 686,
          "name": "NE2",
          "element": "N",
          "coord": [
            2.59060001373291,
            1.0319000482559204,
            0.257099986076355
          ]
        }
      ]
    },
    {
      "id": "A:195",
      "chain": "A",
      "resseq": 195,
      "icode": "",
      "resname": "GLY",
      "hetflag": " ",
      "sasa": 0.0,
      "atoms": [
        {
          "atom_index": 687,
          "name": "N",
          "element": "N",
          "coord": [
            2.2165000438690186,
            1.2646000385284424,
            0.6276999711990356
          ]
        },
        {
          "atom_index": 688,
          "name": "CA",
          "element": "C",
          "coord": [
            2.1517999172210693,
            1.1728999614715576,
            0.7207000255584717
          ]
        },
        {
          "atom_index": 689,
          "name": "C",
          "element": "C",
          "coord": [
            2.0065999031066895,
            1.148800015449524,
            0.6830000281333923
          ]
        },
        {
          "atom_index": 690,
          "name": "O",
          "element": "O",
          "coord": [
            1.955299973487854,
            1.0377000570297241,
            0.6965000033378601
          ]
        }
      ]
    },
    {
      "id": "A:196",
      "chain": "A",
      "resseq": 196,
      "icode": "",
      "resname": "THR",
      "hetflag": " ",
      "sasa": 0.0,
      "atoms": [
        {
          "atom_index": 691,
          "name": "N",
          "element": "N",
          "coord": [
            1.9400999546051025,
            1.253499984741211,
            0.635200023651123
          ]
        },
        {
          "atom_index": 692,
          "name": "CA",
          "element": "C",
          "coord": [
            1.801300048828125,
            1.2421000003814697,
            0.5918999910354614
          ]
        },
        {
          "atom_index": 693,
          "name": "C",
          "element": "C",
          "coord": [
            1.7900999784469604,
            1.1519999504089355,
            0.46970000863075256
          ]
        },
        {
          "atom_index": 694,
          "name": "O",
          "element": "O",
          "coord": [
            1.7002999782562256,
            1.0684000253677368,
            0.46129998564720154
          ]
        },
        {
          "atom_index": 695,
          "name": "CB",
          "element": "C",
          "coord": [
            1.7415000200271606,
            1.3803000450134277,
            0.5613999962806702
          ]
        },
        {
          "atom_index": 696,
          "name": "OG1",
          "element": "O",
          "coord": [
            1.7289999723434448,
            1.4523999691009521,
            0.6840999722480774
          ]
        },
        {
          "atom_index": 697,
          "name": "CG2",
          "element": "C",
          "coord": [
            1.6030999422073364,
            1.3676999807357788,
            0.4952000081539154
          ]
        }
      ]
    },
    {
      "id": "A:197",
      "chain": "A",
      "resseq": 197,
      "icode": "",
      "resname": "ARG",
      "hetflag": " ",
      "sasa": 0.0,
      "atoms": [
        {
          "atom_index": 698,
          "name": "N",
          "element": "N",
          "coord": [
            1.8818000555038452,
            1.1684000492095947,
            0.3752000033855438
          ]
        },
        {
          "atom_index": 699,
          "name": "CA",
          "element": "C",
          "coord": [
            1.8890000581741333,
            1.0785000324249268,
            0.26089999079704285
          ]
        },
        {
          "atom_index": 700,
          "name": "C",
          "element": "C",
          "coord": [
            1.9084999561309814,
            0.9325000047683716,
            0.3027999997138977
          ]
        },
        {
          "atom_index": 701,
          "name": "O",
          "element": "O",
          "coord": [
            1.8401000499725342,
            0.8440999984741211,
            0.2524000108242035
          ]
        },
        {
          "atom_index": 702,
          "name": "CB",
          "element": "C",
          "coord": [
            2.001699924468994,
            1.1222000122070312,
            0.1670999974012375
          ]
        },
        {
          "atom_index": 703,
          "name": "CG",
          "element": "C",
          "coord": [
            1.9700000286102295,
            1.2541999816894531,
            0.09870000183582306
          ]
        },
        {
          "atom_index": 704,
          "name": "CD",
          "element": "C",
          "coord": [
            2.0782999992370605,
            1.3006999492645264,
            0.0031999999191612005
          ]
        },
        {
          "atom_index": 705,
          "name": "NE",
          "element": "N",
          "coord": [
            2.0276999473571777,
            1.4121999740600586,
            -0.0763000026345253
          ]
        },
        {
          "atom_index": 706,
          "name": "CZ",
          "element": "C",
          "coord": [
            2.072200059890747,
            1.445099949836731,
            -0.19709999859333038
          ]
        },
        {
          "atom_index": 707,
          "name": "NH1",
          "element": "N",
          "coord": [
            2.0178000926971436,
            1.5475000143051147,
            -0.26260000467300415
          ]
        },
        {
          "atom_index": 708,
          "name": "NH2",
          "element": "N",
          "coord": [
            2.1700000762939453,
            1.375599980354309,
            -0.2522999942302704
          ]
        }
      ]
    },
    {
      "id": "A:198",
      "chain": "A",
      "resseq": 198,
      "icode": "",
      "resname": "CYS",
      "hetflag": " ",
      "sasa": 0.0,
      "atoms": [
        {
          "atom_index": 709,
          "name": "N",
          "element": "N",
          "coord": [
            2.001300096511841,
            0.9077000021934509,
            0.3952000141143799
          ]
        },
        {
          "atom_index": 710,
          "name": "CA",
          "element": "C",
          "coord": [
            2.0283000469207764,
            0.7712000012397766,
            0.43869999051094055
          ]
        },
        {
          "atom_index": 711,
          "name": "C",
          "element": "C",
          "coord": [
            1.9089000225067139,
            0.7096999883651733,
            0.5135999917984009
          ]
        },
        {
          "atom_index": 712,
          "name": "O",
          "element": "O",
          "coord": [
            1.878499984741211,
            0.59170001745224,
            0.4952000081539154
          ]
        },
        {
          "atom_index": 713,
          "name": "CB",
          "element": "C",
          "coord": [
            2.1552999019622803,
            0.7682999968528748,
            0.5245000123977661
          ]
        },
        {
          "atom_index": 714,
          "name": "SG",
          "element": "S",
          "coord": [
            2.303499937057495,
            0.8086000084877014,
            0.42590001225471497
          ]
        }
      ]
    },
    {
      "id": "A:199",
      "chain": "A",
      "resseq": 199,
      "icode": "",
      "resname": "ALA",
      "hetflag": " ",
      "sasa": 0.0,
      "atoms": [
        {
          "atom_index": 715,
          "name": "N",
          "element": "N",
          "coord": [
            1.840499997138977,
            0.7896000146865845,
            0.595300018787384
          ]
        },
        {
          "atom_index": 716,
          "name": "CA",
          "element": "C",
          "coord": [
            1.7246999740600586,
            0.741599977016449,
            0.6725000143051147
          ]
        },
        {
          "atom_index": 717,
          "name": "C",
          "element": "C",
          "coord": [
            1.6134999990463257,
            0.6887999773025513,
            0.5817000269889832
          ]
        },
        {
          "atom_index": 718,
          "name": "O",
          "element": "O",
          "coord": [
            1.5542999505996704,
            0.583899974822998,
            0.6092000007629395
          ]
        },
        {
          "atom_index": 719,
          "name": "CB",
          "element": "C",
          "coord": [
            1.6699999570846558,
            0.8532999753952026,
            0.7633000016212463
          ]
        }
      ]
    },
    {
      "id": "A:200",
      "chain": "A",
      "resseq": 200,
      "icode": "",
      "resname": "GLY",
      "hetflag": " ",
      "sasa": 0.0,
      "atoms": [
        {
          "atom_index": 720,
          "name": "N",
          "element": "N",
          "coord": [
            1.5866999626159668,
            0.7616000175476074,
            0.47350001335144043
          ]
        },
        {
          "atom_index": 721,
          "name": "CA",
          "element": "C",
          "coord": [
            1.48580002784729,
            0.722000002861023,
            0.37599998712539673
          ]
        },
        {
          "atom_index": 722,
          "name": "C",
          "element": "C",
          "coord": [
            1.517699956893921,
            0.5914000272750854,
            0.30570000410079956
          ]
        },
        {
          "atom_index": 723,
          "name": "O",
          "element": "O",
          "coord": [
            1.4283000230789185,
            0.5131000280380249,
            0.2718999981880188
          ]
        }
      ]
    },
    {
      "id": "A:201",
      "chain": "A",
      "resseq": 201,
      "icode": "",
      "resname": "GLU",
      "hetflag": " ",
      "sasa": 0.0,
      "atoms": [
        {
          "atom_index": 724,
          "name": "N",
          "element": "N",
          "coord": [
            1.6461999416351318,
            0.5665000081062317,
            0.2838999927043915
          ]
        },
        {
          "atom_index": 725,
          "name": "CA",
          "element": "C",
          "coord": [
            1.6884000301361084,
            0.4408000111579895,
            0.22360000014305115
          ]
        },
        {
          "atom_index": 726,
          "name": "C",
          "element": "C",
          "coord": [
            1.6444000005722046,
            0.3230000138282776,
            0.3089999854564667
          ]
        },
        {
          "atom_index": 727,
          "name": "O",
          "element": "O",
          "coord": [
            1.6003999710083008,
            0.21879999339580536,
            0.2578999996185303
          ]
        },
        {
          "atom_index": 728,
          "name": "CB",
          "element": "C",
          "coord": [
            1.839400053024292,
            0.436599999666214,
            0.2079000025987625
          ]
        },
        {
          "atom_index": 729,
          "name": "CG",
          "element": "C",
          "coord": [
            1.8983999490737915,
            0.5418000221252441,
            0.11729999631643295
          ]
        },
        {
          "atom_index": 730,
          "name": "CD",
          "element": "C",
          "coord": [
            2.045300006866455,
            0.5149999856948853,
            0.09539999812841415
          ]
        },
        {
          "atom_index": 731,
          "name": "OE1",
          "element": "O",
          "coord": [
            2.128700017929077,
            0.5877000093460083,
            0.1535000056028366
          ]
        },
        {
          "atom_index": 732,
          "name": "OE2",
          "element": "O",
          "coord": [
            2.0761001110076904,
            0.41839998960494995,
            0.02160000056028366
          ]
        }
      ]
    },
    {
      "id": "A:202",
      "chain": "A",
      "resseq": 202,
      "icode": "",
      "resname": "VAL",
      "hetflag": " ",
      "sasa": 0.0,
      "atoms": [
        {
          "atom_index": 733,
          "name": "N",
          "element": "N",
          "coord": [
            1.6598000526428223,
            0.33959999680519104,
            0.43950000405311584
          ]
        },
        {
          "atom_index": 734,
          "name": "CA",
          "element": "C",
          "coord": [
            1.6247999668121338,
            0.23479999601840973,
            0.5343000292778015
          ]
        },
        {
          "atom_index": 735,
          "name": "C",
          "element": "C",
          "coord": [
            1.4743000268936157,
            0.2232999950647354,
            0.5525000095367432
          ]
        },
        {
          "atom_index": 736,
          "name": "O",
          "element": "O",
          "coord": [
            1.4177000522613525,
            0.1143999993801117,
            0.541100025177002
          ]
        },
        {
          "atom_index": 737,
          "name": "CB",
          "element": "C",
          "coord": [
            1.687000036239624,
            0.2590999901294708,
            0.6726999878883362
          ]
        },
        {
          "atom_index": 738,
          "name": "CG1",
          "element": "C",
          "coord": [
            1.6461999416351318,
            0.14659999310970306,
            0.7698000073432922
          ]
        },
        {
          "atom_index": 739,
          "name": "CG2",
          "element": "C",
          "coord": [
            1.8398000001907349,
            0.27300000190734863,
            0.6639000177383423
          ]
        }
      ]
    },
    {
      "id": "A:203",
      "chain": "A",
      "resseq": 203,
      "icode": "",
      "resname": "ALA",
      "hetflag": " ",
      "sasa": 0.0,
      "atoms": [
        {
          "atom_index": 740,
          "name": "N",
          "element": "N",
          "coord": [
            1.4091999530792236,
            0.335999995470047,
            0.5803999900817871
          ]
        },
        {
          "atom_index": 741,
          "name": "CA",
          "element": "C",
          "coord": [
            1.2755999565124512,
            0.32899999618530273,
            0.638700008392334
          ]
        },
        {
          "atom_index": 742,
          "name": "C",
          "element": "C",
          "coord": [
            1.1770999431610107,
            0.4359999895095825,
            0.5916000008583069
          ]
        },
        {
          "atom_index": 743,
          "name": "O",
          "element": "O",
          "coord": [
            1.0881999731063843,
            0.474700003862381,
            0.6676999926567078
          ]
        },
        {
          "atom_index": 744,
          "name": "CB",
          "element": "C",
          "coord": [
            1.2864999771118164,
            0.33399999141693115,
            0.7906000018119812
          ]
        }
      ]
    },
    {
      "id": "A:204",
      "chain": "A",
      "resseq": 204,
      "icode": "",
      "resname": "ALA",
      "hetflag": " ",
      "sasa": 0.0,
      "atoms": [
        {
          "atom_index": 745,
          "name": "N",
          "element": "N",
          "coord": [
            1.190500020980835,
            0.4828000068664551,
            0.46790000796318054
          ]
        },
        {
          "atom_index": 746,
          "name": "CA",
          "element": "C",
          "coord": [
            1.086300015449524,
            0.569599986076355,
            0.41130000352859497
          ]
        },
        {
          "atom_index": 747,
          "name": "C",
          "element": "C",
          "coord": [
            0.9520000219345093,
            0.49619999527931213,
            0.4097999930381775
          ]
        },
        {
          "atom_index": 748,
          "name": "O",
          "element": "O",
          "coord": [
            0.9455000162124634,
            0.37700000405311584,
            0.3792000114917755
          ]
        },
        {
          "atom_index": 749,
          "name": "CB",
          "element": "C",
          "coord": [
            1.1243000030517578,
            0.6151999831199646,
            0.27129998803138733
          ]
        }
      ]
    },
    {
      "id": "A:205",
      "chain": "A",
      "resseq": 205,
      "icode": "",
      "resname": "VAL",
      "hetflag": " ",
      "sasa": 0.0,
      "atoms": [
        {
          "atom_index": 750,
          "name": "N",
          "element": "N",
          "coord": [
            0.8453999757766724,
            0.5679000020027161,
            0.4449000060558319
          ]
        },
        {
          "atom_index": 751,
          "name": "CA",
          "element": "C",
          "coord": [
            0.7113000154495239,
            0.5095000267028809,
            0.4544999897480011
          ]
        },
        {
          "atom_index": 752,
          "name": "C",
          "element": "C",
          "coord": [
            0.6607000231742859,
            0.460099995136261,
            0.3181000053882599
          ]
        },
        {
          "atom_index": 753,
          "name": "O",
          "element": "O",
          "coord": [
            0.6840999722480774,
            0.5239999890327454,
            0.2152000069618225
          ]
        },
        {
          "atom_index": 754,
          "name": "CB",
          "element": "C",
          "coord": [
            0.6132000088691711,
            0.6122999787330627,
            0.5148000121116638
          ]
        },
        {
          "atom_index": 755,
          "name": "CG1",
          "element": "C",
          "coord": [
            0.4677000045776367,
            0.5638999938964844,
            0.5062999725341797
          ]
        },
        {
          "atom_index": 756,
          "name": "CG2",
          "element": "C",
          "coord": [
            0.6528000235557556,
            0.642300009727478,
            0.6589000225067139
          ]
        }
      ]
    },
    {
      "id": "A:206",
      "chain": "A",
      "resseq": 206,
      "icode": "",
      "resname": "ALA",
      "hetflag": " ",
      "sasa": 0.0,
      "atoms": [
        {
          "atom_index": 757,
          "name": "N",
          "element": "N",
          "coord": [
            0.5942999720573425,
            0.3452000021934509,
            0.3165000081062317
          ]
        },
        {
          "atom_index": 758,
          "name": "CA",
          "element": "C",
          "coord": [
            0.5400000214576721,
            0.2919999957084656,
            0.19189999997615814
          ]
        },
        {
          "atom_index": 759,
          "name": "C",
          "element": "C",
          "coord": [
            0.39250001311302185,
            0.3303999900817871,
            0.17339999973773956
          ]
        },
        {
          "atom_index": 760,
          "name": "O",
          "element": "O",
          "coord": [
            0.32350000739097595,
            0.362199991941452,
            0.26989999413490295
          ]
        },
        {
          "atom_index": 761,
          "name": "CB",
          "element": "C",
          "coord": [
            0.5559999942779541,
            0.1404000073671341,
            0.1876000016927719
          ]
        }
      ]
    },
    {
      "id": "A:207",
      "chain": "A",
      "resseq": 207,
      "icode": "",
      "resname": "ASN",
      "hetflag": " ",
      "sasa": 2.0193822383880615,
      "atoms": [
        {
          "atom_index": 762,
          "name": "N",
          "element": "N",
          "coord": [
            0.34610000252723694,
            0.32659998536109924,
            0.048700001090765
          ]
        },
        {
          "atom_index": 763,
          "name": "CA",
          "element": "C",
          "coord": [
            0.20389999449253082,
            0.3425000011920929,
            0.015599999576807022
          ]
        },
        {
          "atom_index": 764,
          "name": "C",
          "element": "C",
          "coord": [
            0.13979999721050262,
            0.46889999508857727,
            0.07259999960660934
          ]
        },
        {
          "atom_index": 765,
          "name": "O",
          "element": "O",
          "coord": [
            0.025499999523162842,
            0.4668999910354614,
            0.1185000017285347
          ]
        },
        {
          "atom_index": 766,
          "name": "CB",
          "element": "C",
          "coord": [
            0.12710000574588776,
            0.2184000015258789,
            0.06279999762773514
          ]
        },
        {
          "atom_index": 767,
          "name": "CG",
          "element": "C",
          "coord": [
            0.17430000007152557,
            0.09160000085830688,
            -0.006099999882280827
          ]
        },
        {
          "atom_index": 768,
          "name": "OD1",
          "element": "O",
          "coord": [
            0.1729000061750412,
            0.08269999921321869,
            -0.1290999948978424
          ]
        },
        {
          "atom_index": 769,
          "name": "ND2",
          "element": "N",
          "coord": [
            0.21850000321865082,
            -0.006300000008195639,
            0.07240000367164612
          ]
        }
      ]
    },
    {
      "id": "A:208",
      "chain": "A",
      "resseq": 208,
      "icode": "",
      "resname": "ASN",
      "hetflag": " ",
      "sasa": 1.2311357259750366,
      "atoms": [
        {
          "atom_index": 770,
          "name": "N",
          "element": "N",
          "coord": [
            0.21369999647140503,
            0.579200029373169,
            0.07029999792575836
          ]
        },
        {
          "atom_index": 771,
          "name": "CA",
          "element": "C",
          "coord": [
            0.16290000081062317,
            0.704200029373169,
            0.12349999696016312
          ]
        },
        {
          "atom_index": 772,
          "name": "C",
          "element": "C",
          "coord": [
            0.16779999434947968,
            0.8167999982833862,
            0.019099999219179153
          ]
        },
        {
          "atom_index": 773,
          "name": "O",
          "element": "O",
          "coord": [
            0.1615999937057495,
            0.9344000220298767,
            0.053199999034404755
          ]
        },
        {
          "atom_index": 774,
          "name": "CB",
          "element": "C",
          "coord": [
            0.24140000343322754,
            0.7440999746322632,
            0.2485000044107437
          ]
        },
        {
          "atom_index": 775,
          "name": "CG",
          "element": "C",
          "coord": [
            0.3840999901294708,
            0.7878000140190125,
            0.21690000593662262
          ]
        },
        {
          "atom_index": 776,
          "name": "OD1",
          "element": "O",
          "coord": [
            0.44130000472068787,
            0.7480999827384949,
            0.11500000208616257
          ]
        },
        {
          "atom_index": 777,
          "name": "ND2",
          "element": "N",
          "coord": [
            0.44130000472068787,
            0.8704000115394592,
            0.30399999022483826
          ]
        }
      ]
    },
    {
      "id": "A:209",
      "chain": "A",
      "resseq": 209,
      "icode": "",
      "resname": "GLY",
      "hetflag": " ",
      "sasa": 2.291482448577881,
      "atoms": [
        {
          "atom_index": 778,
          "name": "N",
          "element": "N",
          "coord": [
            0.1808999925851822,
            0.779699981212616,
            -0.1080000028014183
          ]
        },
        {
          "atom_index": 779,
          "name": "CA",
          "element": "C",
          "coord": [
            0.18039999902248383,
            0.8769000172615051,
            -0.21610000729560852
          ]
        },
        {
          "atom_index": 780,
          "name": "C",
          "element": "C",
          "coord": [
            0.2973000109195709,
            0.973800003528595,
            -0.21539999544620514
          ]
        },
        {
          "atom_index": 781,
          "name": "O",
          "element": "O",
          "coord": [
            0.29490000009536743,
            1.0750000476837158,
            -0.2851000130176544
          ]
        }
      ]
    },
    {
      "id": "A:210",
      "chain": "A",
      "resseq": 210,
      "icode": "",
      "resname": "VAL",
      "hetflag": " ",
      "sasa": 0.06453092396259308,
      "atoms": [
        {
          "atom_index": 782,
          "name": "N",
          "element": "N",
          "coord": [
            0.4004000127315521,
            0.9423999786376953,
            -0.13760000467300415
          ]
        },
        {
          "atom_index": 783,
          "name": "CA",
          "element": "C",
          "coord": [
            0.5157999992370605,
            1.030400037765503,
            -0.1242000013589859
          ]
        },
        {
          "atom_index": 784,
          "name": "C",
          "element": "C",
          "coord": [
            0.6467000246047974,
            0.9581000208854675,
            -0.15870000422000885
          ]
        },
        {
          "atom_index": 785,
          "name": "O",
          "element": "O",
          "coord": [
            0.6765999794006348,
            0.8533999919891357,
            -0.10189999639987946
          ]
        },
        {
          "atom_index": 786,
          "name": "CB",
          "element": "C",
          "coord": [
            0.5267999768257141,
            1.086400032043457,
            0.019500000402331352
          ]
        },
        {
          "atom_index": 787,
          "name": "CG1",
          "element": "C",
          "coord": [
            0.6525999903678894,
            1.1713000535964966,
            0.03460000082850456
          ]
        },
        {
          "atom_index": 788,
          "name": "CG2",
          "element": "C",
          "coord": [
            0.400299996137619,
            1.1658999919891357,
            0.05770000070333481
          ]
        }
      ]
    },
    {
      "id": "A:211",
      "chain": "A",
      "resseq": 211,
      "icode": "",
      "resname": "CYS",
      "hetflag": " ",
      "sasa": 0.0,
      "atoms": [
        {
          "atom_index": 789,
          "name": "N",
          "element": "N",
          "coord": [
            0.7226999998092651,
            1.0145000219345093,
            -0.25209999084472656
          ]
        },
        {
          "atom_index": 790,
          "name": "CA",
          "element": "C",
          "coord": [
            0.8567000031471252,
            0.9659000039100647,
            -0.28679999709129333
          ]
        },
        {
          "atom_index": 791,
          "name": "C",
          "element": "C",
          "coord": [
            0.8601999878883362,
            0.8162000179290771,
            -0.3188000023365021
          ]
        },
        {
          "atom_index": 792,
          "name": "O",
          "element": "O",
          "coord": [
            0.7796000242233276,
            0.7667999863624573,
            -0.3977000117301941
          ]
        },
        {
          "atom_index": 793,
          "name": "CB",
          "element": "C",
          "coord": [
            0.9545999765396118,
            0.9979000091552734,
            -0.17249999940395355
          ]
        },
        {
          "atom_index": 794,
          "name": "SG",
          "element": "S",
          "coord": [
            1.1282999515533447,
            1.0139000415802002,
            -0.22290000319480896
          ]
        }
      ]
    },
    {
      "id": "A:212",
      "chain": "A",
      "resseq": 212,
      "icode": "",
      "resname": "GLY",
      "hetflag": " ",
      "sasa": 0.0,
      "atoms": [
        {
          "atom_index": 795,
          "name": "N",
          "element": "N",
          "coord": [
            0.9544000029563904,
            0.7447999715805054,
            -0.2565999925136566
          ]
        },
        {
          "atom_index": 796,
          "name": "CA",
          "element": "C",
          "coord": [
            0.968500018119812,
            0.6014000177383423,
            -0.275299996137619
          ]
        },
        {
          "atom_index": 797,
          "name": "C",
          "element": "C",
          "coord": [
            0.9440000057220459,
            0.5277000069618225,
            -0.1444000005722046
          ]
        },
        {
          "atom_index": 798,
          "name": "O",
          "element": "O",
          "coord": [
            0.8622000217437744,
            0.5720000267028809,
            -0.06340000033378601
          ]
        }
      ]
    },
    {
      "id": "A:213",
      "chain": "A",
      "resseq": 213,
      "icode": "",
      "resname": "VAL",
      "hetflag": " ",
      "sasa": 0.0,
      "atoms": [
        {
          "atom_index": 799,
          "name": "N",
          "element": "N",
          "coord": [
            1.0134999752044678,
            0.4156000018119812,
            -0.12290000170469284
          ]
        },
        {
          "atom_index": 800,
          "name": "CA",
          "element": "C",
          "coord": [
            1.000499963760376,
            0.3416000008583069,
            0.002899999963119626
          ]
        },
        {
          "atom_index": 801,
          "name": "C",
          "element": "C",
          "coord": [
            1.136299967765808,
            0.3000999987125397,
            0.05889999866485596
          ]
        },
        {
          "atom_index": 802,
          "name": "O",
          "element": "O",
          "coord": [
            1.2338000535964966,
            0.287200003862381,
            -0.015399999916553497
          ]
        },
        {
          "atom_index": 803,
          "name": "CB",
          "element": "C",
          "coord": [
            0.9139999747276306,
            0.21359999477863312,
            -0.012500000186264515
          ]
        },
        {
          "atom_index": 804,
          "name": "CG1",
          "element": "C",
          "coord": [
            0.7807000279426575,
            0.2451999932527542,
            -0.07909999787807465
          ]
        },
        {
          "atom_index": 805,
          "name": "CG2",
          "element": "C",
          "coord": [
            0.9896000027656555,
            0.10570000112056732,
            -0.08950000256299973
          ]
        }
      ]
    },
    {
      "id": "A:214",
      "chain": "A",
      "resseq": 214,
      "icode": "",
      "resname": "GLY",
      "hetflag": " ",
      "sasa": 0.0,
      "atoms": [
        {
          "atom_index": 806,
          "name": "N",
          "element": "N",
          "coord": [
            1.141700029373169,
            0.27869999408721924,
            0.1899999976158142
          ]
        },
        {
          "atom_index": 807,
          "name": "CA",
          "element": "C",
          "coord": [
            1.2609000205993652,
            0.2223999947309494,
            0.25270000100135803
          ]
        },
        {
          "atom_index": 808,
          "name": "C",
          "element": "C",
          "coord": [
            1.2721999883651733,
            0.07370000332593918,
            0.22439999878406525
          ]
        },
        {
          "atom_index": 809,
          "name": "O",
          "element": "O",
          "coord": [
            1.1741000413894653,
            0.009100000374019146,
            0.18780000507831573
          ]
        }
      ]
    },
    {
      "id": "A:215",
      "chain": "A",
      "resseq": 215,
      "icode": "",
      "resname": "VAL",
      "hetflag": " ",
      "sasa": 0.0,
      "atoms": [
        {
          "atom_index": 810,
          "name": "N",
          "element": "N",
          "coord": [
            1.3919999599456787,
            0.01810000091791153,
            0.23890000581741333
          ]
        },
        {
          "atom_index": 811,
          "name": "CA",
          "element": "C",
          "coord": [
            1.406999945640564,
            -0.12620000541210175,
            0.2304999977350235
          ]
        },
        {
          "atom_index": 812,
          "name": "C",
          "element": "C",
          "coord": [
            1.3241000175476074,
            -0.19269999861717224,
            0.3400000035762787
          ]
        },
        {
          "atom_index": 813,
          "name": "O",
          "element": "O",
          "coord": [
            1.2592999935150146,
            -0.2953999936580658,
            0.31850001215934753
          ]
        },
        {
          "atom_index": 814,
          "name": "CB",
          "element": "C",
          "coord": [
            1.5534000396728516,
            -0.16920000314712524,
            0.24459999799728394
          ]
        },
        {
          "atom_index": 815,
          "name": "CG1",
          "element": "C",
          "coord": [
            1.5625,
            -0.32100000977516174,
            0.263700008392334
          ]
        },
        {
          "atom_index": 816,
          "name": "CG2",
          "element": "C",
          "coord": [
            1.6339000463485718,
            -0.12399999797344208,
            0.12359999865293503
          ]
        }
      ]
    },
    {
      "id": "A:216",
      "chain": "A",
      "resseq": 216,
      "icode": "",
      "resname": "ALA",
      "hetflag": " ",
      "sasa": 0.0,
      "atoms": [
        {
          "atom_index": 817,
          "name": "N",
          "element": "N",
          "coord": [
            1.326300024986267,
            -0.13220000267028809,
            0.4580000042915344
          ]
        },
        {
          "atom_index": 818,
          "name": "CA",
          "element": "C",
          "coord": [
            1.248900055885315,
            -0.1818999946117401,
            0.5706999897956848
          ]
        },
        {
          "atom_index": 819,
          "name": "C",
          "element": "C",
          "coord": [
            1.1430000066757202,
            -0.07930000126361847,
            0.6057000160217285
          ]
        },
        {
          "atom_index": 820,
          "name": "O",
          "element": "O",
          "coord": [
            1.1546000242233276,
            -0.009800000116229057,
            0.7062000036239624
          ]
        },
        {
          "atom_index": 821,
          "name": "CB",
          "element": "C",
          "coord": [
            1.339900016784668,
            -0.20990000665187836,
            0.6909000277519226
          ]
        }
      ]
    },
    {
      "id": "A:217",
      "chain": "A",
      "resseq": 217,
      "icode": "",
      "resname": "TYR",
      "hetflag": " ",
      "sasa": 0.0,
      "atoms": [
        {
          "atom_index": 822,
          "name": "N",
          "element": "N",
          "coord": [
            1.0389000177383423,
            -0.06930000334978104,
            0.5230000019073486
          ]
        },
        {
          "atom_index": 823,
          "name": "CA",
          "element": "C",
          "coord": [
            0.9506000280380249,
            0.0471000000834465,
            0.5303000211715698
          ]
        },
        {
          "atom_index": 824,
          "name": "C",
          "element": "C",
          "coord": [
            0.8529999852180481,
            0.04740000143647194,
            0.6478999853134155
          ]
        },
        {
          "atom_index": 825,
          "name": "O",
          "element": "O",
          "coord": [
            0.7767000198364258,
            0.14309999346733093,
            0.6643000245094299
          ]
        },
        {
          "atom_index": 826,
          "name": "CB",
          "element": "C",
          "coord": [
            0.8730000257492065,
            0.06449999660253525,
            0.3986000120639801
          ]
        },
        {
          "atom_index": 827,
          "name": "CG",
          "element": "C",
          "coord": [
            0.7943999767303467,
            -0.05530000105500221,
            0.3481000065803528
          ]
        },
        {
          "atom_index": 828,
          "name": "CD1",
          "element": "C",
          "coord": [
            0.6782000064849854,
            -0.09849999845027924,
            0.412200003862381
          ]
        },
        {
          "atom_index": 829,
          "name": "CD2",
          "element": "C",
          "coord": [
            0.8334000110626221,
            -0.12120000272989273,
            0.23260000348091125
          ]
        },
        {
          "atom_index": 830,
          "name": "CE1",
          "element": "C",
          "coord": [
            0.6054999828338623,
            -0.20589999854564667,
            0.36340001225471497
          ]
        },
        {
          "atom_index": 831,
          "name": "CE2",
          "element": "C",
          "coord": [
            0.7615000009536743,
            -0.2280000001192093,
            0.18299999833106995
          ]
        },
        {
          "atom_index": 832,
          "name": "CZ",
          "element": "C",
          "coord": [
            0.6478000283241272,
            -0.2700999975204468,
            0.24860000610351562
          ]
        },
        {
          "atom_index": 833,
          "name": "OH",
          "element": "O",
          "coord": [
            0.5774000287055969,
            -0.376800000667572,
            0.19760000705718994
          ]
        }
      ]
    },
    {
      "id": "A:218",
      "chain": "A",
      "resseq": 218,
      "icode": "",
      "resname": "ASN",
      "hetflag": " ",
      "sasa": 0.0,
      "atoms": [
        {
          "atom_index": 834,
          "name": "N",
          "element": "N",
          "coord": [
            0.8555999994277954,
            -0.057100001722574234,
            0.7297999858856201
          ]
        },
        {
          "atom_index": 835,
          "name": "CA",
          "element": "C",
          "coord": [
            0.7803999781608582,
            -0.054499998688697815,
            0.855400025844574
          ]
        },
        {
          "atom_index": 836,
          "name": "C",
          "element": "C",
          "coord": [
            0.8723000288009644,
            -0.05640000104904175,
            0.9781000018119812
          ]
        },
        {
          "atom_index": 837,
          "name": "O",
          "element": "O",
          "coord": [
            0.8258000016212463,
            -0.06920000165700912,
            1.0911999940872192
          ]
        },
        {
          "atom_index": 838,
          "name": "CB",
          "element": "C",
          "coord": [
            0.6816999912261963,
            -0.17190000414848328,
            0.8622999787330627
          ]
        },
        {
          "atom_index": 839,
          "name": "CG",
          "element": "C",
          "coord": [
            0.5601999759674072,
            -0.1518000066280365,
            0.7721999883651733
          ]
        },
        {
          "atom_index": 840,
          "name": "OD1",
          "element": "O",
          "coord": [
            0.5220000147819519,
            -0.24089999496936798,
            0.6966999769210815
          ]
        },
        {
          "atom_index": 841,
          "name": "ND2",
          "element": "N",
          "coord": [
            0.5,
            -0.033799998462200165,
            0.7795000076293945
          ]
        }
      ]
    },
    {
      "id": "A:219",
      "chain": "A",
      "resseq": 219,
      "icode": "",
      "resname": "ALA",
      "hetflag": " ",
      "sasa": 0.0,
      "atoms": [
        {
          "atom_index": 842,
          "name": "N",
          "element": "N",
          "coord": [
            1.0027999877929688,
            -0.04190000146627426,
            0.9563999772071838
          ]
        },
        {
          "atom_index": 843,
          "name": "CA",
          "element": "C",
          "coord": [
            1.0958000421524048,
            -0.030500000342726707,
            1.068600058555603
          ]
        },
        {
          "atom_index": 844,
          "name": "C",
          "element": "C",
          "coord": [
            1.0850000381469727,
            0.10779999941587448,
            1.131600022315979
          ]
        },
        {
          "atom_index": 845,
          "name": "O",
          "element": "O",
          "coord": [
            1.0291999578475952,
            0.19930000603199005,
            1.0716999769210815
          ]
        },
        {
          "atom_index": 846,
          "name": "CB",
          "element": "C",
          "coord": [
            1.2389999628067017,
            -0.057100001722574234,
            1.0240000486373901
          ]
        }
      ]
    },
    {
      "id": "A:220",
      "chain": "A",
      "resseq": 220,
      "icode": "",
      "resname": "ARG",
      "hetflag": " ",
      "sasa": 1.329378604888916,
      "atoms": [
        {
          "atom_index": 847,
          "name": "N",
          "element": "N",
          "coord": [
            1.1376999616622925,
            0.12280000001192093,
            1.2526999711990356
          ]
        },
        {
          "atom_index": 848,
          "name": "CA",
          "element": "C",
          "coord": [
            1.1491999626159668,
            0.25450000166893005,
            1.3134000301361084
          ]
        },
        {
          "atom_index": 849,
          "name": "C",
          "element": "C",
          "coord": [
            1.2877000570297241,
            0.3116999864578247,
            1.2856999635696411
          ]
        },
        {
          "atom_index": 850,
          "name": "O",
          "element": "O",
          "coord": [
            1.3868999481201172,
            0.23980000615119934,
            1.289199948310852
          ]
        },
        {
          "atom_index": 851,
          "name": "CB",
          "element": "C",
          "coord": [
            1.121399998664856,
            0.24779999256134033,
            1.4631999731063843
          ]
        },
        {
          "atom_index": 852,
          "name": "CG",
          "element": "C",
          "coord": [
            0.972100019454956,
            0.24150000512599945,
            1.4946000576019287
          ]
        },
        {
          "atom_index": 853,
          "name": "CD",
          "element": "C",
          "coord": [
            0.9463000297546387,
            0.1460999995470047,
            1.6083999872207642
          ]
        },
        {
          "atom_index": 854,
          "name": "NE",
          "element": "N",
          "coord": [
            0.9592000246047974,
            0.211899995803833,
            1.7375999689102173
          ]
        },
        {
          "atom_index": 855,
          "name": "CZ",
          "element": "C",
          "coord": [
            0.9783999919891357,
            0.14730000495910645,
            1.8521000146865845
          ]
        },
        {
          "atom_index": 856,
          "name": "NH1",
          "element": "N",
          "coord": [
            0.9883000254631042,
            0.21559999883174896,
            1.965399980545044
          ]
        },
        {
          "atom_index": 857,
          "name": "NH2",
          "element": "N",
          "coord": [
            0.9886000156402588,
            0.014700000174343586,
            1.8535000085830688
          ]
        }
      ]
    },
    {
      "id": "A:221",
      "chain": "A",
      "resseq": 221,
      "icode": "",
      "resname": "ILE",
      "hetflag": " ",
      "sasa": 0.0,
      "atoms": [
        {
          "atom_index": 858,
          "name": "N",
          "element": "N",
          "coord": [
            1.2936999797821045,
            0.4410000145435333,
            1.2578999996185303
          ]
        },
        {
          "atom_index": 859,
          "name": "CA",
          "element": "C",
          "coord": [
            1.4178999662399292,
            0.503000020980835,
            1.214400053024292
          ]
        },
        {
          "atom_index": 860,
          "name": "C",
          "element": "C",
          "coord": [
            1.447100043296814,
            0.6290000081062317,
            1.2950999736785889
          ]
        },
        {
          "atom_index": 861,
          "name": "O",
          "element": "O",
          "coord": [
            1.3581000566482544,
            0.710099995136261,
            1.3233000040054321
          ]
        },
        {
          "atom_index": 862,
          "name": "CB",
          "element": "C",
          "coord": [
            1.413100004196167,
            0.5371000170707703,
            1.0625
          ]
        },
        {
          "atom_index": 863,
          "name": "CG1",
          "element": "C",
          "coord": [
            1.5496000051498413,
            0.5839999914169312,
            1.010699987411499
          ]
        },
        {
          "atom_index": 864,
          "name": "CG2",
          "element": "C",
          "coord": [
            1.302299976348877,
            0.6406999826431274,
            1.0322999954223633
          ]
        },
        {
          "atom_index": 865,
          "name": "CD1",
          "element": "C",
          "coord": [
            1.655400037765503,
            0.47099998593330383,
            1.0047999620437622
          ]
        }
      ]
    },
    {
      "id": "A:222",
      "chain": "A",
      "resseq": 222,
      "icode": "",
      "resname": "GLY",
      "hetflag": " ",
      "sasa": 0.0,
      "atoms": [
        {
          "atom_index": 866,
          "name": "N",
          "element": "N",
          "coord": [
            1.5724999904632568,
            0.64410001039505,
            1.3348000049591064
          ]
        },
        {
          "atom_index": 867,
          "name": "CA",
          "element": "C",
          "coord": [
            1.6157000064849854,
            0.7649999856948853,
            1.4007999897003174
          ]
        },
        {
          "atom_index": 868,
          "name": "C",
          "element": "C",
          "coord": [
            1.7489999532699585,
            0.8083999752998352,
            1.3447999954223633
          ]
        },
        {
          "atom_index": 869,
          "name": "O",
          "element": "O",
          "coord": [
            1.8044999837875366,
            0.7441999912261963,
            1.2559000253677368
          ]
        }
      ]
    },
    {
      "id": "A:223",
      "chain": "A",
      "resseq": 223,
      "icode": "",
      "resname": "GLY",
      "hetflag": " ",
      "sasa": 0.0,
      "atoms": [
        {
          "atom_index": 870,
          "name": "N",
          "element": "N",
          "coord": [
            1.8016999959945679,
            0.9180999994277954,
            1.3967000246047974
          ]
        },
        {
          "atom_index": 871,
          "name": "CA",
          "element": "C",
          "coord": [
            1.930799961090088,
            0.9653000235557556,
            1.3524999618530273
          ]
        },
        {
          "atom_index": 872,
          "name": "C",
          "element": "C",
          "coord": [
            2.006700038909912,
            1.0326000452041626,
            1.4643000364303589
          ]
        },
        {
          "atom_index": 873,
          "name": "O",
          "element": "O",
          "coord": [
            1.94760000705719,
            1.090499997138977,
            1.5556999444961548
          ]
        }
      ]
    },
    {
      "id": "A:224",
      "chain": "A",
      "resseq": 224,
      "icode": "",
      "resname": "VAL",
      "hetflag": " ",
      "sasa": 0.0,
      "atoms": [
        {
          "atom_index": 874,
          "name": "N",
          "element": "N",
          "coord": [
            2.1389000415802,
            1.0241999626159668,
            1.4580999612808228
          ]
        },
        {
          "atom_index": 875,
          "name": "CA",
          "element": "C",
          "coord": [
            2.2207999229431152,
            1.0983999967575073,
            1.551800012588501
          ]
        },
        {
          "atom_index": 876,
          "name": "C",
          "element": "C",
          "coord": [
            2.2904999256134033,
            1.211899995803833,
            1.480299949645996
          ]
        },
        {
          "atom_index": 877,
          "name": "O",
          "element": "O",
          "coord": [
            2.3624000549316406,
            1.1907999515533447,
            1.382599949836731
          ]
        },
        {
          "atom_index": 878,
          "name": "CB",
          "element": "C",
          "coord": [
            2.324899911880493,
            1.0089999437332153,
            1.6208000183105469
          ]
        },
        {
          "atom_index": 879,
          "name": "CG1",
          "element": "C",
          "coord": [
            2.4066998958587646,
            1.0911999940872192,
            1.7201999425888062
          ]
        },
        {
          "atom_index": 880,
          "name": "CG2",
          "element": "C",
          "coord": [
            2.2544000148773193,
            0.8955000042915344,
            1.6928000450134277
          ]
        }
      ]
    },
    {
      "id": "A:225",
      "chain": "A",
      "resseq": 225,
      "icode": "",
      "resname": "ARG",
      "hetflag": " ",
      "sasa": 0.0,
      "atoms": [
        {
          "atom_index": 881,
          "name": "N",
          "element": "N",
          "coord": [
            2.2667999267578125,
            1.3336999416351318,
            1.5277999639511108
          ]
        },
        {
          "atom_index": 882,
          "name": "CA",
          "element": "C",
          "coord": [
            2.3382999897003174,
            1.4488999843597412,
            1.4758000373840332
          ]
        },
        {
          "atom_index": 883,
          "name": "C",
          "element": "C",
          "coord": [
            2.474100112915039,
            1.4529999494552612,
            1.5449999570846558
          ]
        },
        {
          "atom_index": 884,
          "name": "O",
          "element": "O",
          "coord": [
            2.483299970626831,
            1.4917999505996704,
            1.6614999771118164
          ]
        },
        {
          "atom_index": 885,
          "name": "CB",
          "element": "C",
          "coord": [
            2.2581000328063965,
            1.5782999992370605,
            1.4991999864578247
          ]
        },
        {
          "atom_index": 886,
          "name": "CG",
          "element": "C",
          "coord": [
            2.321500062942505,
            1.7036000490188599,
            1.4407000541687012
          ]
        },
        {
          "atom_index": 887,
          "name": "CD",
          "element": "C",
          "coord": [
            2.229099988937378,
            1.8252999782562256,
            1.4494999647140503
          ]
        },
        {
          "atom_index": 888,
          "name": "NE",
          "element": "N",
          "coord": [
            2.3013999462127686,
            1.9423999786376953,
            1.402500033378601
          ]
        },
        {
          "atom_index": 889,
          "name": "CZ",
          "element": "C",
          "coord": [
            2.359800100326538,
            2.0320000648498535,
            1.4815000295639038
          ]
        },
        {
          "atom_index": 890,
          "name": "NH1",
          "element": "N",
          "coord": [
            2.4261999130249023,
            2.13319993019104,
            1.4276000261306763
          ]
        },
        {
          "atom_index": 891,
          "name": "NH2",
          "element": "N",
          "coord": [
            2.351799964904785,
            2.021399974822998,
            1.6138999462127686
          ]
        }
      ]
    },
    {
      "id": "A:226",
      "chain": "A",
      "resseq": 226,
      "icode": "",
      "resname": "MET",
      "hetflag": " ",
      "sasa": 0.0,
      "atoms": [
        {
          "atom_index": 892,
          "name": "N",
          "element": "N",
          "coord": [
            2.5790998935699463,
            1.4079999923706055,
            1.4759999513626099
          ]
        },
        {
          "atom_index": 893,
          "name": "CA",
          "element": "C",
          "coord": [
            2.7114999294281006,
            1.405900001525879,
            1.537500023841858
          ]
        },
        {
          "atom_index": 894,
          "name": "C",
          "element": "C",
          "coord": [
            2.8261001110076904,
            1.447100043296814,
            1.445099949836731
          ]
        },
        {
          "atom_index": 895,
          "name": "O",
          "element": "O",
          "coord": [
            2.9382998943328857,
            1.4664000272750854,
            1.4921000003814697
          ]
        },
        {
          "atom_index": 896,
          "name": "CB",
          "element": "C",
          "coord": [
            2.7407000064849854,
            1.267199993133545,
            1.5978000164031982
          ]
        },
        {
          "atom_index": 897,
          "name": "CG",
          "element": "C",
          "coord": [
            2.6982998847961426,
            1.1476000547409058,
            1.514299988746643
          ]
        },
        {
          "atom_index": 898,
          "name": "SD",
          "element": "S",
          "coord": [
            2.8196001052856445,
            1.0983999967575073,
            1.3902000188827515
          ]
        },
        {
          "atom_index": 899,
          "name": "CE",
          "element": "C",
          "coord": [
            2.9681999683380127,
            1.0693999528884888,
            1.4900000095367432
          ]
        }
      ]
    },
    {
      "id": "A:227",
      "chain": "A",
      "resseq": 227,
      "icode": "",
      "resname": "LEU",
      "hetflag": " ",
      "sasa": 0.0,
      "atoms": [
        {
          "atom_index": 900,
          "name": "N",
          "element": "N",
          "coord": [
            2.7994000911712646,
            1.462399959564209,
            1.3154000043869019
          ]
        },
        {
          "atom_index": 901,
          "name": "CA",
          "element": "C",
          "coord": [
            2.903899908065796,
            1.5081000328063965,
            1.2228000164031982
          ]
        },
        {
          "atom_index": 902,
          "name": "C",
          "element": "C",
          "coord": [
            2.9084999561309814,
            1.660599946975708,
            1.2043999433517456
          ]
        },
        {
          "atom_index": 903,
          "name": "O",
          "element": "O",
          "coord": [
            3.00219988822937,
            1.7138999700546265,
            1.1440999507904053
          ]
        },
        {
          "atom_index": 904,
          "name": "CB",
          "element": "C",
          "coord": [
            2.8861000537872314,
            1.4417999982833862,
            1.085800051689148
          ]
        },
        {
          "atom_index": 905,
          "name": "CG",
          "element": "C",
          "coord": [
            2.9093000888824463,
            1.2905000448226929,
            1.0823999643325806
          ]
        },
        {
          "atom_index": 906,
          "name": "CD1",
          "element": "C",
          "coord": [
            2.8975000381469727,
            1.2348999977111816,
            0.9398999810218811
          ]
        },
        {
          "atom_index": 907,
          "name": "CD2",
          "element": "C",
          "coord": [
            3.044600009918213,
            1.2555999755859375,
            1.142799973487854
          ]
        }
      ]
    },
    {
      "id": "A:228",
      "chain": "A",
      "resseq": 228,
      "icode": "",
      "resname": "ASP",
      "hetflag": " ",
      "sasa": 0.0,
      "atoms": [
        {
          "atom_index": 908,
          "name": "N",
          "element": "N",
          "coord": [
            2.807300090789795,
            1.7311999797821045,
            1.253999948501587
          ]
        },
        {
          "atom_index": 909,
          "name": "CA",
          "element": "C",
          "coord": [
            2.7976999282836914,
            1.8753000497817993,
            1.2281999588012695
          ]
        },
        {
          "atom_index": 910,
          "name": "C",
          "element": "C",
          "coord": [
            2.8619000911712646,
            1.954200029373169,
            1.3420000076293945
          ]
        },
        {
          "atom_index": 911,
          "name": "O",
          "element": "O",
          "coord": [
            2.794300079345703,
            2.023400068283081,
            1.417099952697754
          ]
        },
        {
          "atom_index": 912,
          "name": "CB",
          "element": "C",
          "coord": [
            2.6514999866485596,
            1.9158999919891357,
            1.2092000246047974
          ]
        },
        {
          "atom_index": 913,
          "name": "CG",
          "element": "C",
          "coord": [
            2.6356000900268555,
            2.0596001148223877,
            1.1578999757766724
          ]
        },
        {
          "atom_index": 914,
          "name": "OD1",
          "element": "O",
          "coord": [
            2.734299898147583,
            2.1198999881744385,
            1.110200047492981
          ]
        },
        {
          "atom_index": 915,
          "name": "OD2",
          "element": "O",
          "coord": [
            2.522599935531616,
            2.1113998889923096,
            1.1644999980926514
          ]
        }
      ]
    },
    {
      "id": "A:229",
      "chain": "A",
      "resseq": 229,
      "icode": "",
      "resname": "GLY",
      "hetflag": " ",
      "sasa": 0.0,
      "atoms": [
        {
          "atom_index": 916,
          "name": "N",
          "element": "N",
          "coord": [
            2.9934000968933105,
            1.9413000345230103,
            1.354099988937378
          ]
        },
        {
          "atom_index": 917,
          "name": "CA",
          "element": "C",
          "coord": [
            3.068000078201294,
            2.0007998943328857,
            1.4632999897003174
          ]
        },
        {
          "atom_index": 918,
          "name": "C",
          "element": "C",
          "coord": [
            3.2009999752044678,
            1.9285999536514282,
            1.4746999740600586
          ]
        },
        {
          "atom_index": 919,
          "name": "O",
          "element": "O",
          "coord": [
            3.238800048828125,
            1.854599952697754,
            1.3838000297546387
          ]
        }
      ]
    },
    {
      "id": "A:230",
      "chain": "A",
      "resseq": 230,
      "icode": "",
      "resname": "GLU",
      "hetflag": " ",
      "sasa": 5.874116897583008,
      "atoms": [
        {
          "atom_index": 920,
          "name": "N",
          "element": "N",
          "coord": [
            3.2723000049591064,
            1.9484000205993652,
            1.5851000547409058
          ]
        },
        {
          "atom_index": 921,
          "name": "CA",
          "element": "C",
          "coord": [
            3.4014999866485596,
            1.8832000494003296,
            1.6009999513626099
          ]
        },
        {
          "atom_index": 922,
          "name": "C",
          "element": "C",
          "coord": [
            3.3801000118255615,
            1.7386000156402588,
            1.6442999839782715
          ]
        },
        {
          "atom_index": 923,
          "name": "O",
          "element": "O",
          "coord": [
            3.3241000175476074,
            1.7122000455856323,
            1.750599980354309
          ]
        },
        {
          "atom_index": 924,
          "name": "CB",
          "element": "C",
          "coord": [
            3.4900999069213867,
            1.9570000171661377,
            1.7021000385284424
          ]
        },
        {
          "atom_index": 925,
          "name": "CG",
          "element": "C",
          "coord": [
            3.6364998817443848,
            1.9134999513626099,
            1.694100022315979
          ]
        },
        {
          "atom_index": 926,
          "name": "CD",
          "element": "C",
          "coord": [
            3.715399980545044,
            1.9407999515533447,
            1.8210999965667725
          ]
        },
        {
          "atom_index": 927,
          "name": "OE1",
          "element": "O",
          "coord": [
            3.6730000972747803,
            2.0264999866485596,
            1.9011000394821167
          ]
        },
        {
          "atom_index": 928,
          "name": "OE2",
          "element": "O",
          "coord": [
            3.8206000328063965,
            1.8760000467300415,
            1.8398000001907349
          ]
        }
      ]
    },
    {
      "id": "A:231",
      "chain": "A",
      "resseq": 231,
      "icode": "",
      "resname": "VAL",
      "hetflag": " ",
      "sasa": 0.0,
      "atoms": [
        {
          "atom_index": 929,
          "name": "N",
          "element": "N",
          "coord": [
            3.424999952316284,
            1.6452000141143799,
            1.5615999698638916
          ]
        },
        {
          "atom_index": 930,
          "name": "CA",
          "element": "C",
          "coord": [
            3.397900104522705,
            1.5047999620437622,
            1.5872999429702759
          ]
        },
        {
          "atom_index": 931,
          "name": "C",
          "element": "C",
          "coord": [
            3.513400077819824,
            1.4429999589920044,
            1.6649999618530273
          ]
        },
        {
          "atom_index": 932,
          "name": "O",
          "element": "O",
          "coord": [
            3.6115000247955322,
            1.3961000442504883,
            1.607699990272522
          ]
        },
        {
          "atom_index": 933,
          "name": "CB",
          "element": "C",
          "coord": [
            3.373300075531006,
            1.4271999597549438,
            1.4567999839782715
          ]
        },
        {
          "atom_index": 934,
          "name": "CG1",
          "element": "C",
          "coord": [
            3.3396999835968018,
            1.2817000150680542,
            1.4874000549316406
          ]
        },
        {
          "atom_index": 935,
          "name": "CG2",
          "element": "C",
          "coord": [
            3.2595999240875244,
            1.4938000440597534,
            1.3762999773025513
          ]
        }
      ]
    },
    {
      "id": "A:232",
      "chain": "A",
      "resseq": 232,
      "icode": "",
      "resname": "THR",
      "hetflag": " ",
      "sasa": 0.06453092396259308,
      "atoms": [
        {
          "atom_index": 936,
          "name": "N",
          "element": "N",
          "coord": [
            3.4997000694274902,
            1.4444999694824219,
            1.7967000007629395
          ]
        },
        {
          "atom_index": 937,
          "name": "CA",
          "element": "C",
          "coord": [
            3.5980000495910645,
            1.386199951171875,
            1.8865000009536743
          ]
        },
        {
          "atom_index": 938,
          "name": "C",
          "element": "C",
          "coord": [
            3.571700096130371,
            1.2384999990463257,
            1.909600019454956
          ]
        },
        {
          "atom_index": 939,
          "name": "O",
          "element": "O",
          "coord": [
            3.466099977493286,
            1.1871999502182007,
            1.8733999729156494
          ]
        },
        {
          "atom_index": 940,
          "name": "CB",
          "element": "C",
          "coord": [
            3.594899892807007,
            1.4549000263214111,
            2.022599935531616
          ]
        },
        {
          "atom_index": 941,
          "name": "OG1",
          "element": "O",
          "coord": [
            3.463099956512451,
            1.4390000104904175,
            2.076900005340576
          ]
        },
        {
          "atom_index": 942,
          "name": "CG2",
          "element": "C",
          "coord": [
            3.6289000511169434,
            1.6043000221252441,
            2.009500026702881
          ]
        }
      ]
    },
    {
      "id": "A:233",
      "chain": "A",
      "resseq": 233,
      "icode": "",
      "resname": "ASP",
      "hetflag": " ",
      "sasa": 0.0,
      "atoms": [
        {
          "atom_index": 943,
          "name": "N",
          "element": "N",
          "coord": [
            3.6684000492095947,
            1.1728999614715576,
            1.9729000329971313
          ]
        },
        {
          "atom_index": 944,
          "name": "CA",
          "element": "C",
          "coord": [
            3.6552000045776367,
            1.0363999605178833,
            2.0213000774383545
          ]
        },
        {
          "atom_index": 945,
          "name": "C",
          "element": "C",
          "coord": [
            3.5304999351501465,
            1.0231000185012817,
            2.108599901199341
          ]
        },
        {
          "atom_index": 946,
          "name": "O",
          "element": "O",
          "coord": [
            3.452699899673462,
            0.9294000267982483,
            2.0920000076293945
          ]
        },
        {
          "atom_index": 947,
          "name": "CB",
          "element": "C",
          "coord": [
            3.7818000316619873,
            0.9984999895095825,
            2.0987000465393066
          ]
        },
        {
          "atom_index": 948,
          "name": "CG",
          "element": "C",
          "coord": [
            3.7822999954223633,
            0.8547000288963318,
            2.1494998931884766
          ]
        },
        {
          "atom_index": 949,
          "name": "OD1",
          "element": "O",
          "coord": [
            3.73009991645813,
            0.7627999782562256,
            2.08240008354187
          ]
        },
        {
          "atom_index": 950,
          "name": "OD2",
          "element": "O",
          "coord": [
            3.8397998809814453,
            0.8343999981880188,
            2.258500099182129
          ]
        }
      ]
    },
    {
      "id": "A:234",
      "chain": "A",
      "resseq": 234,
      "icode": "",
      "resname": "ALA",
      "hetflag": " ",
      "sasa": 0.09679638594388962,
      "atoms": [
        {
          "atom_index": 951,
          "name": "N",
          "element": "N",
          "coord": [
            3.5100998878479004,
            1.118499994277954,
            2.1993000507354736
          ]
        },
        {
          "atom_index": 952,
          "name": "CA",
          "element": "C",
          "coord": [
            3.3935999870300293,
            1.1168999671936035,
            2.2880001068115234
          ]
        },
        {
          "atom_index": 953,
          "name": "C",
          "element": "C",
          "coord": [
            3.261199951171875,
            1.128100037574768,
            2.2111001014709473
          ]
        },
        {
          "atom_index": 954,
          "name": "O",
          "element": "O",
          "coord": [
            3.1633999347686768,
            1.0601999759674072,
            2.2439000606536865
          ]
        },
        {
          "atom_index": 955,
          "name": "CB",
          "element": "C",
          "coord": [
            3.4045000076293945,
            1.2288000583648682,
            2.3907999992370605
          ]
        }
      ]
    },
    {
      "id": "A:235",
      "chain": "A",
      "resseq": 235,
      "icode": "",
      "resname": "VAL",
      "hetflag": " ",
      "sasa": 0.0,
      "atoms": [
        {
          "atom_index": 956,
          "name": "N",
          "element": "N",
          "coord": [
            3.2581000328063965,
            1.2137999534606934,
            2.109600067138672
          ]
        },
        {
          "atom_index": 957,
          "name": "CA",
          "element": "C",
          "coord": [
            3.139699935913086,
            1.226699948310852,
            2.0248000621795654
          ]
        },
        {
          "atom_index": 958,
          "name": "C",
          "element": "C",
          "coord": [
            3.109600067138672,
            1.092900037765503,
            1.9558000564575195
          ]
        },
        {
          "atom_index": 959,
          "name": "O",
          "element": "O",
          "coord": [
            2.9962000846862793,
            1.0456000566482544,
            1.955899953842163
          ]
        },
        {
          "atom_index": 960,
          "name": "CB",
          "element": "C",
          "coord": [
            3.1582000255584717,
            1.339900016784668,
            1.9194999933242798
          ]
        },
        {
          "atom_index": 961,
          "name": "CG1",
          "element": "C",
          "coord": [
            3.0566000938415527,
            1.3276000022888184,
            1.8063000440597534
          ]
        },
        {
          "atom_index": 962,
          "name": "CG2",
          "element": "C",
          "coord": [
            3.147200107574463,
            1.4767999649047852,
            1.986799955368042
          ]
        }
      ]
    },
    {
      "id": "A:236",
      "chain": "A",
      "resseq": 236,
      "icode": "",
      "resname": "GLU",
      "hetflag": " ",
      "sasa": 0.0,
      "atoms": [
        {
          "atom_index": 963,
          "name": "N",
          "element": "N",
          "coord": [
            3.2125000953674316,
            1.0305999517440796,
            1.899999976158142
          ]
        },
        {
          "atom_index": 964,
          "name": "CA",
          "element": "C",
          "coord": [
            3.194499969482422,
            0.9007999897003174,
            1.8346999883651733
          ]
        },
        {
          "atom_index": 965,
          "name": "C",
          "element": "C",
          "coord": [
            3.142400026321411,
            0.7968000173568726,
            1.9328999519348145
          ]
        },
        {
          "atom_index": 966,
          "name": "O",
          "element": "O",
          "coord": [
            3.047600030899048,
            0.7233999967575073,
            1.9033000469207764
          ]
        },
        {
          "atom_index": 967,
          "name": "CB",
          "element": "C",
          "coord": [
            3.325900077819824,
            0.8543000221252441,
            1.7718000411987305
          ]
        },
        {
          "atom_index": 968,
          "name": "CG",
          "element": "C",
          "coord": [
            3.370800018310547,
            0.9451000094413757,
            1.6589000225067139
          ]
        },
        {
          "atom_index": 969,
          "name": "CD",
          "element": "C",
          "coord": [
            3.4974000453948975,
            0.8977000117301941,
            1.5921000242233276
          ]
        },
        {
          "atom_index": 970,
          "name": "OE1",
          "element": "O",
          "coord": [
            3.5576999187469482,
            0.7991999983787537,
            1.6404999494552612
          ]
        },
        {
          "atom_index": 971,
          "name": "OE2",
          "element": "O",
          "coord": [
            3.535799980163574,
            0.9593999981880188,
            1.4908000230789185
          ]
        }
      ]
    },
    {
      "id": "A:237",
      "chain": "A",
      "resseq": 237,
      "icode": "",
      "resname": "ALA",
      "hetflag": " ",
      "sasa": 0.0,
      "atoms": [
        {
          "atom_index": 972,
          "name": "N",
          "element": "N",
          "coord": [
            3.2021000385284424,
            0.7940000295639038,
            2.0515999794006348
          ]
        },
        {
          "atom_index": 973,
          "name": "CA",
          "element": "C",
          "coord": [
            3.164799928665161,
            0.6949999928474426,
            2.1522998809814453
          ]
        },
        {
          "atom_index": 974,
          "name": "C",
          "element": "C",
          "coord": [
            3.018899917602539,
            0.7106999754905701,
            2.1939001083374023
          ]
        },
        {
          "atom_index": 975,
          "name": "O",
          "element": "O",
          "coord": [
            2.9446001052856445,
            0.6128000020980835,
            2.2035000324249268
          ]
        },
        {
          "atom_index": 976,
          "name": "CB",
          "element": "C",
          "coord": [
            3.2553999423980713,
            0.7062000036239624,
            2.2730000019073486
          ]
        }
      ]
    },
    {
      "id": "A:238",
      "chain": "A",
      "resseq": 238,
      "icode": "",
      "resname": "ARG",
      "hetflag": " ",
      "sasa": 1.0128599405288696,
      "atoms": [
        {
          "atom_index": 977,
          "name": "N",
          "element": "N",
          "coord": [
            2.9774999618530273,
            0.8342999815940857,
            2.217400074005127
          ]
        },
        {
          "atom_index": 978,
          "name": "CA",
          "element": "C",
          "coord": [
            2.8417000770568848,
            0.858299970626831,
            2.2637999057769775
          ]
        },
        {
          "atom_index": 979,
          "name": "C",
          "element": "C",
          "coord": [
            2.7386999130249023,
            0.8292999863624573,
            2.1547000408172607
          ]
        },
        {
          "atom_index": 980,
          "name": "O",
          "element": "O",
          "coord": [
            2.6229000091552734,
            0.7979999780654907,
            2.184000015258789
          ]
        },
        {
          "atom_index": 981,
          "name": "CB",
          "element": "C",
          "coord": [
            2.8292999267578125,
            1.0019999742507935,
            2.316200017929077
          ]
        },
        {
          "atom_index": 982,
          "name": "CG",
          "element": "C",
          "coord": [
            2.899600028991699,
            1.019700050354004,
            2.452699899673462
          ]
        },
        {
          "atom_index": 983,
          "name": "CD",
          "element": "C",
          "coord": [
            2.8959999084472656,
            1.163699984550476,
            2.506200075149536
          ]
        },
        {
          "atom_index": 984,
          "name": "NE",
          "element": "N",
          "coord": [
            2.76200008392334,
            1.2211999893188477,
            2.5060999393463135
          ]
        },
        {
          "atom_index": 985,
          "name": "CZ",
          "element": "C",
          "coord": [
            2.6679000854492188,
            1.1953999996185303,
            2.597100019454956
          ]
        },
        {
          "atom_index": 986,
          "name": "NH1",
          "element": "N",
          "coord": [
            2.549099922180176,
            1.2537000179290771,
            2.5871999263763428
          ]
        },
        {
          "atom_index": 987,
          "name": "NH2",
          "element": "N",
          "coord": [
            2.6914000511169434,
            1.1117000579833984,
            2.6972999572753906
          ]
        }
      ]
    },
    {
      "id": "A:239",
      "chain": "A",
      "resseq": 239,
      "icode": "",
      "resname": "SER",
      "hetflag": " ",
      "sasa": 0.0,
      "atoms": [
        {
          "atom_index": 988,
          "name": "N",
          "element": "N",
          "coord": [
            2.781399965286255,
            0.8363999724388123,
            2.0292000770568848
          ]
        },
        {
          "atom_index": 989,
          "name": "CA",
          "element": "C",
          "coord": [
            2.691800117492676,
            0.8066999912261963,
            1.9180999994277954
          ]
        },
        {
          "atom_index": 990,
          "name": "C",
          "element": "C",
          "coord": [
            2.675299882888794,
            0.6557000279426575,
            1.8991999626159668
          ]
        },
        {
          "atom_index": 991,
          "name": "O",
          "element": "O",
          "coord": [
            2.5625998973846436,
            0.605400025844574,
            1.8906999826431274
          ]
        },
        {
          "atom_index": 992,
          "name": "CB",
          "element": "C",
          "coord": [
            2.7428998947143555,
            0.8715999722480774,
            1.7893999814987183
          ]
        },
        {
          "atom_index": 993,
          "name": "OG",
          "element": "O",
          "coord": [
            2.751800060272217,
            1.0126999616622925,
            1.8062000274658203
          ]
        }
      ]
    },
    {
      "id": "A:240",
      "chain": "A",
      "resseq": 240,
      "icode": "",
      "resname": "LEU",
      "hetflag": " ",
      "sasa": 0.0,
      "atoms": [
        {
          "atom_index": 994,
          "name": "N",
          "element": "N",
          "coord": [
            2.788100004196167,
            0.5852000117301941,
            1.8920999765396118
          ]
        },
        {
          "atom_index": 995,
          "name": "CA",
          "element": "C",
          "coord": [
            2.7913999557495117,
            0.43939998745918274,
            1.8868000507354736
          ]
        },
        {
          "atom_index": 996,
          "name": "C",
          "element": "C",
          "coord": [
            2.7184998989105225,
            0.37619999051094055,
            2.00570011138916
          ]
        },
        {
          "atom_index": 997,
          "name": "O",
          "element": "O",
          "coord": [
            2.653700113296509,
            0.27219998836517334,
            1.9921000003814697
          ]
        },
        {
          "atom_index": 998,
          "name": "CB",
          "element": "C",
          "coord": [
            2.9372000694274902,
            0.39010000228881836,
            1.8828999996185303
          ]
        },
        {
          "atom_index": 999,
          "name": "CG",
          "element": "C",
          "coord": [
            3.018199920654297,
            0.4287000000476837,
            1.7585999965667725
          ]
        },
        {
          "atom_index": 1000,
          "name": "CD1",
          "element": "C",
          "coord": [
            3.1673998832702637,
            0.40290001034736633,
            1.778499960899353
          ]
        },
        {
          "atom_index": 1001,
          "name": "CD2",
          "element": "C",
          "coord": [
            2.966900110244751,
            0.35440000891685486,
            1.6348999738693237
          ]
        }
      ]
    },
    {
      "id": "A:241",
      "chain": "A",
      "resseq": 241,
      "icode": "",
      "resname": "GLY",
      "hetflag": " ",
      "sasa": 0.0,
      "atoms": [
        {
          "atom_index": 1002,
          "name": "N",
          "element": "N",
          "coord": [
            2.72979998588562,
            0.4392000138759613,
            2.122299909591675
          ]
        },
        {
          "atom_index": 1003,
          "name": "CA",
          "element": "C",
          "coord": [
            2.669600009918213,
            0.38659998774528503,
            2.2437000274658203
          ]
        },
        {
          "atom_index": 1004,
          "name": "C",
          "element": "C",
          "coord": [
            2.5315001010894775,
            0.4422000050544739,
            2.276400089263916
          ]
        },
        {
          "atom_index": 1005,
          "name": "O",
          "element": "O",
          "coord": [
            2.484800100326538,
            0.4296000003814697,
            2.3898000717163086
          ]
        }
      ]
    },
    {
      "id": "A:242",
      "chain": "A",
      "resseq": 242,
      "icode": "",
      "resname": "LEU",
      "hetflag": " ",
      "sasa": 0.0,
      "atoms": [
        {
          "atom_index": 1006,
          "name": "N",
          "element": "N",
          "coord": [
            2.4651999473571777,
            0.5024999976158142,
            2.177799940109253
          ]
        },
        {
          "atom_index": 1007,
          "name": "CA",
          "element": "C",
          "coord": [
            2.3315000534057617,
            0.5580999851226807,
            2.1986000537872314
          ]
        },
        {
          "atom_index": 1008,
          "name": "C",
          "element": "C",
          "coord": [
            2.2262001037597656,
            0.44920000433921814,
            2.2202999591827393
          ]
        },
        {
          "atom_index": 1009,
          "name": "O",
          "element": "O",
          "coord": [
            2.2100000381469727,
            0.3612000048160553,
            2.1356000900268555
          ]
        },
        {
          "atom_index": 1010,
          "name": "CB",
          "element": "C",
          "coord": [
            2.2888998985290527,
            0.6456999778747559,
            2.0799999237060547
          ]
        },
        {
          "atom_index": 1011,
          "name": "CG",
          "element": "C",
          "coord": [
            2.1466000080108643,
            0.7005000114440918,
            2.0977001190185547
          ]
        },
        {
          "atom_index": 1012,
          "name": "CD1",
          "element": "C",
          "coord": [
            2.141200065612793,
            0.8011000156402588,
            2.211899995803833
          ]
        },
        {
          "atom_index": 1013,
          "name": "CD2",
          "element": "C",
          "coord": [
            2.088900089263916,
            0.7615000009536743,
            1.9704999923706055
          ]
        }
      ]
    },
    {
      "id": "A:243",
      "chain": "A",
      "resseq": 243,
      "icode": "",
      "resname": "ASN",
      "hetflag": " ",
      "sasa": 0.472947895526886,
      "atoms": [
        {
          "atom_index": 1014,
          "name": "N",
          "element": "N",
          "coord": [
            2.154400110244751,
            0.4575999975204468,
            2.3324999809265137
          ]
        },
        {
          "atom_index": 1015,
          "name": "CA",
          "element": "C",
          "coord": [
            2.0401999950408936,
            0.3698999881744385,
            2.36299991607666
          ]
        },
        {
          "atom_index": 1016,
          "name": "C",
          "element": "C",
          "coord": [
            2.0541000366210938,
            0.2264000028371811,
            2.3096001148223877
          ]
        },
        {
          "atom_index": 1017,
          "name": "O",
          "element": "O",
          "coord": [
            1.9703999757766724,
            0.18039999902248383,
            2.231300115585327
          ]
        },
        {
          "atom_index": 1018,
          "name": "CB",
          "element": "C",
          "coord": [
            1.9106999635696411,
            0.4325999915599823,
            2.307499885559082
          ]
        },
        {
          "atom_index": 1019,
          "name": "CG",
          "element": "C",
          "coord": [
            1.889299988746643,
            0.5755000114440918,
            2.3561999797821045
          ]
        },
        {
          "atom_index": 1020,
          "name": "OD1",
          "element": "O",
          "coord": [
            1.9528000354766846,
            0.6191999912261963,
            2.45169997215271
          ]
        },
        {
          "atom_index": 1021,
          "name": "ND2",
          "element": "N",
          "coord": [
            1.799399971961975,
            0.6489999890327454,
            2.2904000282287598
          ]
        }
      ]
    },
    {
      "id": "A:244",
      "chain": "A",
      "resseq": 244,
      "icode": "",
      "resname": "PRO",
      "hetflag": " ",
      "sasa": 0.0,
      "atoms": [
        {
          "atom_index": 1022,
          "name": "N",
          "element": "N",
          "coord": [
            2.1610000133514404,
            0.15559999644756317,
            2.3505001068115234
          ]
        },
        {
          "atom_index": 1023,
          "name": "CA",
          "element": "C",
          "coord": [
            2.1972999572753906,
            0.0284000001847744,
            2.285900115966797
          ]
        },
        {
          "atom_index": 1024,
          "name": "C",
          "element": "C",
          "coord": [
            2.1045000553131104,
            -0.08810000121593475,
            2.319999933242798
          ]
        },
        {
          "atom_index": 1025,
          "name": "O",
          "element": "O",
          "coord": [
            2.1180999279022217,
            -0.19709999859333038,
            2.263700008392334
          ]
        },
        {
          "atom_index": 1026,
          "name": "CB",
          "element": "C",
          "coord": [
            2.33870005607605,
            0.002300000051036477,
            2.3380000591278076
          ]
        },
        {
          "atom_index": 1027,
          "name": "CG",
          "element": "C",
          "coord": [
            2.343100070953369,
            0.07100000232458115,
            2.4690001010894775
          ]
        },
        {
          "atom_index": 1028,
          "name": "CD",
          "element": "C",
          "coord": [
            2.255199909210205,
            0.19210000336170197,
            2.4576001167297363
          ]
        }
      ]
    },
    {
      "id": "A:245",
      "chain": "A",
      "resseq": 245,
      "icode": "",
      "resname": "ASN",
      "hetflag": " ",
      "sasa": 2.1643619537353516,
      "atoms": [
        {
          "atom_index": 1029,
          "name": "N",
          "element": "N",
          "coord": [
            2.010499954223633,
            -0.06549999862909317,
            2.4105000495910645
          ]
        },
        {
          "atom_index": 1030,
          "name": "CA",
          "element": "C",
          "coord": [
            1.9077999591827393,
            -0.1655000001192093,
            2.43530011177063
          ]
        },
        {
          "atom_index": 1031,
          "name": "C",
          "element": "C",
          "coord": [
            1.7733999490737915,
            -0.12549999356269836,
            2.376800060272217
          ]
        },
        {
          "atom_index": 1032,
          "name": "O",
          "element": "O",
          "coord": [
            1.6710000038146973,
            -0.1876000016927719,
            2.4047000408172607
          ]
        },
        {
          "atom_index": 1033,
          "name": "CB",
          "element": "C",
          "coord": [
            1.8961999416351318,
            -0.19249999523162842,
            2.5843000411987305
          ]
        },
        {
          "atom_index": 1034,
          "name": "CG",
          "element": "C",
          "coord": [
            2.0127999782562256,
            -0.27379998564720154,
            2.634700059890747
          ]
        },
        {
          "atom_index": 1035,
          "name": "OD1",
          "element": "O",
          "coord": [
            2.0306999683380127,
            -0.38909998536109924,
            2.5941998958587646
          ]
        },
        {
          "atom_index": 1036,
          "name": "ND2",
          "element": "N",
          "coord": [
            2.095099925994873,
            -0.21389999985694885,
            2.719399929046631
          ]
        }
      ]
    },
    {
      "id": "A:246",
      "chain": "A",
      "resseq": 246,
      "icode": "",
      "resname": "HIS",
      "hetflag": " ",
      "sasa": 0.41208794713020325,
      "atoms": [
        {
          "atom_index": 1037,
          "name": "N",
          "element": "N",
          "coord": [
            1.774999976158142,
            -0.0215000007301569,
            2.294600009918213
          ]
        },
        {
          "atom_index": 1038,
          "name": "CA",
          "element": "C",
          "coord": [
            1.6571999788284302,
            0.014999999664723873,
            2.216599941253662
          ]
        },
        {
          "atom_index": 1039,
          "name": "C",
          "element": "C",
          "coord": [
            1.6868000030517578,
            0.003700000001117587,
            2.0673999786376953
          ]
        },
        {
          "atom_index": 1040,
          "name": "O",
          "element": "O",
          "coord": [
            1.6088000535964966,
            -0.05460000038146973,
            1.9922000169754028
          ]
        },
        {
          "atom_index": 1041,
          "name": "CB",
          "element": "C",
          "coord": [
            1.6095999479293823,
            0.1565999984741211,
            2.2497000694274902
          ]
        },
        {
          "atom_index": 1042,
          "name": "CG",
          "element": "C",
          "coord": [
            1.4915000200271606,
            0.19910000264644623,
            2.168800115585327
          ]
        },
        {
          "atom_index": 1043,
          "name": "ND1",
          "element": "N",
          "coord": [
            1.367400050163269,
            0.14100000262260437,
            2.183199882507324
          ]
        },
        {
          "atom_index": 1044,
          "name": "CD2",
          "element": "C",
          "coord": [
            1.4789999723434448,
            0.29100000858306885,
            2.0703001022338867
          ]
        },
        {
          "atom_index": 1045,
          "name": "CE1",
          "element": "C",
          "coord": [
            1.2831000089645386,
            0.19619999825954437,
            2.0975000858306885
          ]
        },
        {
          "atom_index": 1046,
          "name": "NE2",
          "element": "N",
          "coord": [
            1.3483999967575073,
            0.28760001063346863,
            2.0278000831604004
          ]
        }
      ]
    },
    {
      "id": "A:247",
      "chain": "A",
      "resseq": 247,
      "icode": "",
      "resname": "ILE",
      "hetflag": " ",
      "sasa": 0.0,
      "atoms": [
        {
          "atom_index": 1047,
          "name": "N",
          "element": "N",
          "coord": [
            1.799399971961975,
            0.06120000034570694,
            2.025399923324585
          ]
        },
        {
          "atom_index": 1048,
          "name": "CA",
          "element": "C",
          "coord": [
            1.8437999486923218,
            0.0551999993622303,
            1.886199951171875
          ]
        },
        {
          "atom_index": 1049,
          "name": "C",
          "element": "C",
          "coord": [
            1.9033000469207764,
            -0.08240000158548355,
            1.8535000085830688
          ]
        },
        {
          "atom_index": 1050,
          "name": "O",
          "element": "O",
          "coord": [
            1.9872000217437744,
            -0.13259999454021454,
            1.9271999597549438
          ]
        },
        {
          "atom_index": 1051,
          "name": "CB",
          "element": "C",
          "coord": [
            1.9486000537872314,
            0.16500000655651093,
            1.8580000400543213
          ]
        },
        {
          "atom_index": 1052,
          "name": "CG1",
          "element": "C",
          "coord": [
            1.8884999752044678,
            0.30320000648498535,
            1.8833999633789062
          ]
        },
        {
          "atom_index": 1053,
          "name": "CG2",
          "element": "C",
          "coord": [
            2.004300117492676,
            0.15360000729560852,
            1.7163000106811523
          ]
        },
        {
          "atom_index": 1054,
          "name": "CD1",
          "element": "C",
          "coord": [
            1.990399956703186,
            0.4156999886035919,
            1.8840999603271484
          ]
        }
      ]
    },
    {
      "id": "A:248",
      "chain": "A",
      "resseq": 248,
      "icode": "",
      "resname": "HIS",
      "hetflag": " ",
      "sasa": 0.0,
      "atoms": [
        {
          "atom_index": 1055,
          "name": "N",
          "element": "N",
          "coord": [
            1.8596999645233154,
            -0.1428000032901764,
            1.743299961090088
          ]
        },
        {
          "atom_index": 1056,
          "name": "CA",
          "element": "C",
          "coord": [
            1.9112000465393066,
            -0.272599995136261,
            1.701200008392334
          ]
        },
        {
          "atom_index": 1057,
          "name": "C",
          "element": "C",
          "coord": [
            2.0318000316619873,
            -0.26109999418258667,
            1.6088000535964966
          ]
        },
        {
          "atom_index": 1058,
          "name": "O",
          "element": "O",
          "coord": [
            2.127700090408325,
            -0.33709999918937683,
            1.6205999851226807
          ]
        },
        {
          "atom_index": 1059,
          "name": "CB",
          "element": "C",
          "coord": [
            1.8025000095367432,
            -0.35339999198913574,
            1.6296000480651855
          ]
        },
        {
          "atom_index": 1060,
          "name": "CG",
          "element": "C",
          "coord": [
            1.6835999488830566,
            -0.3831000030040741,
            1.7151999473571777
          ]
        },
        {
          "atom_index": 1061,
          "name": "ND1",
          "element": "N",
          "coord": [
            1.5608999729156494,
            -0.3239000141620636,
            1.695099949836731
          ]
        },
        {
          "atom_index": 1062,
          "name": "CD2",
          "element": "C",
          "coord": [
            1.6687999963760376,
            -0.4643999934196472,
            1.8223999738693237
          ]
        },
        {
          "atom_index": 1063,
          "name": "CE1",
          "element": "C",
          "coord": [
            1.4754999876022339,
            -0.36800000071525574,
            1.785599946975708
          ]
        },
        {
          "atom_index": 1064,
          "name": "NE2",
          "element": "N",
          "coord": [
            1.5384999513626099,
            -0.45339998602867126,
            1.864300012588501
          ]
        }
      ]
    },
    {
      "id": "A:249",
      "chain": "A",
      "resseq": 249,
      "icode": "",
      "resname": "ILE",
      "hetflag": " ",
      "sasa": 0.0,
      "atoms": [
        {
          "atom_index": 1065,
          "name": "N",
          "element": "N",
          "coord": [
            2.0236001014709473,
            -0.16680000722408295,
            1.5154000520706177
          ]
        },
        {
          "atom_index": 1066,
          "name": "CA",
          "element": "C",
          "coord": [
            2.1161000728607178,
            -0.1550000011920929,
            1.403499960899353
          ]
        },
        {
          "atom_index": 1067,
          "name": "C",
          "element": "C",
          "coord": [
            2.161600112915039,
            -0.010999999940395355,
            1.3859000205993652
          ]
        },
        {
          "atom_index": 1068,
          "name": "O",
          "element": "O",
          "coord": [
            2.078700065612793,
            0.07980000227689743,
            1.3805999755859375
          ]
        },
        {
          "atom_index": 1069,
          "name": "CB",
          "element": "C",
          "coord": [
            2.0501999855041504,
            -0.2013999968767166,
            1.2721999883651733
          ]
        },
        {
          "atom_index": 1070,
          "name": "CG1",
          "element": "C",
          "coord": [
            2.0088000297546387,
            -0.34850001335144043,
            1.2829999923706055
          ]
        },
        {
          "atom_index": 1071,
          "name": "CG2",
          "element": "C",
          "coord": [
            2.141400098800659,
            -0.1768999993801117,
            1.1520999670028687
          ]
        },
        {
          "atom_index": 1072,
          "name": "CD1",
          "element": "C",
          "coord": [
            1.8942999839782715,
            -0.38420000672340393,
            1.1899000406265259
          ]
        }
      ]
    },
    {
      "id": "A:250",
      "chain": "A",
      "resseq": 250,
      "icode": "",
      "resname": "TYR",
      "hetflag": " ",
      "sasa": 0.0,
      "atoms": [
        {
          "atom_index": 1073,
          "name": "N",
          "element": "N",
          "coord": [
            2.2927000522613525,
            0.009399999864399433,
            1.3775999546051025
          ]
        },
        {
          "atom_index": 1074,
          "name": "CA",
          "element": "C",
          "coord": [
            2.3482000827789307,
            0.1420000046491623,
            1.3518999814987183
          ]
        },
        {
          "atom_index": 1075,
          "name": "C",
          "element": "C",
          "coord": [
            2.407599925994873,
            0.1446000039577484,
            1.2117999792099
          ]
        },
        {
          "atom_index": 1076,
          "name": "O",
          "element": "O",
          "coord": [
            2.461400032043457,
            0.043699998408555984,
            1.1654000282287598
          ]
        },
        {
          "atom_index": 1077,
          "name": "CB",
          "element": "C",
          "coord": [
            2.455899953842163,
            0.17829999327659607,
            1.4538999795913696
          ]
        },
        {
          "atom_index": 1078,
          "name": "CG",
          "element": "C",
          "coord": [
            2.4126999378204346,
            0.17239999771118164,
            1.5982999801635742
          ]
        },
        {
          "atom_index": 1079,
          "name": "CD1",
          "element": "C",
          "coord": [
            2.4035000801086426,
            0.05050000175833702,
            1.6648000478744507
          ]
        },
        {
          "atom_index": 1080,
          "name": "CD2",
          "element": "C",
          "coord": [
            2.383699893951416,
            0.28870001435279846,
            1.6693999767303467
          ]
        },
        {
          "atom_index": 1081,
          "name": "CE1",
          "element": "C",
          "coord": [
            2.365999937057495,
            0.04399999976158142,
            1.797700047492981
          ]
        },
        {
          "atom_index": 1082,
          "name": "CE2",
          "element": "C",
          "coord": [
            2.3461999893188477,
            0.28360000252723694,
            1.8027000427246094
          ]
        },
        {
          "atom_index": 1083,
          "name": "CZ",
          "element": "C",
          "coord": [
            2.3373000621795654,
            0.16030000150203705,
            1.8660999536514282
          ]
        },
        {
          "atom_index": 1084,
          "name": "OH",
          "element": "O",
          "coord": [
            2.299799919128418,
            0.1527000069618225,
            1.9981000423431396
          ]
        }
      ]
    },
    {
      "id": "A:251",
      "chain": "A",
      "resseq": 251,
      "icode": "",
      "resname": "SER",
      "hetflag": " ",
      "sasa": 0.0,
      "atoms": [
        {
          "atom_index": 1085,
          "name": "N",
          "element": "N",
          "coord": [
            2.398400068283081,
            0.2590999901294708,
            1.1449999809265137
          ]
        },
        {
          "atom_index": 1086,
          "name": "CA",
          "element": "C",
          "coord": [
            2.4532999992370605,
            0.2736999988555908,
            1.0104000568389893
          ]
        },
        {
          "atom_index": 1087,
          "name": "C",
          "element": "C",
          "coord": [
            2.5413999557495117,
            0.3984000086784363,
            1.0049999952316284
          ]
        },
        {
          "atom_index": 1088,
          "name": "O",
          "element": "O",
          "coord": [
            2.50219988822937,
            0.5052000284194946,
            1.0525000095367432
          ]
        },
        {
          "atom_index": 1089,
          "name": "CB",
          "element": "C",
          "coord": [
            2.3401999473571777,
            0.28209999203681946,
            0.9065999984741211
          ]
        },
        {
          "atom_index": 1090,
          "name": "OG",
          "element": "O",
          "coord": [
            2.390899896621704,
            0.3010999858379364,
            0.7756999731063843
          ]
        }
      ]
    },
    {
      "id": "A:252",
      "chain": "A",
      "resseq": 252,
      "icode": "",
      "resname": "ALA",
      "hetflag": " ",
      "sasa": 0.0,
      "atoms": [
        {
          "atom_index": 1091,
          "name": "N",
          "element": "N",
          "coord": [
            2.6602001190185547,
            0.3847000002861023,
            0.9470999836921692
          ]
        },
        {
          "atom_index": 1092,
          "name": "CA",
          "element": "C",
          "coord": [
            2.7583000659942627,
            0.4934000074863434,
            0.947700023651123
          ]
        },
        {
          "atom_index": 1093,
          "name": "C",
          "element": "C",
          "coord": [
            2.856100082397461,
            0.48420000076293945,
            0.8314999938011169
          ]
        },
        {
          "atom_index": 1094,
          "name": "O",
          "element": "O",
          "coord": [
            2.8886001110076904,
            0.375,
            0.7849000096321106
          ]
        },
        {
          "atom_index": 1095,
          "name": "CB",
          "element": "C",
          "coord": [
            2.8361001014709473,
            0.49300000071525574,
            1.0794999599456787
          ]
        }
      ]
    },
    {
      "id": "A:253",
      "chain": "A",
      "resseq": 253,
      "icode": "",
      "resname": "SER",
      "hetflag": " ",
      "sasa": 0.0,
      "atoms": [
        {
          "atom_index": 1096,
          "name": "N",
          "element": "N",
          "coord": [
            2.907099962234497,
            0.598800003528595,
            0.7882999777793884
          ]
        },
        {
          "atom_index": 1097,
          "name": "CA",
          "element": "C",
          "coord": [
            3.0123000144958496,
            0.6001999974250793,
            0.6875
          ]
        },
        {
          "atom_index": 1098,
          "name": "C",
          "element": "C",
          "coord": [
            3.125499963760376,
            0.6956999897956848,
            0.7251999974250793
          ]
        },
        {
          "atom_index": 1099,
          "name": "O",
          "element": "O",
          "coord": [
            3.201900005340576,
            0.738099992275238,
            0.6395000219345093
          ]
        },
        {
          "atom_index": 1100,
          "name": "CB",
          "element": "C",
          "coord": [
            2.955899953842163,
            0.6384000182151794,
            0.5504000186920166
          ]
        },
        {
          "atom_index": 1101,
          "name": "OG",
          "element": "O",
          "coord": [
            2.8805999755859375,
            0.7576000094413757,
            0.5591999888420105
          ]
        }
      ]
    },
    {
      "id": "A:254",
      "chain": "A",
      "resseq": 254,
      "icode": "",
      "resname": "TRP",
      "hetflag": " ",
      "sasa": 0.0,
      "atoms": [
        {
          "atom_index": 1102,
          "name": "N",
          "element": "N",
          "coord": [
            3.1380999088287354,
            0.7293000221252441,
            0.8526999950408936
          ]
        },
        {
          "atom_index": 1103,
          "name": "CA",
          "element": "C",
          "coord": [
            3.248300075531006,
            0.8163999915122986,
            0.8899000287055969
          ]
        },
        {
          "atom_index": 1104,
          "name": "C",
          "element": "C",
          "coord": [
            3.376800060272217,
            0.739799976348877,
            0.9225000143051147
          ]
        },
        {
          "atom_index": 1105,
          "name": "O",
          "element": "O",
          "coord": [
            3.390199899673462,
            0.6211000084877014,
            0.8920999765396118
          ]
        },
        {
          "atom_index": 1106,
          "name": "CB",
          "element": "C",
          "coord": [
            3.210900068283081,
            0.9070000052452087,
            1.006600022315979
          ]
        },
        {
          "atom_index": 1107,
          "name": "CG",
          "element": "C",
          "coord": [
            3.1133999824523926,
            0.854200005531311,
            1.107200026512146
          ]
        },
        {
          "atom_index": 1108,
          "name": "CD1",
          "element": "C",
          "coord": [
            2.9774999618530273,
            0.8597000241279602,
            1.0994000434875488
          ]
        },
        {
          "atom_index": 1109,
          "name": "CD2",
          "element": "C",
          "coord": [
            3.1440000534057617,
            0.7967000007629395,
            1.2347999811172485
          ]
        },
        {
          "atom_index": 1110,
          "name": "NE1",
          "element": "N",
          "coord": [
            2.921299934387207,
            0.8066999912261963,
            1.2128000259399414
          ]
        },
        {
          "atom_index": 1111,
          "name": "CE2",
          "element": "C",
          "coord": [
            3.0211000442504883,
            0.767300009727478,
            1.2978999614715576
          ]
        },
        {
          "atom_index": 1112,
          "name": "CE3",
          "element": "C",
          "coord": [
            3.2630999088287354,
            0.7662000060081482,
            1.301800012588501
          ]
        },
        {
          "atom_index": 1113,
          "name": "CZ2",
          "element": "C",
          "coord": [
            3.0134999752044678,
            0.7088000178337097,
            1.4241000413894653
          ]
        },
        {
          "atom_index": 1114,
          "name": "CZ3",
          "element": "C",
          "coord": [
            3.2555999755859375,
            0.7073000073432922,
            1.427299976348877
          ]
        },
        {
          "atom_index": 1115,
          "name": "CH2",
          "element": "C",
          "coord": [
            3.131700038909912,
            0.6800000071525574,
            1.4874999523162842
          ]
        }
      ]
    },
    {
      "id": "A:255",
      "chain": "A",
      "resseq": 255,
      "icode": "",
      "resname": "GLY",
      "hetflag": " ",
      "sasa": 0.0,
      "atoms": [
        {
          "atom_index": 1116,
          "name": "N",
          "element": "N",
          "coord": [
            3.4718000888824463,
            0.8094000220298767,
            0.9835000038146973
          ]
        },
        {
          "atom_index": 1117,
          "name": "CA",
          "element": "C",
          "coord": [
            3.6066999435424805,
            0.7574999928474426,
            0.9972000122070312
          ]
        },
        {
          "atom_index": 1118,
          "name": "C",
          "element": "C",
          "coord": [
            3.7032999992370605,
            0.8537999987602234,
            0.9312000274658203
          ]
        },
        {
          "atom_index": 1119,
          "name": "O",
          "element": "O",
          "coord": [
            3.6663999557495117,
            0.9681000113487244,
            0.902400016784668
          ]
        }
      ]
    },
    {
      "id": "A:256",
      "chain": "A",
      "resseq": 256,
      "icode": "",
      "resname": "PRO",
      "hetflag": " ",
      "sasa": 0.0,
      "atoms": [
        {
          "atom_index": 1120,
          "name": "N",
          "element": "N",
          "coord": [
            3.827399969100952,
            0.8090000152587891,
            0.9070000052452087
          ]
        },
        {
          "atom_index": 1121,
          "name": "CA",
          "element": "C",
          "coord": [
            3.9270999431610107,
            0.8973000049591064,
            0.8450999855995178
          ]
        },
        {
          "atom_index": 1122,
          "name": "C",
          "element": "C",
          "coord": [
            3.88319993019104,
            0.9456999897956848,
            0.7071999907493591
          ]
        },
        {
          "atom_index": 1123,
          "name": "O",
          "element": "O",
          "coord": [
            3.8066000938415527,
            0.8773999810218811,
            0.6384999752044678
          ]
        },
        {
          "atom_index": 1124,
          "name": "CB",
          "element": "C",
          "coord": [
            4.052000045776367,
            0.8082000017166138,
            0.8348000049591064
          ]
        },
        {
          "atom_index": 1125,
          "name": "CG",
          "element": "C",
          "coord": [
            3.9986000061035156,
            0.6668999791145325,
            0.8382999897003174
          ]
        },
        {
          "atom_index": 1126,
          "name": "CD",
          "element": "C",
          "coord": [
            3.880199909210205,
            0.6736000180244446,
            0.9309999942779541
          ]
        }
      ]
    },
    {
      "id": "A:257",
      "chain": "A",
      "resseq": 257,
      "icode": "",
      "resname": "GLU",
      "hetflag": " ",
      "sasa": 0.22070901095867157,
      "atoms": [
        {
          "atom_index": 1127,
          "name": "N",
          "element": "N",
          "coord": [
            3.92930006980896,
            1.0641000270843506,
            0.6682999730110168
          ]
        },
        {
          "atom_index": 1128,
          "name": "CA",
          "element": "C",
          "coord": [
            3.908900022506714,
            1.1100000143051147,
            0.5320000052452087
          ]
        },
        {
          "atom_index": 1129,
          "name": "C",
          "element": "C",
          "coord": [
            3.9774999618530273,
            1.0111000537872314,
            0.4381999969482422
          ]
        },
        {
          "atom_index": 1130,
          "name": "O",
          "element": "O",
          "coord": [
            4.089600086212158,
            0.9670000076293945,
            0.46389999985694885
          ]
        },
        {
          "atom_index": 1131,
          "name": "CB",
          "element": "C",
          "coord": [
            3.9639999866485596,
            1.2512999773025513,
            0.5123000144958496
          ]
        },
        {
          "atom_index": 1132,
          "name": "CG",
          "element": "C",
          "coord": [
            3.9123001098632812,
            1.3200000524520874,
            0.38690000772476196
          ]
        },
        {
          "atom_index": 1133,
          "name": "CD",
          "element": "C",
          "coord": [
            3.990299940109253,
            1.4457000494003296,
            0.35350000858306885
          ]
        },
        {
          "atom_index": 1134,
          "name": "OE1",
          "element": "O",
          "coord": [
            3.997499942779541,
            1.4814000129699707,
            0.2337999939918518
          ]
        },
        {
          "atom_index": 1135,
          "name": "OE2",
          "element": "O",
          "coord": [
            4.044899940490723,
            1.5083999633789062,
            0.44690001010894775
          ]
        }
      ]
    },
    {
      "id": "A:258",
      "chain": "A",
      "resseq": 258,
      "icode": "",
      "resname": "ASP",
      "hetflag": " ",
      "sasa": 0.0,
      "atoms": [
        {
          "atom_index": 1136,
          "name": "N",
          "element": "N",
          "coord": [
            3.909899950027466,
            0.9742000102996826,
            0.3305000066757202
          ]
        },
        {
          "atom_index": 1137,
          "name": "CA",
          "element": "C",
          "coord": [
            3.966599941253662,
            0.8763999938964844,
            0.23839999735355377
          ]
        },
        {
          "atom_index": 1138,
          "name": "C",
          "element": "C",
          "coord": [
            4.053699970245361,
            0.946399986743927,
            0.1340000033378601
          ]
        },
        {
          "atom_index": 1139,
          "name": "O",
          "element": "O",
          "coord": [
            4.020299911499023,
            0.9496999979019165,
            0.01590000092983246
          ]
        },
        {
          "atom_index": 1140,
          "name": "CB",
          "element": "C",
          "coord": [
            3.8552000522613525,
            0.7953000068664551,
            0.17309999465942383
          ]
        },
        {
          "atom_index": 1141,
          "name": "CG",
          "element": "C",
          "coord": [
            3.771199941635132,
            0.7197999954223633,
            0.2750000059604645
          ]
        },
        {
          "atom_index": 1142,
          "name": "OD1",
          "element": "O",
          "coord": [
            3.8304998874664307,
            0.6607999801635742,
            0.36800000071525574
          ]
        },
        {
          "atom_index": 1143,
          "name": "OD2",
          "element": "O",
          "coord": [
            3.646399974822998,
            0.7208999991416931,
            0.2632000148296356
          ]
        }
      ]
    },
    {
      "id": "A:259",
      "chain": "A",
      "resseq": 259,
      "icode": "",
      "resname": "ASP",
      "hetflag": " ",
      "sasa": 0.0,
      "atoms": [
        {
          "atom_index": 1144,
          "name": "N",
          "element": "N",
          "coord": [
            4.165599822998047,
            1.002500057220459,
            0.17990000545978546
          ]
        },
        {
          "atom_index": 1145,
          "name": "CA",
          "element": "C",
          "coord": [
            4.2571001052856445,
            1.0765999555587769,
            0.09399999678134918
          ]
        },
        {
          "atom_index": 1146,
          "name": "C",
          "element": "C",
          "coord": [
            4.371099948883057,
            0.9883000254631042,
            0.04230000078678131
          ]
        },
        {
          "atom_index": 1147,
          "name": "O",
          "element": "O",
          "coord": [
            4.4664998054504395,
            1.0370999574661255,
            -0.017799999564886093
          ]
        },
        {
          "atom_index": 1148,
          "name": "CB",
          "element": "C",
          "coord": [
            4.314300060272217,
            1.1973999738693237,
            0.1695999950170517
          ]
        },
        {
          "atom_index": 1149,
          "name": "CG",
          "element": "C",
          "coord": [
            4.388500213623047,
            1.158400058746338,
            0.29809999465942383
          ]
        },
        {
          "atom_index": 1150,
          "name": "OD1",
          "element": "O",
          "coord": [
            4.4085001945495605,
            1.0370999574661255,
            0.325300008058548
          ]
        },
        {
          "atom_index": 1151,
          "name": "OD2",
          "element": "O",
          "coord": [
            4.4278998374938965,
            1.2510000467300415,
            0.3727000057697296
          ]
        }
      ]
    },
    {
      "id": "A:260",
      "chain": "A",
      "resseq": 260,
      "icode": "",
      "resname": "GLY",
      "hetflag": " ",
      "sasa": 0.0,
      "atoms": [
        {
          "atom_index": 1152,
          "name": "N",
          "element": "N",
          "coord": [
            4.362299919128418,
            0.8586999773979187,
            0.06880000233650208
          ]
        },
        {
          "atom_index": 1153,
          "name": "CA",
          "element": "C",
          "coord": [
            4.463799953460693,
            0.7653999924659729,
            0.022700000554323196
          ]
        },
        {
          "atom_index": 1154,
          "name": "C",
          "element": "C",
          "coord": [
            4.5991997718811035,
            0.7785000205039978,
            0.09030000120401382
          ]
        },
        {
          "atom_index": 1155,
          "name": "O",
          "element": "O",
          "coord": [
            4.697500228881836,
            0.722100019454956,
            0.04179999977350235
          ]
        }
      ]
    },
    {
      "id": "A:261",
      "chain": "A",
      "resseq": 261,
      "icode": "",
      "resname": "LYS",
      "hetflag": " ",
      "sasa": 0.8862524628639221,
      "atoms": [
        {
          "atom_index": 1156,
          "name": "N",
          "element": "N",
          "coord": [
            4.606599807739258,
            0.8507000207901001,
            0.20190000534057617
          ]
        },
        {
          "atom_index": 1157,
          "name": "CA",
          "element": "C",
          "coord": [
            4.734499931335449,
            0.859499990940094,
            0.271699994802475
          ]
        },
        {
          "atom_index": 1158,
          "name": "C",
          "element": "C",
          "coord": [
            4.723800182342529,
            0.8543000221252441,
            0.4235999882221222
          ]
        },
        {
          "atom_index": 1159,
          "name": "O",
          "element": "O",
          "coord": [
            4.822400093078613,
            0.8747000098228455,
            0.4936000108718872
          ]
        },
        {
          "atom_index": 1160,
          "name": "CB",
          "element": "C",
          "coord": [
            4.809700012207031,
            0.9864000082015991,
            0.23100000619888306
          ]
        },
        {
          "atom_index": 1161,
          "name": "CG",
          "element": "C",
          "coord": [
            4.731100082397461,
            1.11489999294281,
            0.24480000138282776
          ]
        },
        {
          "atom_index": 1162,
          "name": "CD",
          "element": "C",
          "coord": [
            4.802800178527832,
            1.228600025177002,
            0.17180000245571136
          ]
        },
        {
          "atom_index": 1163,
          "name": "CE",
          "element": "C",
          "coord": [
            4.728700160980225,
            1.3602999448776245,
            0.1876000016927719
          ]
        },
        {
          "atom_index": 1164,
          "name": "NZ",
          "element": "N",
          "coord": [
            4.767600059509277,
            1.4569000005722046,
            0.08150000125169754
          ]
        }
      ]
    },
    {
      "id": "A:262",
      "chain": "A",
      "resseq": 262,
      "icode": "",
      "resname": "THR",
      "hetflag": " ",
      "sasa": 0.0,
      "atoms": [
        {
          "atom_index": 1165,
          "name": "N",
          "element": "N",
          "coord": [
            4.605599880218506,
            0.8227999806404114,
            0.47380000352859497
          ]
        },
        {
          "atom_index": 1166,
          "name": "CA",
          "element": "C",
          "coord": [
            4.582499980926514,
            0.823199987411499,
            0.6168000102043152
          ]
        },
        {
          "atom_index": 1167,
          "name": "C",
          "element": "C",
          "coord": [
            4.573500156402588,
            0.6804999709129333,
            0.6718000173568726
          ]
        },
        {
          "atom_index": 1168,
          "name": "O",
          "element": "O",
          "coord": [
            4.519499778747559,
            0.5914000272750854,
            0.6064000129699707
          ]
        },
        {
          "atom_index": 1169,
          "name": "CB",
          "element": "C",
          "coord": [
            4.453199863433838,
            0.9035000205039978,
            0.6485999822616577
          ]
        },
        {
          "atom_index": 1170,
          "name": "OG1",
          "element": "O",
          "coord": [
            4.466599941253662,
            1.0363999605178833,
            0.5964000225067139
          ]
        },
        {
          "atom_index": 1171,
          "name": "CG2",
          "element": "C",
          "coord": [
            4.428400039672852,
            0.9128999710083008,
            0.7980999946594238
          ]
        }
      ]
    },
    {
      "id": "A:263",
      "chain": "A",
      "resseq": 263,
      "icode": "",
      "resname": "VAL",
      "hetflag": " ",
      "sasa": 0.0,
      "atoms": [
        {
          "atom_index": 1172,
          "name": "N",
          "element": "N",
          "coord": [
            4.63100004196167,
            0.6578999757766724,
            0.7894999980926514
          ]
        },
        {
          "atom_index": 1173,
          "name": "CA",
          "element": "C",
          "coord": [
            4.604700088500977,
            0.5353999733924866,
            0.8651000261306763
          ]
        },
        {
          "atom_index": 1174,
          "name": "C",
          "element": "C",
          "coord": [
            4.546199798583984,
            0.5753999948501587,
            0.9995999932289124
          ]
        },
        {
          "atom_index": 1175,
          "name": "O",
          "element": "O",
          "coord": [
            4.61329984664917,
            0.6377000212669373,
            1.0820000171661377
          ]
        },
        {
          "atom_index": 1176,
          "name": "CB",
          "element": "C",
          "coord": [
            4.729899883270264,
            0.4489000141620636,
            0.8871999979019165
          ]
        },
        {
          "atom_index": 1177,
          "name": "CG1",
          "element": "C",
          "coord": [
            4.69379997253418,
            0.3246000111103058,
            0.97079998254776
          ]
        },
        {
          "atom_index": 1178,
          "name": "CG2",
          "element": "C",
          "coord": [
            4.791500091552734,
            0.4074999988079071,
            0.7544000148773193
          ]
        }
      ]
    },
    {
      "id": "A:264",
      "chain": "A",
      "resseq": 264,
      "icode": "",
      "resname": "ASP",
      "hetflag": " ",
      "sasa": 0.0,
      "atoms": [
        {
          "atom_index": 1179,
          "name": "N",
          "element": "N",
          "coord": [
            4.420000076293945,
            0.5408999919891357,
            1.0206999778747559
          ]
        },
        {
          "atom_index": 1180,
          "name": "CA",
          "element": "C",
          "coord": [
            4.349299907684326,
            0.5889000296592712,
            1.1378999948501587
          ]
        },
        {
          "atom_index": 1181,
          "name": "C",
          "element": "C",
          "coord": [
            4.228499889373779,
            0.5022000074386597,
            1.1689000129699707
          ]
        },
        {
          "atom_index": 1182,
          "name": "O",
          "element": "O",
          "coord": [
            4.158699989318848,
            0.45649999380111694,
            1.0784000158309937
          ]
        },
        {
          "atom_index": 1183,
          "name": "CB",
          "element": "C",
          "coord": [
            4.305500030517578,
            0.7335000038146973,
            1.117300033569336
          ]
        },
        {
          "atom_index": 1184,
          "name": "CG",
          "element": "C",
          "coord": [
            4.2403998374938965,
            0.7924000024795532,
            1.2409000396728516
          ]
        },
        {
          "atom_index": 1185,
          "name": "OD1",
          "element": "O",
          "coord": [
            4.301000118255615,
            0.7835999727249146,
            1.350000023841858
          ]
        },
        {
          "atom_index": 1186,
          "name": "OD2",
          "element": "O",
          "coord": [
            4.127799987792969,
            0.845300018787384,
            1.229200005531311
          ]
        }
      ]
    },
    {
      "id": "A:265",
      "chain": "A",
      "resseq": 265,
      "icode": "",
      "resname": "GLY",
      "hetflag": " ",
      "sasa": 0.0,
      "atoms": [
        {
          "atom_index": 1187,
          "name": "N",
          "element": "N",
          "coord": [
            4.20389986038208,
            0.4812000095844269,
            1.2975000143051147
          ]
        },
        {
          "atom_index": 1188,
          "name": "CA",
          "element": "C",
          "coord": [
            4.086900234222412,
            0.4081999957561493,
            1.3416999578475952
          ]
        },
        {
          "atom_index": 1189,
          "name": "C",
          "element": "C",
          "coord": [
            4.029099941253662,
            0.46700000762939453,
            1.4687000513076782
          ]
        },
        {
          "atom_index": 1190,
          "name": "O",
          "element": "O",
          "coord": [
            4.070799827575684,
            0.5740000009536743,
            1.513700008392334
          ]
        }
      ]
    },
    {
      "id": "A:266",
      "chain": "A",
      "resseq": 266,
      "icode": "",
      "resname": "PRO",
      "hetflag": " ",
      "sasa": 0.0,
      "atoms": [
        {
          "atom_index": 1191,
          "name": "N",
          "element": "N",
          "coord": [
            3.9326999187469482,
            0.39660000801086426,
            1.5283000469207764
          ]
        },
        {
          "atom_index": 1192,
          "name": "CA",
          "element": "C",
          "coord": [
            3.8714001178741455,
            0.4449999928474426,
            1.6521999835968018
          ]
        },
        {
          "atom_index": 1193,
          "name": "C",
          "element": "C",
          "coord": [
            3.9746999740600586,
            0.4593000113964081,
            1.7630000114440918
          ]
        },
        {
          "atom_index": 1194,
          "name": "O",
          "element": "O",
          "coord": [
            4.059999942779541,
            0.37059998512268066,
            1.781599998474121
          ]
        },
        {
          "atom_index": 1195,
          "name": "CB",
          "element": "C",
          "coord": [
            3.768199920654297,
            0.33649998903274536,
            1.6847000122070312
          ]
        },
        {
          "atom_index": 1196,
          "name": "CG",
          "element": "C",
          "coord": [
            3.8203999996185303,
            0.21369999647140503,
            1.615399956703186
          ]
        },
        {
          "atom_index": 1197,
          "name": "CD",
          "element": "C",
          "coord": [
            3.879199981689453,
            0.26579999923706055,
            1.4874000549316406
          ]
        }
      ]
    },
    {
      "id": "A:267",
      "chain": "A",
      "resseq": 267,
      "icode": "",
      "resname": "ALA",
      "hetflag": " ",
      "sasa": 0.0,
      "atoms": [
        {
          "atom_index": 1198,
          "name": "N",
          "element": "N",
          "coord": [
            3.969399929046631,
            0.5717999935150146,
            1.8336000442504883
          ]
        },
        {
          "atom_index": 1199,
          "name": "CA",
          "element": "C",
          "coord": [
            4.047399997711182,
            0.5893999934196472,
            1.9559999704360962
          ]
        },
        {
          "atom_index": 1200,
          "name": "C",
          "element": "C",
          "coord": [
            3.978100061416626,
            0.5160999894142151,
            2.0710999965667725
          ]
        },
        {
          "atom_index": 1201,
          "name": "O",
          "element": "O",
          "coord": [
            3.8835999965667725,
            0.44040000438690186,
            2.049099922180176
          ]
        },
        {
          "atom_index": 1202,
          "name": "CB",
          "element": "C",
          "coord": [
            4.065000057220459,
            0.7379999756813049,
            1.9884999990463257
          ]
        }
      ]
    },
    {
      "id": "A:268",
      "chain": "A",
      "resseq": 268,
      "icode": "",
      "resname": "ARG",
      "hetflag": " ",
      "sasa": 7.786360740661621,
      "atoms": [
        {
          "atom_index": 1203,
          "name": "N",
          "element": "N",
          "coord": [
            4.022900104522705,
            0.5401999950408936,
            2.1935999393463135
          ]
        },
        {
          "atom_index": 1204,
          "name": "CA",
          "element": "C",
          "coord": [
            3.988300085067749,
            0.45080000162124634,
            2.3041999340057373
          ]
        },
        {
          "atom_index": 1205,
          "name": "C",
          "element": "C",
          "coord": [
            3.8392999172210693,
            0.45019999146461487,
            2.3394999504089355
          ]
        },
        {
          "atom_index": 1206,
          "name": "O",
          "element": "O",
          "coord": [
            3.7818000316619873,
            0.3434000015258789,
            2.3584001064300537
          ]
        },
        {
          "atom_index": 1207,
          "name": "CB",
          "element": "C",
          "coord": [
            4.070400238037109,
            0.4855000078678131,
            2.4282000064849854
          ]
        },
        {
          "atom_index": 1208,
          "name": "CG",
          "element": "C",
          "coord": [
            4.04580020904541,
            0.38960000872612,
            2.543299913406372
          ]
        },
        {
          "atom_index": 1209,
          "name": "CD",
          "element": "C",
          "coord": [
            4.138599872589111,
            0.4187999963760376,
            2.6605000495910645
          ]
        },
        {
          "atom_index": 1210,
          "name": "NE",
          "element": "N",
          "coord": [
            4.101799964904785,
            0.3422999978065491,
            2.779599905014038
          ]
        },
        {
          "atom_index": 1211,
          "name": "CZ",
          "element": "C",
          "coord": [
            4.172599792480469,
            0.3418999910354614,
            2.8921000957489014
          ]
        },
        {
          "atom_index": 1212,
          "name": "NH1",
          "element": "N",
          "coord": [
            4.283699989318848,
            0.4138999879360199,
            2.9001998901367188
          ]
        },
        {
          "atom_index": 1213,
          "name": "NH2",
          "element": "N",
          "coord": [
            4.132199764251709,
            0.2703000009059906,
            2.9964001178741455
          ]
        }
      ]
    },
    {
      "id": "A:269",
      "chain": "A",
      "resseq": 269,
      "icode": "",
      "resname": "LEU",
      "hetflag": " ",
      "sasa": 0.6775746941566467,
      "atoms": [
        {
          "atom_index": 1214,
          "name": "N",
          "element": "N",
          "coord": [
            3.776400089263916,
            0.5672000050544739,
            2.348099946975708
          ]
        },
        {
          "atom_index": 1215,
          "name": "CA",
          "element": "C",
          "coord": [
            3.634500026702881,
            0.5709999799728394,
            2.384000062942505
          ]
        },
        {
          "atom_index": 1216,
          "name": "C",
          "element": "C",
          "coord": [
            3.550800085067749,
            0.503000020980835,
            2.276400089263916
          ]
        },
        {
          "atom_index": 1217,
          "name": "O",
          "element": "O",
          "coord": [
            3.458199977874756,
            0.4291999936103821,
            2.3071999549865723
          ]
        },
        {
          "atom_index": 1218,
          "name": "CB",
          "element": "C",
          "coord": [
            3.5861001014709473,
            0.714900016784668,
            2.406599998474121
          ]
        },
        {
          "atom_index": 1219,
          "name": "CG",
          "element": "C",
          "coord": [
            3.6498000621795654,
            0.7843999862670898,
            2.5276999473571777
          ]
        },
        {
          "atom_index": 1220,
          "name": "CD1",
          "element": "C",
          "coord": [
            3.631200075149536,
            0.9355999827384949,
            2.5208001136779785
          ]
        },
        {
          "atom_index": 1221,
          "name": "CD2",
          "element": "C",
          "coord": [
            3.5927000045776367,
            0.7293000221252441,
            2.6593000888824463
          ]
        }
      ]
    },
    {
      "id": "A:270",
      "chain": "A",
      "resseq": 270,
      "icode": "",
      "resname": "ALA",
      "hetflag": " ",
      "sasa": 0.0,
      "atoms": [
        {
          "atom_index": 1222,
          "name": "N",
          "element": "N",
          "coord": [
            3.585099935531616,
            0.5260000228881836,
            2.1496999263763428
          ]
        },
        {
          "atom_index": 1223,
          "name": "CA",
          "element": "C",
          "coord": [
            3.5085999965667725,
            0.4668000042438507,
            2.0406999588012695
          ]
        },
        {
          "atom_index": 1224,
          "name": "C",
          "element": "C",
          "coord": [
            3.5283000469207764,
            0.3151000142097473,
            2.03439998626709
          ]
        },
        {
          "atom_index": 1225,
          "name": "O",
          "element": "O",
          "coord": [
            3.4335999488830566,
            0.23980000615119934,
            2.0125999450683594
          ]
        },
        {
          "atom_index": 1226,
          "name": "CB",
          "element": "C",
          "coord": [
            3.5462000370025635,
            0.5321000218391418,
            1.908400058746338
          ]
        }
      ]
    },
    {
      "id": "A:271",
      "chain": "A",
      "resseq": 271,
      "icode": "",
      "resname": "GLU",
      "hetflag": " ",
      "sasa": 0.0,
      "atoms": [
        {
          "atom_index": 1227,
          "name": "N",
          "element": "N",
          "coord": [
            3.650899887084961,
            0.2694999873638153,
            2.053999900817871
          ]
        },
        {
          "atom_index": 1228,
          "name": "CA",
          "element": "C",
          "coord": [
            3.6760001182556152,
            0.1256999969482422,
            2.052799940109253
          ]
        },
        {
          "atom_index": 1229,
          "name": "C",
          "element": "C",
          "coord": [
            3.6015000343322754,
            0.05920000001788139,
            2.1689999103546143
          ]
        },
        {
          "atom_index": 1230,
          "name": "O",
          "element": "O",
          "coord": [
            3.539599895477295,
            -0.04659999907016754,
            2.152600049972534
          ]
        },
        {
          "atom_index": 1231,
          "name": "CB",
          "element": "C",
          "coord": [
            3.8264999389648438,
            0.09719999879598618,
            2.059299945831299
          ]
        },
        {
          "atom_index": 1232,
          "name": "CG",
          "element": "C",
          "coord": [
            3.864000082015991,
            -0.05260000005364418,
            2.0669000148773193
          ]
        },
        {
          "atom_index": 1233,
          "name": "CD",
          "element": "C",
          "coord": [
            3.843100070953369,
            -0.13030000030994415,
            1.9352999925613403
          ]
        },
        {
          "atom_index": 1234,
          "name": "OE1",
          "element": "O",
          "coord": [
            3.7764999866485596,
            -0.07919999957084656,
            1.8424999713897705
          ]
        },
        {
          "atom_index": 1235,
          "name": "OE2",
          "element": "O",
          "coord": [
            3.8942999839782715,
            -0.24420000612735748,
            1.924299955368042
          ]
        }
      ]
    },
    {
      "id": "A:272",
      "chain": "A",
      "resseq": 272,
      "icode": "",
      "resname": "GLU",
      "hetflag": " ",
      "sasa": 0.0,
      "atoms": [
        {
          "atom_index": 1236,
          "name": "N",
          "element": "N",
          "coord": [
            3.6038999557495117,
            0.12330000102519989,
            2.2853000164031982
          ]
        },
        {
          "atom_index": 1237,
          "name": "CA",
          "element": "C",
          "coord": [
            3.5283000469207764,
            0.07329999655485153,
            2.3998000621795654
          ]
        },
        {
          "atom_index": 1238,
          "name": "C",
          "element": "C",
          "coord": [
            3.378999948501587,
            0.06840000301599503,
            2.369499921798706
          ]
        },
        {
          "atom_index": 1239,
          "name": "O",
          "element": "O",
          "coord": [
            3.3097000122070312,
            -0.02449999935925007,
            2.41129994392395
          ]
        },
        {
          "atom_index": 1240,
          "name": "CB",
          "element": "C",
          "coord": [
            3.5559000968933105,
            0.15880000591278076,
            2.5241000652313232
          ]
        },
        {
          "atom_index": 1241,
          "name": "CG",
          "element": "C",
          "coord": [
            3.6910998821258545,
            0.12620000541210175,
            2.5899999141693115
          ]
        },
        {
          "atom_index": 1242,
          "name": "CD",
          "element": "C",
          "coord": [
            3.7399001121520996,
            0.23260000348091125,
            2.688999891281128
          ]
        },
        {
          "atom_index": 1243,
          "name": "OE1",
          "element": "O",
          "coord": [
            3.838200092315674,
            0.2045000046491623,
            2.759399890899658
          ]
        },
        {
          "atom_index": 1244,
          "name": "OE2",
          "element": "O",
          "coord": [
            3.6837000846862793,
            0.3449000120162964,
            2.694999933242798
          ]
        }
      ]
    },
    {
      "id": "A:273",
      "chain": "A",
      "resseq": 273,
      "icode": "",
      "resname": "ALA",
      "hetflag": " ",
      "sasa": 0.0,
      "atoms": [
        {
          "atom_index": 1245,
          "name": "N",
          "element": "N",
          "coord": [
            3.3292999267578125,
            0.1670999974012375,
            2.2950000762939453
          ]
        },
        {
          "atom_index": 1246,
          "name": "CA",
          "element": "C",
          "coord": [
            3.188699960708618,
            0.16750000417232513,
            2.2565999031066895
          ]
        },
        {
          "atom_index": 1247,
          "name": "C",
          "element": "C",
          "coord": [
            3.1561999320983887,
            0.04749999940395355,
            2.1665000915527344
          ]
        },
        {
          "atom_index": 1248,
          "name": "O",
          "element": "O",
          "coord": [
            3.051100015640259,
            -0.014999999664723873,
            2.1803998947143555
          ]
        },
        {
          "atom_index": 1249,
          "name": "CB",
          "element": "C",
          "coord": [
            3.151700019836426,
            0.30059999227523804,
            2.185699939727783
          ]
        }
      ]
    },
    {
      "id": "A:274",
      "chain": "A",
      "resseq": 274,
      "icode": "",
      "resname": "PHE",
      "hetflag": " ",
      "sasa": 0.0,
      "atoms": [
        {
          "atom_index": 1250,
          "name": "N",
          "element": "N",
          "coord": [
            3.245300054550171,
            0.01679999940097332,
            2.0727999210357666
          ]
        },
        {
          "atom_index": 1251,
          "name": "CA",
          "element": "C",
          "coord": [
            3.227099895477295,
            -0.10140000283718109,
            1.989300012588501
          ]
        },
        {
          "atom_index": 1252,
          "name": "C",
          "element": "C",
          "coord": [
            3.221400022506714,
            -0.22869999706745148,
            2.0738000869750977
          ]
        },
        {
          "atom_index": 1253,
          "name": "O",
          "element": "O",
          "coord": [
            3.132499933242798,
            -0.31200000643730164,
            2.053999900817871
          ]
        },
        {
          "atom_index": 1254,
          "name": "CB",
          "element": "C",
          "coord": [
            3.339600086212158,
            -0.11410000175237656,
            1.8868000507354736
          ]
        },
        {
          "atom_index": 1255,
          "name": "CG",
          "element": "C",
          "coord": [
            3.3208999633789062,
            -0.028999999165534973,
            1.763700008392334
          ]
        },
        {
          "atom_index": 1256,
          "name": "CD1",
          "element": "C",
          "coord": [
            3.2012999057769775,
            -0.030700000002980232,
            1.69350004196167
          ]
        },
        {
          "atom_index": 1257,
          "name": "CD2",
          "element": "C",
          "coord": [
            3.4235999584198,
            0.05310000106692314,
            1.718400001525879
          ]
        },
        {
          "atom_index": 1258,
          "name": "CE1",
          "element": "C",
          "coord": [
            3.184299945831299,
            0.04729999974370003,
            1.5786000490188599
          ]
        },
        {
          "atom_index": 1259,
          "name": "CE2",
          "element": "C",
          "coord": [
            3.407099962234497,
            0.1316000074148178,
            1.6035000085830688
          ]
        },
        {
          "atom_index": 1260,
          "name": "CZ",
          "element": "C",
          "coord": [
            3.2869999408721924,
            0.12849999964237213,
            1.53410005569458
          ]
        }
      ]
    },
    {
      "id": "A:275",
      "chain": "A",
      "resseq": 275,
      "icode": "",
      "resname": "PHE",
      "hetflag": " ",
      "sasa": 0.09679638594388962,
      "atoms": [
        {
          "atom_index": 1261,
          "name": "N",
          "element": "N",
          "coord": [
            3.3134000301361084,
            -0.2459000051021576,
            2.1682000160217285
          ]
        },
        {
          "atom_index": 1262,
          "name": "CA",
          "element": "C",
          "coord": [
            3.3145999908447266,
            -0.37139999866485596,
            2.244499921798706
          ]
        },
        {
          "atom_index": 1263,
          "name": "C",
          "element": "C",
          "coord": [
            3.1935999393463135,
            -0.3806000053882599,
            2.337899923324585
          ]
        },
        {
          "atom_index": 1264,
          "name": "O",
          "element": "O",
          "coord": [
            3.1356000900268555,
            -0.48840001225471497,
            2.352400064468384
          ]
        },
        {
          "atom_index": 1265,
          "name": "CB",
          "element": "C",
          "coord": [
            3.444200038909912,
            -0.38850000500679016,
            2.32450008392334
          ]
        },
        {
          "atom_index": 1266,
          "name": "CG",
          "element": "C",
          "coord": [
            3.466099977493286,
            -0.5303000211715698,
            2.375499963760376
          ]
        },
        {
          "atom_index": 1267,
          "name": "CD1",
          "element": "C",
          "coord": [
            3.5397000312805176,
            -0.621999979019165,
            2.3008999824523926
          ]
        },
        {
          "atom_index": 1268,
          "name": "CD2",
          "element": "C",
          "coord": [
            3.4119999408721924,
            -0.5717999935150146,
            2.496299982070923
          ]
        },
        {
          "atom_index": 1269,
          "name": "CE1",
          "element": "C",
          "coord": [
            3.560699939727783,
            -0.7530999779701233,
            2.3468000888824463
          ]
        },
        {
          "atom_index": 1270,
          "name": "CE2",
          "element": "C",
          "coord": [
            3.4319000244140625,
            -0.7026000022888184,
            2.5429000854492188
          ]
        },
        {
          "atom_index": 1271,
          "name": "CZ",
          "element": "C",
          "coord": [
            3.506200075149536,
            -0.7930999994277954,
            2.467400074005127
          ]
        }
      ]
    },
    {
      "id": "A:276",
      "chain": "A",
      "resseq": 276,
      "icode": "",
      "resname": "ARG",
      "hetflag": " ",
      "sasa": 2.8803205490112305,
      "atoms": [
        {
          "atom_index": 1272,
          "name": "N",
          "element": "N",
          "coord": [
            3.1563000679016113,
            -0.26910001039505005,
            2.400899887084961
          ]
        },
        {
          "atom_index": 1273,
          "name": "CA",
          "element": "C",
          "coord": [
            3.0373001098632812,
            -0.26589998602867126,
            2.4858999252319336
          ]
        },
        {
          "atom_index": 1274,
          "name": "C",
          "element": "C",
          "coord": [
            2.911799907684326,
            -0.2953000068664551,
            2.4047000408172607
          ]
        },
        {
          "atom_index": 1275,
          "name": "O",
          "element": "O",
          "coord": [
            2.8203001022338867,
            -0.36250001192092896,
            2.4516000747680664
          ]
        },
        {
          "atom_index": 1276,
          "name": "CB",
          "element": "C",
          "coord": [
            3.0225000381469727,
            -0.12849999964237213,
            2.5548999309539795
          ]
        },
        {
          "atom_index": 1277,
          "name": "CG",
          "element": "C",
          "coord": [
            3.129699945449829,
            -0.09480000287294388,
            2.660900115966797
          ]
        },
        {
          "atom_index": 1278,
          "name": "CD",
          "element": "C",
          "coord": [
            3.109499931335449,
            0.049400001764297485,
            2.7137999534606934
          ]
        },
        {
          "atom_index": 1279,
          "name": "NE",
          "element": "N",
          "coord": [
            2.989799976348877,
            0.05810000002384186,
            2.7980000972747803
          ]
        },
        {
          "atom_index": 1280,
          "name": "CZ",
          "element": "C",
          "coord": [
            2.987499952316284,
            0.026100000366568565,
            2.9272000789642334
          ]
        },
        {
          "atom_index": 1281,
          "name": "NH1",
          "element": "N",
          "coord": [
            2.8745999336242676,
            0.0348999984562397,
            2.9964001178741455
          ]
        },
        {
          "atom_index": 1282,
          "name": "NH2",
          "element": "N",
          "coord": [
            3.098299980163574,
            -0.01489999983459711,
            2.9874000549316406
          ]
        }
      ]
    },
    {
      "id": "A:277",
      "chain": "A",
      "resseq": 277,
      "icode": "",
      "resname": "GLY",
      "hetflag": " ",
      "sasa": 0.0,
      "atoms": [
        {
          "atom_index": 1283,
          "name": "N",
          "element": "N",
          "coord": [
            2.9077000617980957,
            -0.24210000038146973,
            2.2832000255584717
          ]
        },
        {
          "atom_index": 1284,
          "name": "CA",
          "element": "C",
          "coord": [
            2.793800115585327,
            -0.26190000772476196,
            2.1956000328063965
          ]
        },
        {
          "atom_index": 1285,
          "name": "C",
          "element": "C",
          "coord": [
            2.774899959564209,
            -0.4077000021934509,
            2.157399892807007
          ]
        },
        {
          "atom_index": 1286,
          "name": "O",
          "element": "O",
          "coord": [
            2.6647000312805176,
            -0.4611999988555908,
            2.1682000160217285
          ]
        }
      ]
    },
    {
      "id": "A:278",
      "chain": "A",
      "resseq": 278,
      "icode": "",
      "resname": "VAL",
      "hetflag": " ",
      "sasa": 0.0,
      "atoms": [
        {
          "atom_index": 1287,
          "name": "N",
          "element": "N",
          "coord": [
            2.8810999393463135,
            -0.4731000065803528,
            2.1120998859405518
          ]
        },
        {
          "atom_index": 1288,
          "name": "CA",
          "element": "C",
          "coord": [
            2.8652000427246094,
            -0.6105999946594238,
            2.066699981689453
          ]
        },
        {
          "atom_index": 1289,
          "name": "C",
          "element": "C",
          "coord": [
            2.851799964904785,
            -0.7075999975204468,
            2.184299945831299
          ]
        },
        {
          "atom_index": 1290,
          "name": "O",
          "element": "O",
          "coord": [
            2.7983999252319336,
            -0.8166999816894531,
            2.1673998832702637
          ]
        },
        {
          "atom_index": 1291,
          "name": "CB",
          "element": "C",
          "coord": [
            2.981300115585327,
            -0.6557000279426575,
            1.9740999937057495
          ]
        },
        {
          "atom_index": 1292,
          "name": "CG1",
          "element": "C",
          "coord": [
            2.9842000007629395,
            -0.5695000290870667,
            1.8458000421524048
          ]
        },
        {
          "atom_index": 1293,
          "name": "CG2",
          "element": "C",
          "coord": [
            3.115299940109253,
            -0.6534000039100647,
            2.047800064086914
          ]
        }
      ]
    },
    {
      "id": "A:279",
      "chain": "A",
      "resseq": 279,
      "icode": "",
      "resname": "SER",
      "hetflag": " ",
      "sasa": 0.0,
      "atoms": [
        {
          "atom_index": 1294,
          "name": "N",
          "element": "N",
          "coord": [
            2.898400068283081,
            -0.6678000092506409,
            2.3025999069213867
          ]
        },
        {
          "atom_index": 1295,
          "name": "CA",
          "element": "C",
          "coord": [
            2.8940999507904053,
            -0.7563999891281128,
            2.4193999767303467
          ]
        },
        {
          "atom_index": 1296,
          "name": "C",
          "element": "C",
          "coord": [
            2.7627999782562256,
            -0.7476000189781189,
            2.4946000576019287
          ]
        },
        {
          "atom_index": 1297,
          "name": "O",
          "element": "O",
          "coord": [
            2.7009999752044678,
            -0.8500000238418579,
            2.5232999324798584
          ]
        },
        {
          "atom_index": 1298,
          "name": "CB",
          "element": "C",
          "coord": [
            3.008699893951416,
            -0.725600004196167,
            2.516700029373169
          ]
        },
        {
          "atom_index": 1299,
          "name": "OG",
          "element": "O",
          "coord": [
            3.1338000297546387,
            -0.7434999942779541,
            2.4535000324249268
          ]
        }
      ]
    },
    {
      "id": "A:280",
      "chain": "A",
      "resseq": 280,
      "icode": "",
      "resname": "GLN",
      "hetflag": " ",
      "sasa": 2.2306294441223145,
      "atoms": [
        {
          "atom_index": 1300,
          "name": "N",
          "element": "N",
          "coord": [
            2.720400094985962,
            -0.6256999969482422,
            2.527600049972534
          ]
        },
        {
          "atom_index": 1301,
          "name": "CA",
          "element": "C",
          "coord": [
            2.602400064468384,
            -0.6067000031471252,
            2.6119000911712646
          ]
        },
        {
          "atom_index": 1302,
          "name": "C",
          "element": "C",
          "coord": [
            2.4858999252319336,
            -0.5412999987602234,
            2.537400007247925
          ]
        },
        {
          "atom_index": 1303,
          "name": "O",
          "element": "O",
          "coord": [
            2.3710999488830566,
            -0.5454999804496765,
            2.582900047302246
          ]
        },
        {
          "atom_index": 1304,
          "name": "CB",
          "element": "C",
          "coord": [
            2.6401000022888184,
            -0.5250999927520752,
            2.7365000247955322
          ]
        },
        {
          "atom_index": 1305,
          "name": "CG",
          "element": "C",
          "coord": [
            2.7249999046325684,
            -0.6043000221252441,
            2.8408000469207764
          ]
        },
        {
          "atom_index": 1306,
          "name": "CD",
          "element": "C",
          "coord": [
            2.87719988822937,
            -0.5859000086784363,
            2.8250999450683594
          ]
        },
        {
          "atom_index": 1307,
          "name": "OE1",
          "element": "O",
          "coord": [
            2.9540998935699463,
            -0.6826000213623047,
            2.8324999809265137
          ]
        },
        {
          "atom_index": 1308,
          "name": "NE2",
          "element": "N",
          "coord": [
            2.920799970626831,
            -0.46140000224113464,
            2.8064000606536865
          ]
        }
      ]
    },
    {
      "id": "A:281",
      "chain": "A",
      "resseq": 281,
      "icode": "",
      "resname": "GLY",
      "hetflag": " ",
      "sasa": 0.0,
      "atoms": [
        {
          "atom_index": 1309,
          "name": "N",
          "element": "N",
          "coord": [
            2.5139000415802,
            -0.4814999997615814,
            2.422300100326538
          ]
        },
        {
          "atom_index": 1310,
          "name": "CA",
          "element": "C",
          "coord": [
            2.407599925994873,
            -0.424699991941452,
            2.34060001373291
          ]
        },
        {
          "atom_index": 1311,
          "name": "C",
          "element": "C",
          "coord": [
            2.3010001182556152,
            -0.5254999995231628,
            2.2994000911712646
          ]
        },
        {
          "atom_index": 1312,
          "name": "O",
          "element": "O",
          "coord": [
            2.328200101852417,
            -0.6449999809265137,
            2.2887001037597656
          ]
        }
      ]
    },
    {
      "id": "A:282",
      "chain": "A",
      "resseq": 282,
      "icode": "",
      "resname": "ARG",
      "hetflag": " ",
      "sasa": 0.0,
      "atoms": [
        {
          "atom_index": 1313,
          "name": "N",
          "element": "N",
          "coord": [
            2.1789000034332275,
            -0.4765999913215637,
            2.27839994430542
          ]
        },
        {
          "atom_index": 1314,
          "name": "CA",
          "element": "C",
          "coord": [
            2.0680999755859375,
            -0.5580000281333923,
            2.2284998893737793
          ]
        },
        {
          "atom_index": 1315,
          "name": "C",
          "element": "C",
          "coord": [
            2.0459001064300537,
            -0.6843000054359436,
            2.313800096511841
          ]
        },
        {
          "atom_index": 1316,
          "name": "O",
          "element": "O",
          "coord": [
            2.0343000888824463,
            -0.794700026512146,
            2.2614998817443848
          ]
        },
        {
          "atom_index": 1317,
          "name": "CB",
          "element": "C",
          "coord": [
            2.093100070953369,
            -0.5950999855995178,
            2.0810999870300293
          ]
        },
        {
          "atom_index": 1318,
          "name": "CG",
          "element": "C",
          "coord": [
            1.9687999486923218,
            -0.6259999871253967,
            2.0000998973846436
          ]
        },
        {
          "atom_index": 1319,
          "name": "CD",
          "element": "C",
          "coord": [
            1.9948999881744385,
            -0.6161999702453613,
            1.8494000434875488
          ]
        },
        {
          "atom_index": 1320,
          "name": "NE",
          "element": "N",
          "coord": [
            2.1119000911712646,
            -0.6933000087738037,
            1.809399962425232
          ]
        },
        {
          "atom_index": 1321,
          "name": "CZ",
          "element": "C",
          "coord": [
            2.1089000701904297,
            -0.8205000162124634,
            1.7698999643325806
          ]
        },
        {
          "atom_index": 1322,
          "name": "NH1",
          "element": "N",
          "coord": [
            1.9941999912261963,
            -0.8867999911308289,
            1.7640999555587769
          ]
        },
        {
          "atom_index": 1323,
          "name": "NH2",
          "element": "N",
          "coord": [
            2.22189998626709,
            -0.8817999958992004,
            1.7373000383377075
          ]
        }
      ]
    },
    {
      "id": "A:283",
      "chain": "A",
      "resseq": 283,
      "icode": "",
      "resname": "GLY",
      "hetflag": " ",
      "sasa": 2.2474472522735596,
      "atoms": [
        {
          "atom_index": 1324,
          "name": "N",
          "element": "N",
          "coord": [
            2.0420000553131104,
            -0.6664000153541565,
            2.445499897003174
          ]
        },
        {
          "atom_index": 1325,
          "name": "CA",
          "element": "C",
          "coord": [
            2.0144999027252197,
            -0.7750999927520752,
            2.5378000736236572
          ]
        },
        {
          "atom_index": 1326,
          "name": "C",
          "element": "C",
          "coord": [
            2.124500036239624,
            -0.8790000081062317,
            2.545799970626831
          ]
        },
        {
          "atom_index": 1327,
          "name": "O",
          "element": "O",
          "coord": [
            2.1006999015808105,
            -0.9922000169754028,
            2.585700035095215
          ]
        }
      ]
    },
    {
      "id": "A:284",
      "chain": "A",
      "resseq": 284,
      "icode": "",
      "resname": "GLY",
      "hetflag": " ",
      "sasa": 0.0,
      "atoms": [
        {
          "atom_index": 1328,
          "name": "N",
          "element": "N",
          "coord": [
            2.2458999156951904,
            -0.8409000039100647,
            2.5076000690460205
          ]
        },
        {
          "atom_index": 1329,
          "name": "CA",
          "element": "C",
          "coord": [
            2.3559999465942383,
            -0.9348000288009644,
            2.508500099182129
          ]
        },
        {
          "atom_index": 1330,
          "name": "C",
          "element": "C",
          "coord": [
            2.384500026702881,
            -0.9951000213623047,
            2.3724000453948975
          ]
        },
        {
          "atom_index": 1331,
          "name": "O",
          "element": "O",
          "coord": [
            2.4886999130249023,
            -1.057800054550171,
            2.353800058364868
          ]
        }
      ]
    },
    {
      "id": "A:285",
      "chain": "A",
      "resseq": 285,
      "icode": "",
      "resname": "LEU",
      "hetflag": " ",
      "sasa": 0.0,
      "atoms": [
        {
          "atom_index": 1332,
          "name": "N",
          "element": "N",
          "coord": [
            2.293100118637085,
            -0.9761999845504761,
            2.276900053024292
          ]
        },
        {
          "atom_index": 1333,
          "name": "CA",
          "element": "C",
          "coord": [
            2.3127999305725098,
            -1.0298000574111938,
            2.141900062561035
          ]
        },
        {
          "atom_index": 1334,
          "name": "C",
          "element": "C",
          "coord": [
            2.413300037384033,
            -0.9480999708175659,
            2.0590999126434326
          ]
        },
        {
          "atom_index": 1335,
          "name": "O",
          "element": "O",
          "coord": [
            2.471400022506714,
            -0.9994000196456909,
            1.9635000228881836
          ]
        },
        {
          "atom_index": 1336,
          "name": "CB",
          "element": "C",
          "coord": [
            2.1791999340057373,
            -1.0372999906539917,
            2.067199945449829
          ]
        },
        {
          "atom_index": 1337,
          "name": "CG",
          "element": "C",
          "coord": [
            2.072200059890747,
            -1.1247999668121338,
            2.1338999271392822
          ]
        },
        {
          "atom_index": 1338,
          "name": "CD1",
          "element": "C",
          "coord": [
            1.940600037574768,
            -1.118499994277954,
            2.0576000213623047
          ]
        },
        {
          "atom_index": 1339,
          "name": "CD2",
          "element": "C",
          "coord": [
            2.120699882507324,
            -1.2684999704360962,
            2.148699998855591
          ]
        }
      ]
    },
    {
      "id": "A:286",
      "chain": "A",
      "resseq": 286,
      "icode": "",
      "resname": "GLY",
      "hetflag": " ",
      "sasa": 0.0,
      "atoms": [
        {
          "atom_index": 1340,
          "name": "N",
          "element": "N",
          "coord": [
            2.4321999549865723,
            -0.8219000101089478,
            2.0959999561309814
          ]
        },
        {
          "atom_index": 1341,
          "name": "CA",
          "element": "C",
          "coord": [
            2.5274999141693115,
            -0.734499990940094,
            2.0292000770568848
          ]
        },
        {
          "atom_index": 1342,
          "name": "C",
          "element": "C",
          "coord": [
            2.4665000438690186,
            -0.6383000016212463,
            1.9285000562667847
          ]
        },
        {
          "atom_index": 1343,
          "name": "O",
          "element": "O",
          "coord": [
            2.3921000957489014,
            -0.679099977016449,
            1.8387999534606934
          ]
        }
      ]
    },
    {
      "id": "A:287",
      "chain": "A",
      "resseq": 287,
      "icode": "",
      "resname": "SER",
      "hetflag": " ",
      "sasa": 0.0,
      "atoms": [
        {
          "atom_index": 1344,
          "name": "N",
          "element": "N",
          "coord": [
            2.498699903488159,
            -0.5099999904632568,
            1.9438999891281128
          ]
        },
        {
          "atom_index": 1345,
          "name": "CA",
          "element": "C",
          "coord": [
            2.4647998809814453,
            -0.40799999237060547,
            1.8459999561309814
          ]
        },
        {
          "atom_index": 1346,
          "name": "C",
          "element": "C",
          "coord": [
            2.515199899673462,
            -0.4489000141620636,
            1.7085000276565552
          ]
        },
        {
          "atom_index": 1347,
          "name": "O",
          "element": "O",
          "coord": [
            2.6245999336242676,
            -0.5029000043869019,
            1.6966999769210815
          ]
        },
        {
          "atom_index": 1348,
          "name": "CB",
          "element": "C",
          "coord": [
            2.5272998809814453,
            -0.2732999920845032,
            1.8842999935150146
          ]
        },
        {
          "atom_index": 1349,
          "name": "OG",
          "element": "O",
          "coord": [
            2.481300115585327,
            -0.22789999842643738,
            2.0097999572753906
          ]
        }
      ]
    },
    {
      "id": "A:288",
      "chain": "A",
      "resseq": 288,
      "icode": "",
      "resname": "ILE",
      "hetflag": " ",
      "sasa": 0.0,
      "atoms": [
        {
          "atom_index": 1350,
          "name": "N",
          "element": "N",
          "coord": [
            2.435800075531006,
            -0.4235000014305115,
            1.6049000024795532
          ]
        },
        {
          "atom_index": 1351,
          "name": "CA",
          "element": "C",
          "coord": [
            2.4823999404907227,
            -0.4422000050544739,
            1.468500018119812
          ]
        },
        {
          "atom_index": 1352,
          "name": "C",
          "element": "C",
          "coord": [
            2.529599905014038,
            -0.3091000020503998,
            1.4107999801635742
          ]
        },
        {
          "atom_index": 1353,
          "name": "O",
          "element": "O",
          "coord": [
            2.4477999210357666,
            -0.22030000388622284,
            1.3861000537872314
          ]
        },
        {
          "atom_index": 1354,
          "name": "CB",
          "element": "C",
          "coord": [
            2.3721001148223877,
            -0.4977000057697296,
            1.3763999938964844
          ]
        },
        {
          "atom_index": 1355,
          "name": "CG1",
          "element": "C",
          "coord": [
            2.2994000911712646,
            -0.6140000224113464,
            1.443600058555603
          ]
        },
        {
          "atom_index": 1356,
          "name": "CG2",
          "element": "C",
          "coord": [
            2.431299924850464,
            -0.5379999876022339,
            1.2412999868392944
          ]
        },
        {
          "atom_index": 1357,
          "name": "CD1",
          "element": "C",
          "coord": [
            2.3778998851776123,
            -0.7384999990463257,
            1.445099949836731
          ]
        }
      ]
    },
    {
      "id": "A:289",
      "chain": "A",
      "resseq": 289,
      "icode": "",
      "resname": "PHE",
      "hetflag": " ",
      "sasa": 0.0,
      "atoms": [
        {
          "atom_index": 1358,
          "name": "N",
          "element": "N",
          "coord": [
            2.6603000164031982,
            -0.2962000072002411,
            1.3890999555587769
          ]
        },
        {
          "atom_index": 1359,
          "name": "CA",
          "element": "C",
          "coord": [
            2.7177999019622803,
            -0.17579999566078186,
            1.3305000066757202
          ]
        },
        {
          "atom_index": 1360,
          "name": "C",
          "element": "C",
          "coord": [
            2.7441999912261963,
            -0.19529999792575836,
            1.1816999912261963
          ]
        },
        {
          "atom_index": 1361,
          "name": "O",
          "element": "O",
          "coord": [
            2.8366000652313232,
            -0.2669999897480011,
            1.1437000036239624
          ]
        },
        {
          "atom_index": 1362,
          "name": "CB",
          "element": "C",
          "coord": [
            2.848400115966797,
            -0.13899999856948853,
            1.4010000228881836
          ]
        },
        {
          "atom_index": 1363,
          "name": "CG",
          "element": "C",
          "coord": [
            2.833199977874756,
            -0.1128000020980835,
            1.548799991607666
          ]
        },
        {
          "atom_index": 1364,
          "name": "CD1",
          "element": "C",
          "coord": [
            2.77020001411438,
            0.00279999990016222,
            1.5936000347137451
          ]
        },
        {
          "atom_index": 1365,
          "name": "CD2",
          "element": "C",
          "coord": [
            2.884000062942505,
            -0.20260000228881836,
            1.6426000595092773
          ]
        },
        {
          "atom_index": 1366,
          "name": "CE1",
          "element": "C",
          "coord": [
            2.756999969482422,
            0.02889999933540821,
            1.729699969291687
          ]
        },
        {
          "atom_index": 1367,
          "name": "CE2",
          "element": "C",
          "coord": [
            2.8719000816345215,
            -0.17839999496936798,
            1.7789000272750854
          ]
        },
        {
          "atom_index": 1368,
          "name": "CZ",
          "element": "C",
          "coord": [
            2.808500051498413,
            -0.061500001698732376,
            1.8229000568389893
          ]
        }
      ]
    },
    {
      "id": "A:290",
      "chain": "A",
      "resseq": 290,
      "icode": "",
      "resname": "VAL",
      "hetflag": " ",
      "sasa": 0.0,
      "atoms": [
        {
          "atom_index": 1369,
          "name": "N",
          "element": "N",
          "coord": [
            2.6623001098632812,
            -0.1324000060558319,
            1.0980000495910645
          ]
        },
        {
          "atom_index": 1370,
          "name": "CA",
          "element": "C",
          "coord": [
            2.6775999069213867,
            -0.14270000159740448,
            0.9535999894142151
          ]
        },
        {
          "atom_index": 1371,
          "name": "C",
          "element": "C",
          "coord": [
            2.759999990463257,
            -0.023800000548362732,
            0.9060999751091003
          ]
        },
        {
          "atom_index": 1372,
          "name": "O",
          "element": "O",
          "coord": [
            2.729300022125244,
            0.09000000357627869,
            0.9416999816894531
          ]
        },
        {
          "atom_index": 1373,
          "name": "CB",
          "element": "C",
          "coord": [
            2.5411999225616455,
            -0.14380000531673431,
            0.8813999891281128
          ]
        },
        {
          "atom_index": 1374,
          "name": "CG1",
          "element": "C",
          "coord": [
            2.5604000091552734,
            -0.164000004529953,
            0.7319999933242798
          ]
        },
        {
          "atom_index": 1375,
          "name": "CG2",
          "element": "C",
          "coord": [
            2.4512999057769775,
            -0.2524000108242035,
            0.9386000037193298
          ]
        }
      ]
    },
    {
      "id": "A:291",
      "chain": "A",
      "resseq": 291,
      "icode": "",
      "resname": "TRP",
      "hetflag": " ",
      "sasa": 0.0,
      "atoms": [
        {
          "atom_index": 1376,
          "name": "N",
          "element": "N",
          "coord": [
            2.863300085067749,
            -0.050700001418590546,
            0.82669997215271
          ]
        },
        {
          "atom_index": 1377,
          "name": "CA",
          "element": "C",
          "coord": [
            2.9605000019073486,
            0.050599999725818634,
            0.7867000102996826
          ]
        },
        {
          "atom_index": 1378,
          "name": "C",
          "element": "C",
          "coord": [
            2.984800100326538,
            0.05209999904036522,
            0.6360999941825867
          ]
        },
        {
          "atom_index": 1379,
          "name": "O",
          "element": "O",
          "coord": [
            2.9874000549316406,
            -0.05290000140666962,
            0.5723000168800354
          ]
        },
        {
          "atom_index": 1380,
          "name": "CB",
          "element": "C",
          "coord": [
            3.0947000980377197,
            0.0284000001847744,
            0.8582000136375427
          ]
        },
        {
          "atom_index": 1381,
          "name": "CG",
          "element": "C",
          "coord": [
            3.154400110244751,
            0.1574999988079071,
            0.9085000157356262
          ]
        },
        {
          "atom_index": 1382,
          "name": "CD1",
          "element": "C",
          "coord": [
            3.2370998859405518,
            0.24369999766349792,
            0.8399999737739563
          ]
        },
        {
          "atom_index": 1383,
          "name": "CD2",
          "element": "C",
          "coord": [
            3.1333000659942627,
            0.21610000729560852,
            1.0369999408721924
          ]
        },
        {
          "atom_index": 1384,
          "name": "NE1",
          "element": "N",
          "coord": [
            3.269200086593628,
            0.35179999470710754,
            0.9196000099182129
          ]
        },
        {
          "atom_index": 1385,
          "name": "CE2",
          "element": "C",
          "coord": [
            3.206399917602539,
            0.33709999918937683,
            1.0408999919891357
          ]
        },
        {
          "atom_index": 1386,
          "name": "CE3",
          "element": "C",
          "coord": [
            3.0601000785827637,
            0.17739999294281006,
            1.1500999927520752
          ]
        },
        {
          "atom_index": 1387,
          "name": "CZ2",
          "element": "C",
          "coord": [
            3.207900047302246,
            0.4194999933242798,
            1.152999997138977
          ]
        },
        {
          "atom_index": 1388,
          "name": "CZ3",
          "element": "C",
          "coord": [
            3.061500072479248,
            0.25949999690055847,
            1.2615000009536743
          ]
        },
        {
          "atom_index": 1389,
          "name": "CH2",
          "element": "C",
          "coord": [
            3.1347999572753906,
            0.3792000114917755,
            1.2621999979019165
          ]
        }
      ]
    },
    {
      "id": "A:292",
      "chain": "A",
      "resseq": 292,
      "icode": "",
      "resname": "ALA",
      "hetflag": " ",
      "sasa": 0.0,
      "atoms": [
        {
          "atom_index": 1390,
          "name": "N",
          "element": "N",
          "coord": [
            3.0027999877929688,
            0.17180000245571136,
            0.5806999802589417
          ]
        },
        {
          "atom_index": 1391,
          "name": "CA",
          "element": "C",
          "coord": [
            3.043600082397461,
            0.18770000338554382,
            0.44130000472068787
          ]
        },
        {
          "atom_index": 1392,
          "name": "C",
          "element": "C",
          "coord": [
            3.1953001022338867,
            0.1712000072002411,
            0.4325999915599823
          ]
        },
        {
          "atom_index": 1393,
          "name": "O",
          "element": "O",
          "coord": [
            3.266900062561035,
            0.22509999573230743,
            0.5157999992370605
          ]
        },
        {
          "atom_index": 1394,
          "name": "CB",
          "element": "C",
          "coord": [
            2.9997000694274902,
            0.32440000772476196,
            0.3882000148296356
          ]
        }
      ]
    },
    {
      "id": "A:293",
      "chain": "A",
      "resseq": 293,
      "icode": "",
      "resname": "SER",
      "hetflag": " ",
      "sasa": 0.0,
      "atoms": [
        {
          "atom_index": 1395,
          "name": "N",
          "element": "N",
          "coord": [
            3.2446000576019287,
            0.09480000287294388,
            0.335099995136261
          ]
        },
        {
          "atom_index": 1396,
          "name": "CA",
          "element": "C",
          "coord": [
            3.388200044631958,
            0.06480000168085098,
            0.3296999931335449
          ]
        },
        {
          "atom_index": 1397,
          "name": "C",
          "element": "C",
          "coord": [
            3.4758999347686768,
            0.18400000035762787,
            0.2897999882698059
          ]
        },
        {
          "atom_index": 1398,
          "name": "O",
          "element": "O",
          "coord": [
            3.597899913787842,
            0.17960000038146973,
            0.3061999976634979
          ]
        },
        {
          "atom_index": 1399,
          "name": "CB",
          "element": "C",
          "coord": [
            3.4159998893737793,
            -0.051600001752376556,
            0.23350000381469727
          ]
        },
        {
          "atom_index": 1400,
          "name": "OG",
          "element": "O",
          "coord": [
            3.369499921798706,
            -0.02329999953508377,
            0.10289999842643738
          ]
        }
      ]
    },
    {
      "id": "A:294",
      "chain": "A",
      "resseq": 294,
      "icode": "",
      "resname": "GLY",
      "hetflag": " ",
      "sasa": 0.0,
      "atoms": [
        {
          "atom_index": 1401,
          "name": "N",
          "element": "N",
          "coord": [
            3.4154999256134033,
            0.29010000824928284,
            0.23729999363422394
          ]
        },
        {
          "atom_index": 1402,
          "name": "CA",
          "element": "C",
          "coord": [
            3.492300033569336,
            0.4092999994754791,
            0.20419999957084656
          ]
        },
        {
          "atom_index": 1403,
          "name": "C",
          "element": "C",
          "coord": [
            3.465100049972534,
            0.4641999900341034,
            0.0649000033736229
          ]
        },
        {
          "atom_index": 1404,
          "name": "O",
          "element": "O",
          "coord": [
            3.404400110244751,
            0.3968999981880188,
            -0.019200000911951065
          ]
        }
      ]
    },
    {
      "id": "A:295",
      "chain": "A",
      "resseq": 295,
      "icode": "",
      "resname": "ASN",
      "hetflag": " ",
      "sasa": 0.0,
      "atoms": [
        {
          "atom_index": 1405,
          "name": "N",
          "element": "N",
          "coord": [
            3.510699987411499,
            0.5860999822616577,
            0.03840000182390213
          ]
        },
        {
          "atom_index": 1406,
          "name": "CA",
          "element": "C",
          "coord": [
            3.4858999252319336,
            0.6453999876976013,
            -0.09309999644756317
          ]
        },
        {
          "atom_index": 1407,
          "name": "C",
          "element": "C",
          "coord": [
            3.608099937438965,
            0.7107999920845032,
            -0.15629999339580536
          ]
        },
        {
          "atom_index": 1408,
          "name": "O",
          "element": "O",
          "coord": [
            3.594399929046631,
            0.8054999709129333,
            -0.23430000245571136
          ]
        },
        {
          "atom_index": 1409,
          "name": "CB",
          "element": "C",
          "coord": [
            3.3705999851226807,
            0.7476999759674072,
            -0.08449999988079071
          ]
        },
        {
          "atom_index": 1410,
          "name": "CG",
          "element": "C",
          "coord": [
            3.3968000411987305,
            0.8614000082015991,
            0.01640000008046627
          ]
        },
        {
          "atom_index": 1411,
          "name": "OD1",
          "element": "O",
          "coord": [
            3.3046000003814697,
            0.9348999857902527,
            0.052299998700618744
          ]
        },
        {
          "atom_index": 1412,
          "name": "ND2",
          "element": "N",
          "coord": [
            3.520699977874756,
            0.8763999938964844,
            0.0608999989926815
          ]
        }
      ]
    },
    {
      "id": "A:296",
      "chain": "A",
      "resseq": 296,
      "icode": "",
      "resname": "GLY",
      "hetflag": " ",
      "sasa": 0.0,
      "atoms": [
        {
          "atom_index": 1413,
          "name": "N",
          "element": "N",
          "coord": [
            3.726300001144409,
            0.6590999960899353,
            -0.12430000305175781
          ]
        },
        {
          "atom_index": 1414,
          "name": "CA",
          "element": "C",
          "coord": [
            3.8517000675201416,
            0.7168999910354614,
            -0.17000000178813934
          ]
        },
        {
          "atom_index": 1415,
          "name": "C",
          "element": "C",
          "coord": [
            3.911900043487549,
            0.6518999934196472,
            -0.29319998621940613
          ]
        },
        {
          "atom_index": 1416,
          "name": "O",
          "element": "O",
          "coord": [
            4.0329999923706055,
            0.6577000021934509,
            -0.31470000743865967
          ]
        }
      ]
    },
    {
      "id": "A:297",
      "chain": "A",
      "resseq": 297,
      "icode": "",
      "resname": "GLY",
      "hetflag": " ",
      "sasa": 0.0,
      "atoms": [
        {
          "atom_index": 1417,
          "name": "N",
          "element": "N",
          "coord": [
            3.8269999027252197,
            0.5909000039100647,
            -0.37540000677108765
          ]
        },
        {
          "atom_index": 1418,
          "name": "CA",
          "element": "C",
          "coord": [
            3.871999979019165,
            0.5285000205039978,
            -0.499099999666214
          ]
        },
        {
          "atom_index": 1419,
          "name": "C",
          "element": "C",
          "coord": [
            3.9576001167297363,
            0.6195999979972839,
            -0.5856999754905701
          ]
        },
        {
          "atom_index": 1420,
          "name": "O",
          "element": "O",
          "coord": [
            4.060200214385986,
            0.5781999826431274,
            -0.6378999948501587
          ]
        }
      ]
    },
    {
      "id": "A:298",
      "chain": "A",
      "resseq": 298,
      "icode": "",
      "resname": "ARG",
      "hetflag": " ",
      "sasa": 4.336306571960449,
      "atoms": [
        {
          "atom_index": 1421,
          "name": "N",
          "element": "N",
          "coord": [
            3.915800094604492,
            0.7451000213623047,
            -0.598800003528595
          ]
        },
        {
          "atom_index": 1422,
          "name": "CA",
          "element": "C",
          "coord": [
            3.9883999824523926,
            0.8416000008583069,
            -0.6811000108718872
          ]
        },
        {
          "atom_index": 1423,
          "name": "C",
          "element": "C",
          "coord": [
            4.13070011138916,
            0.864300012588501,
            -0.6291999816894531
          ]
        },
        {
          "atom_index": 1424,
          "name": "O",
          "element": "O",
          "coord": [
            4.222700119018555,
            0.8871999979019165,
            -0.7074000239372253
          ]
        },
        {
          "atom_index": 1425,
          "name": "CB",
          "element": "C",
          "coord": [
            3.911099910736084,
            0.9735999703407288,
            -0.6858999729156494
          ]
        },
        {
          "atom_index": 1426,
          "name": "CG",
          "element": "C",
          "coord": [
            3.971400022506714,
            1.080399990081787,
            -0.7741000056266785
          ]
        },
        {
          "atom_index": 1427,
          "name": "CD",
          "element": "C",
          "coord": [
            3.873300075531006,
            1.1971999406814575,
            -0.7889999747276306
          ]
        },
        {
          "atom_index": 1428,
          "name": "NE",
          "element": "N",
          "coord": [
            3.9212000370025635,
            1.2964999675750732,
            -0.8844000101089478
          ]
        },
        {
          "atom_index": 1429,
          "name": "CZ",
          "element": "C",
          "coord": [
            3.9869000911712646,
            1.4068000316619873,
            -0.8500999808311462
          ]
        },
        {
          "atom_index": 1430,
          "name": "NH1",
          "element": "N",
          "coord": [
            4.027599811553955,
            1.4917000532150269,
            -0.9435999989509583
          ]
        },
        {
          "atom_index": 1431,
          "name": "NH2",
          "element": "N",
          "coord": [
            4.012199878692627,
            1.4316999912261963,
            -0.7221999764442444
          ]
        }
      ]
    },
    {
      "id": "A:299",
      "chain": "A",
      "resseq": 299,
      "icode": "",
      "resname": "GLU",
      "hetflag": " ",
      "sasa": 0.0,
      "atoms": [
        {
          "atom_index": 1432,
          "name": "N",
          "element": "N",
          "coord": [
            4.148200035095215,
            0.8568000197410583,
            -0.4975999891757965
          ]
        },
        {
          "atom_index": 1433,
          "name": "CA",
          "element": "C",
          "coord": [
            4.279799938201904,
            0.8758000135421753,
            -0.43529999256134033
          ]
        },
        {
          "atom_index": 1434,
          "name": "C",
          "element": "C",
          "coord": [
            4.356100082397461,
            0.744700014591217,
            -0.4163999855518341
          ]
        },
        {
          "atom_index": 1435,
          "name": "O",
          "element": "O",
          "coord": [
            4.457600116729736,
            0.7408000230789185,
            -0.3456000089645386
          ]
        },
        {
          "atom_index": 1436,
          "name": "CB",
          "element": "C",
          "coord": [
            4.265100002288818,
            0.9467999935150146,
            -0.29980000853538513
          ]
        },
        {
          "atom_index": 1437,
          "name": "CG",
          "element": "C",
          "coord": [
            4.195099830627441,
            1.0824999809265137,
            -0.31060001254081726
          ]
        },
        {
          "atom_index": 1438,
          "name": "CD",
          "element": "C",
          "coord": [
            4.26140022277832,
            1.173200011253357,
            -0.41350001096725464
          ]
        },
        {
          "atom_index": 1439,
          "name": "OE1",
          "element": "O",
          "coord": [
            4.38700008392334,
            1.176200032234192,
            -0.420199990272522
          ]
        },
        {
          "atom_index": 1440,
          "name": "OE2",
          "element": "O",
          "coord": [
            4.188300132751465,
            1.2409000396728516,
            -0.48820000886917114
          ]
        }
      ]
    },
    {
      "id": "A:300",
      "chain": "A",
      "resseq": 300,
      "icode": "",
      "resname": "HIS",
      "hetflag": " ",
      "sasa": 1.1194736957550049,
      "atoms": [
        {
          "atom_index": 1441,
          "name": "N",
          "element": "N",
          "coord": [
            4.307400226593018,
            0.6388000249862671,
            -0.48080000281333923
          ]
        },
        {
          "atom_index": 1442,
          "name": "CA",
          "element": "C",
          "coord": [
            4.368899822235107,
            0.5058000087738037,
            -0.47279998660087585
          ]
        },
        {
          "atom_index": 1443,
          "name": "C",
          "element": "C",
          "coord": [
            4.384200096130371,
            0.4571000039577484,
            -0.328900009393692
          ]
        },
        {
          "atom_index": 1444,
          "name": "O",
          "element": "O",
          "coord": [
            4.484300136566162,
            0.3944999873638153,
            -0.2946999967098236
          ]
        },
        {
          "atom_index": 1445,
          "name": "CB",
          "element": "C",
          "coord": [
            4.505499839782715,
            0.5055000185966492,
            -0.5428000092506409
          ]
        },
        {
          "atom_index": 1446,
          "name": "CG",
          "element": "C",
          "coord": [
            4.497900009155273,
            0.5439000129699707,
            -0.6873000264167786
          ]
        },
        {
          "atom_index": 1447,
          "name": "ND1",
          "element": "N",
          "coord": [
            4.452199935913086,
            0.4575999975204468,
            -0.784500002861023
          ]
        },
        {
          "atom_index": 1448,
          "name": "CD2",
          "element": "C",
          "coord": [
            4.524700164794922,
            0.6610000133514404,
            -0.7498999834060669
          ]
        },
        {
          "atom_index": 1449,
          "name": "CE1",
          "element": "C",
          "coord": [
            4.4527997970581055,
            0.5192999839782715,
            -0.9014999866485596
          ]
        },
        {
          "atom_index": 1450,
          "name": "NE2",
          "element": "N",
          "coord": [
            4.496500015258789,
            0.6427000164985657,
            -0.8833000063896179
          ]
        }
      ]
    },
    {
      "id": "A:301",
      "chain": "A",
      "resseq": 301,
      "icode": "",
      "resname": "ASP",
      "hetflag": " ",
      "sasa": 0.0,
      "atoms": [
        {
          "atom_index": 1451,
          "name": "N",
          "element": "N",
          "coord": [
            4.284200191497803,
            0.4846999943256378,
            -0.24570000171661377
          ]
        },
        {
          "atom_index": 1452,
          "name": "CA",
          "element": "C",
          "coord": [
            4.288300037384033,
            0.4410000145435333,
            -0.10599999874830246
          ]
        },
        {
          "atom_index": 1453,
          "name": "C",
          "element": "C",
          "coord": [
            4.2677998542785645,
            0.2896000146865845,
            -0.09529999643564224
          ]
        },
        {
          "atom_index": 1454,
          "name": "O",
          "element": "O",
          "coord": [
            4.219699859619141,
            0.2257000058889389,
            -0.188400000333786
          ]
        },
        {
          "atom_index": 1455,
          "name": "CB",
          "element": "C",
          "coord": [
            4.182799816131592,
            0.5153999924659729,
            -0.023900000378489494
          ]
        },
        {
          "atom_index": 1456,
          "name": "CG",
          "element": "C",
          "coord": [
            4.225900173187256,
            0.5389999747276306,
            0.12060000002384186
          ]
        },
        {
          "atom_index": 1457,
          "name": "OD1",
          "element": "O",
          "coord": [
            4.3094000816345215,
            0.4616999924182892,
            0.17339999973773956
          ]
        },
        {
          "atom_index": 1458,
          "name": "OD2",
          "element": "O",
          "coord": [
            4.176499843597412,
            0.6366999745368958,
            0.18119999766349792
          ]
        }
      ]
    },
    {
      "id": "A:302",
      "chain": "A",
      "resseq": 302,
      "icode": "",
      "resname": "SER",
      "hetflag": " ",
      "sasa": 0.0,
      "atoms": [
        {
          "atom_index": 1459,
          "name": "N",
          "element": "N",
          "coord": [
            4.305099964141846,
            0.2337000072002411,
            0.019200000911951065
          ]
        },
        {
          "atom_index": 1460,
          "name": "CA",
          "element": "C",
          "coord": [
            4.298900127410889,
            0.08959999680519104,
            0.04560000076889992
          ]
        },
        {
          "atom_index": 1461,
          "name": "C",
          "element": "C",
          "coord": [
            4.2332000732421875,
            0.0763000026345253,
            0.18240000307559967
          ]
        },
        {
          "atom_index": 1462,
          "name": "O",
          "element": "O",
          "coord": [
            4.293399810791016,
            0.11540000140666962,
            0.28220000863075256
          ]
        },
        {
          "atom_index": 1463,
          "name": "CB",
          "element": "C",
          "coord": [
            4.440100193023682,
            0.028699999675154686,
            0.044199999421834946
          ]
        },
        {
          "atom_index": 1464,
          "name": "OG",
          "element": "O",
          "coord": [
            4.438399791717529,
            -0.1128000020980835,
            0.03999999910593033
          ]
        }
      ]
    },
    {
      "id": "A:303",
      "chain": "A",
      "resseq": 303,
      "icode": "",
      "resname": "CYS",
      "hetflag": " ",
      "sasa": 0.0,
      "atoms": [
        {
          "atom_index": 1465,
          "name": "N",
          "element": "N",
          "coord": [
            4.110099792480469,
            0.025599999353289604,
            0.18979999423027039
          ]
        },
        {
          "atom_index": 1466,
          "name": "CA",
          "element": "C",
          "coord": [
            4.030200004577637,
            0.05550000071525574,
            0.3091000020503998
          ]
        },
        {
          "atom_index": 1467,
          "name": "C",
          "element": "C",
          "coord": [
            4.067299842834473,
            -0.019300000742077827,
            0.438400000333786
          ]
        },
        {
          "atom_index": 1468,
          "name": "O",
          "element": "O",
          "coord": [
            4.010700225830078,
            0.012199999764561653,
            0.542900025844574
          ]
        },
        {
          "atom_index": 1469,
          "name": "CB",
          "element": "C",
          "coord": [
            3.879199981689453,
            0.03530000150203705,
            0.2809000015258789
          ]
        },
        {
          "atom_index": 1470,
          "name": "SG",
          "element": "S",
          "coord": [
            3.825900077819824,
            -0.10080000013113022,
            0.17100000381469727
          ]
        }
      ]
    },
    {
      "id": "A:304",
      "chain": "A",
      "resseq": 304,
      "icode": "",
      "resname": "ASN",
      "hetflag": " ",
      "sasa": 0.0,
      "atoms": [
        {
          "atom_index": 1471,
          "name": "N",
          "element": "N",
          "coord": [
            4.161300182342529,
            -0.1143999993801117,
            0.436599999666214
          ]
        },
        {
          "atom_index": 1472,
          "name": "CA",
          "element": "C",
          "coord": [
            4.202700138092041,
            -0.17069999873638153,
            0.5656999945640564
          ]
        },
        {
          "atom_index": 1473,
          "name": "C",
          "element": "C",
          "coord": [
            4.277299880981445,
            -0.06589999794960022,
            0.6495000123977661
          ]
        },
        {
          "atom_index": 1474,
          "name": "O",
          "element": "O",
          "coord": [
            4.29640007019043,
            -0.08529999852180481,
            0.76910001039505
          ]
        },
        {
          "atom_index": 1475,
          "name": "CB",
          "element": "C",
          "coord": [
            4.2906999588012695,
            -0.29580000042915344,
            0.550000011920929
          ]
        },
        {
          "atom_index": 1476,
          "name": "CG",
          "element": "C",
          "coord": [
            4.213399887084961,
            -0.41690000891685486,
            0.4977000057697296
          ]
        },
        {
          "atom_index": 1477,
          "name": "OD1",
          "element": "O",
          "coord": [
            4.0894999504089355,
            -0.4207000136375427,
            0.4999000132083893
          ]
        },
        {
          "atom_index": 1478,
          "name": "ND2",
          "element": "N",
          "coord": [
            4.286600112915039,
            -0.5164999961853027,
            0.45089998841285706
          ]
        }
      ]
    },
    {
      "id": "A:305",
      "chain": "A",
      "resseq": 305,
      "icode": "",
      "resname": "CYS",
      "hetflag": " ",
      "sasa": 0.0,
      "atoms": [
        {
          "atom_index": 1479,
          "name": "N",
          "element": "N",
          "coord": [
            4.3206000328063965,
            0.04360000044107437,
            0.5859000086784363
          ]
        },
        {
          "atom_index": 1480,
          "name": "CA",
          "element": "C",
          "coord": [
            4.384399890899658,
            0.15600000321865082,
            0.6572999954223633
          ]
        },
        {
          "atom_index": 1481,
          "name": "C",
          "element": "C",
          "coord": [
            4.285799980163574,
            0.24469999969005585,
            0.734000027179718
          ]
        },
        {
          "atom_index": 1482,
          "name": "O",
          "element": "O",
          "coord": [
            4.325399875640869,
            0.34290000796318054,
            0.7961999773979187
          ]
        },
        {
          "atom_index": 1483,
          "name": "CB",
          "element": "C",
          "coord": [
            4.462100028991699,
            0.24420000612735748,
            0.5594000220298767
          ]
        },
        {
          "atom_index": 1484,
          "name": "SG",
          "element": "S",
          "coord": [
            4.602700233459473,
            0.16300000250339508,
            0.4846999943256378
          ]
        }
      ]
    },
    {
      "id": "A:306",
      "chain": "A",
      "resseq": 306,
      "icode": "",
      "resname": "ASP",
      "hetflag": " ",
      "sasa": 0.0,
      "atoms": [
        {
          "atom_index": 1485,
          "name": "N",
          "element": "N",
          "coord": [
            4.158100128173828,
            0.21089999377727509,
            0.725600004196167
          ]
        },
        {
          "atom_index": 1486,
          "name": "CA",
          "element": "C",
          "coord": [
            4.050099849700928,
            0.2777999937534332,
            0.7986999750137329
          ]
        },
        {
          "atom_index": 1487,
          "name": "C",
          "element": "C",
          "coord": [
            4.004499912261963,
            0.17990000545978546,
            0.9057999849319458
          ]
        },
        {
          "atom_index": 1488,
          "name": "O",
          "element": "O",
          "coord": [
            3.9398000240325928,
            0.07980000227689743,
            0.8744000196456909
          ]
        },
        {
          "atom_index": 1489,
          "name": "CB",
          "element": "C",
          "coord": [
            3.936800003051758,
            0.31529998779296875,
            0.7009999752044678
          ]
        },
        {
          "atom_index": 1490,
          "name": "CG",
          "element": "C",
          "coord": [
            3.805299997329712,
            0.3578999936580658,
            0.7698000073432922
          ]
        },
        {
          "atom_index": 1491,
          "name": "OD1",
          "element": "O",
          "coord": [
            3.7887001037597656,
            0.3465999960899353,
            0.8928999900817871
          ]
        },
        {
          "atom_index": 1492,
          "name": "OD2",
          "element": "O",
          "coord": [
            3.7147998809814453,
            0.40209999680519104,
            0.6960999965667725
          ]
        }
      ]
    },
    {
      "id": "A:307",
      "chain": "A",
      "resseq": 307,
      "icode": "",
      "resname": "GLY",
      "hetflag": " ",
      "sasa": 0.0,
      "atoms": [
        {
          "atom_index": 1493,
          "name": "N",
          "element": "N",
          "coord": [
            4.037799835205078,
            0.20909999310970306,
            1.0312999486923218
          ]
        },
        {
          "atom_index": 1494,
          "name": "CA",
          "element": "C",
          "coord": [
            4.014400005340576,
            0.11550000309944153,
            1.1404999494552612
          ]
        },
        {
          "atom_index": 1495,
          "name": "C",
          "element": "C",
          "coord": [
            3.868000030517578,
            0.09260000288486481,
            1.174399971961975
          ]
        },
        {
          "atom_index": 1496,
          "name": "O",
          "element": "O",
          "coord": [
            3.8341000080108643,
            -0.004000000189989805,
            1.2430000305175781
          ]
        }
      ]
    },
    {
      "id": "A:308",
      "chain": "A",
      "resseq": 308,
      "icode": "",
      "resname": "TYR",
      "hetflag": " ",
      "sasa": 0.0,
      "atoms": [
        {
          "atom_index": 1497,
          "name": "N",
          "element": "N",
          "coord": [
            3.781100034713745,
            0.1817999929189682,
            1.1276999711990356
          ]
        },
        {
          "atom_index": 1498,
          "name": "CA",
          "element": "C",
          "coord": [
            3.6377999782562256,
            0.16740000247955322,
            1.1512999534606934
          ]
        },
        {
          "atom_index": 1499,
          "name": "C",
          "element": "C",
          "coord": [
            3.5804998874664307,
            0.05660000070929527,
            1.0642000436782837
          ]
        },
        {
          "atom_index": 1500,
          "name": "O",
          "element": "O",
          "coord": [
            3.5167999267578125,
            -0.03610000014305115,
            1.114300012588501
          ]
        },
        {
          "atom_index": 1501,
          "name": "CB",
          "element": "C",
          "coord": [
            3.5641000270843506,
            0.2996000051498413,
            1.124899983406067
          ]
        },
        {
          "atom_index": 1502,
          "name": "CG",
          "element": "C",
          "coord": [
            3.6089000701904297,
            0.4101000130176544,
            1.218000054359436
          ]
        },
        {
          "atom_index": 1503,
          "name": "CD1",
          "element": "C",
          "coord": [
            3.722100019454956,
            0.48570001125335693,
            1.1894999742507935
          ]
        },
        {
          "atom_index": 1504,
          "name": "CD2",
          "element": "C",
          "coord": [
            3.5409998893737793,
            0.43560001254081726,
            1.3367999792099
          ]
        },
        {
          "atom_index": 1505,
          "name": "CE1",
          "element": "C",
          "coord": [
            3.7653000354766846,
            0.5855000019073486,
            1.2746000289916992
          ]
        },
        {
          "atom_index": 1506,
          "name": "CE2",
          "element": "C",
          "coord": [
            3.582200050354004,
            0.5370000004768372,
            1.4223999977111816
          ]
        },
        {
          "atom_index": 1507,
          "name": "CZ",
          "element": "C",
          "coord": [
            3.694200038909912,
            0.611299991607666,
            1.3905999660491943
          ]
        },
        {
          "atom_index": 1508,
          "name": "OH",
          "element": "O",
          "coord": [
            3.7369000911712646,
            0.7106000185012817,
            1.4744000434875488
          ]
        }
      ]
    },
    {
      "id": "A:309",
      "chain": "A",
      "resseq": 309,
      "icode": "",
      "resname": "THR",
      "hetflag": " ",
      "sasa": 0.0,
      "atoms": [
        {
          "atom_index": 1509,
          "name": "N",
          "element": "N",
          "coord": [
            3.6050000190734863,
            0.0632999986410141,
            0.9340000152587891
          ]
        },
        {
          "atom_index": 1510,
          "name": "CA",
          "element": "C",
          "coord": [
            3.555000066757202,
            -0.04259999841451645,
            0.8479999899864197
          ]
        },
        {
          "atom_index": 1511,
          "name": "C",
          "element": "C",
          "coord": [
            3.6384999752044678,
            -0.17100000381469727,
            0.8641999959945679
          ]
        },
        {
          "atom_index": 1512,
          "name": "O",
          "element": "O",
          "coord": [
            3.5857999324798584,
            -0.28130000829696655,
            0.8504999876022339
          ]
        },
        {
          "atom_index": 1513,
          "name": "CB",
          "element": "C",
          "coord": [
            3.5508999824523926,
            0.0012000000569969416,
            0.6996999979019165
          ]
        },
        {
          "atom_index": 1514,
          "name": "OG1",
          "element": "O",
          "coord": [
            3.4783999919891357,
            -0.09629999846220016,
            0.6241000294685364
          ]
        },
        {
          "atom_index": 1515,
          "name": "CG2",
          "element": "C",
          "coord": [
            3.6910998821258545,
            0.01850000023841858,
            0.6414999961853027
          ]
        }
      ]
    },
    {
      "id": "A:310",
      "chain": "A",
      "resseq": 310,
      "icode": "",
      "resname": "ASN",
      "hetflag": " ",
      "sasa": 0.0,
      "atoms": [
        {
          "atom_index": 1516,
          "name": "N",
          "element": "N",
          "coord": [
            3.7669999599456787,
            -0.15629999339580536,
            0.8955000042915344
          ]
        },
        {
          "atom_index": 1517,
          "name": "CA",
          "element": "C",
          "coord": [
            3.856300115585327,
            -0.2721000015735626,
            0.9153000116348267
          ]
        },
        {
          "atom_index": 1518,
          "name": "C",
          "element": "C",
          "coord": [
            3.824199914932251,
            -0.35350000858306885,
            1.0425000190734863
          ]
        },
        {
          "atom_index": 1519,
          "name": "O",
          "element": "O",
          "coord": [
            3.8752999305725098,
            -0.4643999934196472,
            1.062399983406067
          ]
        },
        {
          "atom_index": 1520,
          "name": "CB",
          "element": "C",
          "coord": [
            4.0019001960754395,
            -0.22360000014305115,
            0.9185000061988831
          ]
        },
        {
          "atom_index": 1521,
          "name": "CG",
          "element": "C",
          "coord": [
            4.102499961853027,
            -0.3375000059604645,
            0.9276999831199646
          ]
        },
        {
          "atom_index": 1522,
          "name": "OD1",
          "element": "O",
          "coord": [
            4.110300064086914,
            -0.4228000044822693,
            0.8389999866485596
          ]
        },
        {
          "atom_index": 1523,
          "name": "ND2",
          "element": "N",
          "coord": [
            4.182600021362305,
            -0.3368000090122223,
            1.0333000421524048
          ]
        }
      ]
    },
    {
      "id": "A:311",
      "chain": "A",
      "resseq": 311,
      "icode": "",
      "resname": "SER",
      "hetflag": " ",
      "sasa": 0.0,
      "atoms": [
        {
          "atom_index": 1524,
          "name": "N",
          "element": "N",
          "coord": [
            3.7399001121520996,
            -0.29760000109672546,
            1.128499984741211
          ]
        },
        {
          "atom_index": 1525,
          "name": "CA",
          "element": "C",
          "coord": [
            3.698899984359741,
            -0.36419999599456787,
            1.2518999576568604
          ]
        },
        {
          "atom_index": 1526,
          "name": "C",
          "element": "C",
          "coord": [
            3.618299961090088,
            -0.49059998989105225,
            1.2268999814987183
          ]
        },
        {
          "atom_index": 1527,
          "name": "O",
          "element": "O",
          "coord": [
            3.5376999378204346,
            -0.49540001153945923,
            1.1334999799728394
          ]
        },
        {
          "atom_index": 1528,
          "name": "CB",
          "element": "C",
          "coord": [
            3.6154000759124756,
            -0.26969999074935913,
            1.3379000425338745
          ]
        },
        {
          "atom_index": 1529,
          "name": "OG",
          "element": "O",
          "coord": [
            3.5743000507354736,
            -0.33390000462532043,
            1.4575999975204468
          ]
        }
      ]
    },
    {
      "id": "A:312",
      "chain": "A",
      "resseq": 312,
      "icode": "",
      "resname": "ILE",
      "hetflag": " ",
      "sasa": 0.0,
      "atoms": [
        {
          "atom_index": 1530,
          "name": "N",
          "element": "N",
          "coord": [
            3.6366000175476074,
            -0.5920000076293945,
            1.3118000030517578
          ]
        },
        {
          "atom_index": 1531,
          "name": "CA",
          "element": "C",
          "coord": [
            3.5510001182556152,
            -0.7109000086784363,
            1.3034000396728516
          ]
        },
        {
          "atom_index": 1532,
          "name": "C",
          "element": "C",
          "coord": [
            3.4105000495910645,
            -0.6793000102043152,
            1.3553999662399292
          ]
        },
        {
          "atom_index": 1533,
          "name": "O",
          "element": "O",
          "coord": [
            3.3131000995635986,
            -0.7488999962806702,
            1.3229999542236328
          ]
        },
        {
          "atom_index": 1534,
          "name": "CB",
          "element": "C",
          "coord": [
            3.6078999042510986,
            -0.8299000263214111,
            1.3823000192642212
          ]
        },
        {
          "atom_index": 1535,
          "name": "CG1",
          "element": "C",
          "coord": [
            3.59060001373291,
            -0.8090000152587891,
            1.5332000255584717
          ]
        },
        {
          "atom_index": 1536,
          "name": "CG2",
          "element": "C",
          "coord": [
            3.7548000812530518,
            -0.8540999889373779,
            1.343999981880188
          ]
        },
        {
          "atom_index": 1537,
          "name": "CD1",
          "element": "C",
          "coord": [
            3.6387999057769775,
            -0.9291999936103821,
            1.6180000305175781
          ]
        }
      ]
    },
    {
      "id": "A:313",
      "chain": "A",
      "resseq": 313,
      "icode": "",
      "resname": "TYR",
      "hetflag": " ",
      "sasa": 0.0,
      "atoms": [
        {
          "atom_index": 1538,
          "name": "N",
          "element": "N",
          "coord": [
            3.400399923324585,
            -0.5724999904632568,
            1.4342999458312988
          ]
        },
        {
          "atom_index": 1539,
          "name": "CA",
          "element": "C",
          "coord": [
            3.2743000984191895,
            -0.5349000096321106,
            1.4980000257492065
          ]
        },
        {
          "atom_index": 1540,
          "name": "C",
          "element": "C",
          "coord": [
            3.18179988861084,
            -0.4595000147819519,
            1.4039000272750854
          ]
        },
        {
          "atom_index": 1541,
          "name": "O",
          "element": "O",
          "coord": [
            3.063800096511841,
            -0.44029998779296875,
            1.4349000453948975
          ]
        },
        {
          "atom_index": 1542,
          "name": "CB",
          "element": "C",
          "coord": [
            3.3017001152038574,
            -0.4505999982357025,
            1.6220999956130981
          ]
        },
        {
          "atom_index": 1543,
          "name": "CG",
          "element": "C",
          "coord": [
            3.391400098800659,
            -0.5220000147819519,
            1.7199000120162964
          ]
        },
        {
          "atom_index": 1544,
          "name": "CD1",
          "element": "C",
          "coord": [
            3.3601999282836914,
            -0.6500999927520752,
            1.7639000415802002
          ]
        },
        {
          "atom_index": 1545,
          "name": "CD2",
          "element": "C",
          "coord": [
            3.5083999633789062,
            -0.4627000093460083,
            1.7662999629974365
          ]
        },
        {
          "atom_index": 1546,
          "name": "CE1",
          "element": "C",
          "coord": [
            3.443000078201294,
            -0.7178999781608582,
            1.853600025177002
          ]
        },
        {
          "atom_index": 1547,
          "name": "CE2",
          "element": "C",
          "coord": [
            3.591900110244751,
            -0.529699981212616,
            1.8558000326156616
          ]
        },
        {
          "atom_index": 1548,
          "name": "CZ",
          "element": "C",
          "coord": [
            3.5585999488830566,
            -0.6567000150680542,
            1.8986999988555908
          ]
        },
        {
          "atom_index": 1549,
          "name": "OH",
          "element": "O",
          "coord": [
            3.641400098800659,
            -0.7225000262260437,
            1.9874000549316406
          ]
        }
      ]
    },
    {
      "id": "A:314",
      "chain": "A",
      "resseq": 314,
      "icode": "",
      "resname": "THR",
      "hetflag": " ",
      "sasa": 0.0,
      "atoms": [
        {
          "atom_index": 1550,
          "name": "N",
          "element": "N",
          "coord": [
            3.234499931335449,
            -0.41530001163482666,
            1.2899999618530273
          ]
        },
        {
          "atom_index": 1551,
          "name": "CA",
          "element": "C",
          "coord": [
            3.1493000984191895,
            -0.34950000047683716,
            1.1907000541687012
          ]
        },
        {
          "atom_index": 1552,
          "name": "C",
          "element": "C",
          "coord": [
            3.125200033187866,
            -0.44190001487731934,
            1.0724999904632568
          ]
        },
        {
          "atom_index": 1553,
          "name": "O",
          "element": "O",
          "coord": [
            3.2144999504089355,
            -0.5149000287055969,
            1.0297000408172607
          ]
        },
        {
          "atom_index": 1554,
          "name": "CB",
          "element": "C",
          "coord": [
            3.2091000080108643,
            -0.21660000085830688,
            1.1405999660491943
          ]
        },
        {
          "atom_index": 1555,
          "name": "OG1",
          "element": "O",
          "coord": [
            3.3369998931884766,
            -0.2410999983549118,
            1.079800009727478
          ]
        },
        {
          "atom_index": 1556,
          "name": "CG2",
          "element": "C",
          "coord": [
            3.2244999408721924,
            -0.1177000030875206,
            1.2568000555038452
          ]
        }
      ]
    },
    {
      "id": "A:315",
      "chain": "A",
      "resseq": 315,
      "icode": "",
      "resname": "LEU",
      "hetflag": " ",
      "sasa": 0.0,
      "atoms": [
        {
          "atom_index": 1557,
          "name": "N",
          "element": "N",
          "coord": [
            3.002500057220459,
            -0.43970000743865967,
            1.0221999883651733
          ]
        },
        {
          "atom_index": 1558,
          "name": "CA",
          "element": "C",
          "coord": [
            2.964600086212158,
            -0.5220999717712402,
            0.9090999960899353
          ]
        },
        {
          "atom_index": 1559,
          "name": "C",
          "element": "C",
          "coord": [
            2.978300094604492,
            -0.43389999866485596,
            0.784600019454956
          ]
        },
        {
          "atom_index": 1560,
          "name": "O",
          "element": "O",
          "coord": [
            2.8926000595092773,
            -0.3490999937057495,
            0.7573000192642212
          ]
        },
        {
          "atom_index": 1561,
          "name": "CB",
          "element": "C",
          "coord": [
            2.8215999603271484,
            -0.5756999850273132,
            0.9276999831199646
          ]
        },
        {
          "atom_index": 1562,
          "name": "CG",
          "element": "C",
          "coord": [
            2.7785000801086426,
            -0.6978999972343445,
            0.8460999727249146
          ]
        },
        {
          "atom_index": 1563,
          "name": "CD1",
          "element": "C",
          "coord": [
            2.650099992752075,
            -0.7576000094413757,
            0.9039000272750854
          ]
        },
        {
          "atom_index": 1564,
          "name": "CD2",
          "element": "C",
          "coord": [
            2.7588999271392822,
            -0.6610000133514404,
            0.6991999745368958
          ]
        }
      ]
    },
    {
      "id": "A:316",
      "chain": "A",
      "resseq": 316,
      "icode": "",
      "resname": "SER",
      "hetflag": " ",
      "sasa": 0.0,
      "atoms": [
        {
          "atom_index": 1565,
          "name": "N",
          "element": "N",
          "coord": [
            3.0868000984191895,
            -0.453000009059906,
            0.7102000117301941
          ]
        },
        {
          "atom_index": 1566,
          "name": "CA",
          "element": "C",
          "coord": [
            3.128499984741211,
            -0.35370001196861267,
            0.6111000180244446
          ]
        },
        {
          "atom_index": 1567,
          "name": "C",
          "element": "C",
          "coord": [
            3.0806000232696533,
            -0.3831999897956848,
            0.47040000557899475
          ]
        },
        {
          "atom_index": 1568,
          "name": "O",
          "element": "O",
          "coord": [
            3.0868000984191895,
            -0.49810001254081726,
            0.4223000109195709
          ]
        },
        {
          "atom_index": 1569,
          "name": "CB",
          "element": "C",
          "coord": [
            3.280900001525879,
            -0.34060001373291016,
            0.6122000217437744
          ]
        },
        {
          "atom_index": 1570,
          "name": "OG",
          "element": "O",
          "coord": [
            3.3234000205993652,
            -0.2913999855518341,
            0.7383000254631042
          ]
        }
      ]
    },
    {
      "id": "A:317",
      "chain": "A",
      "resseq": 317,
      "icode": "",
      "resname": "ILE",
      "hetflag": " ",
      "sasa": 0.0,
      "atoms": [
        {
          "atom_index": 1571,
          "name": "N",
          "element": "N",
          "coord": [
            3.0355000495910645,
            -0.27630001306533813,
            0.40459999442100525
          ]
        },
        {
          "atom_index": 1572,
          "name": "CA",
          "element": "C",
          "coord": [
            2.963599920272827,
            -0.2840000092983246,
            0.27810001373291016
          ]
        },
        {
          "atom_index": 1573,
          "name": "C",
          "element": "C",
          "coord": [
            3.024600028991699,
            -0.1923000067472458,
            0.17170000076293945
          ]
        },
        {
          "atom_index": 1574,
          "name": "O",
          "element": "O",
          "coord": [
            3.0508999824523926,
            -0.07410000264644623,
            0.19840000569820404
          ]
        },
        {
          "atom_index": 1575,
          "name": "CB",
          "element": "C",
          "coord": [
            2.8159000873565674,
            -0.24469999969005585,
            0.2973000109195709
          ]
        },
        {
          "atom_index": 1576,
          "name": "CG1",
          "element": "C",
          "coord": [
            2.7486000061035156,
            -0.3361999988555908,
            0.40059998631477356
          ]
        },
        {
          "atom_index": 1577,
          "name": "CG2",
          "element": "C",
          "coord": [
            2.7411000728607178,
            -0.24289999902248383,
            0.1624000072479248
          ]
        },
        {
          "atom_index": 1578,
          "name": "CD1",
          "element": "C",
          "coord": [
            2.7453999519348145,
            -0.4828999936580658,
            0.35989999771118164
          ]
        }
      ]
    },
    {
      "id": "A:318",
      "chain": "A",
      "resseq": 318,
      "icode": "",
      "resname": "SER",
      "hetflag": " ",
      "sasa": 0.0,
      "atoms": [
        {
          "atom_index": 1579,
          "name": "N",
          "element": "N",
          "coord": [
            3.0460000038146973,
            -0.24699999392032623,
            0.052299998700618744
          ]
        },
        {
          "atom_index": 1580,
          "name": "CA",
          "element": "C",
          "coord": [
            3.0927000045776367,
            -0.16949999332427979,
            -0.06289999932050705
          ]
        },
        {
          "atom_index": 1581,
          "name": "C",
          "element": "C",
          "coord": [
            2.9821999073028564,
            -0.15320000052452087,
            -0.16840000450611115
          ]
        },
        {
          "atom_index": 1582,
          "name": "O",
          "element": "O",
          "coord": [
            2.8687000274658203,
            -0.1965000033378601,
            -0.14710000157356262
          ]
        },
        {
          "atom_index": 1583,
          "name": "CB",
          "element": "C",
          "coord": [
            3.2144999504089355,
            -0.2361000031232834,
            -0.1257999986410141
          ]
        },
        {
          "atom_index": 1584,
          "name": "OG",
          "element": "O",
          "coord": [
            3.3252999782562256,
            -0.2303999960422516,
            -0.03759999945759773
          ]
        }
      ]
    },
    {
      "id": "A:319",
      "chain": "A",
      "resseq": 319,
      "icode": "",
      "resname": "SER",
      "hetflag": " ",
      "sasa": 0.0,
      "atoms": [
        {
          "atom_index": 1585,
          "name": "N",
          "element": "N",
          "coord": [
            3.017199993133545,
            -0.09269999712705612,
            -0.2822999954223633
          ]
        },
        {
          "atom_index": 1586,
          "name": "CA",
          "element": "C",
          "coord": [
            2.9193999767303467,
            -0.05400000140070915,
            -0.3846000134944916
          ]
        },
        {
          "atom_index": 1587,
          "name": "C",
          "element": "C",
          "coord": [
            2.938499927520752,
            -0.12240000069141388,
            -0.5195000171661377
          ]
        },
        {
          "atom_index": 1588,
          "name": "O",
          "element": "O",
          "coord": [
            3.049499988555908,
            -0.1589999943971634,
            -0.5565999746322632
          ]
        },
        {
          "atom_index": 1589,
          "name": "CB",
          "element": "C",
          "coord": [
            2.9245998859405518,
            0.09730000048875809,
            -0.40790000557899475
          ]
        },
        {
          "atom_index": 1590,
          "name": "OG",
          "element": "O",
          "coord": [
            2.8889000415802,
            0.1695999950170517,
            -0.2922999858856201
          ]
        }
      ]
    },
    {
      "id": "A:320",
      "chain": "A",
      "resseq": 320,
      "icode": "",
      "resname": "ALA",
      "hetflag": " ",
      "sasa": 0.0,
      "atoms": [
        {
          "atom_index": 1591,
          "name": "N",
          "element": "N",
          "coord": [
            2.8287999629974365,
            -0.13760000467300415,
            -0.5922999978065491
          ]
        },
        {
          "atom_index": 1592,
          "name": "CA",
          "element": "C",
          "coord": [
            2.8320999145507812,
            -0.17399999499320984,
            -0.7336000204086304
          ]
        },
        {
          "atom_index": 1593,
          "name": "C",
          "element": "C",
          "coord": [
            2.7430999279022217,
            -0.07819999754428864,
            -0.8123000264167786
          ]
        },
        {
          "atom_index": 1594,
          "name": "O",
          "element": "O",
          "coord": [
            2.639400005340576,
            -0.03359999880194664,
            -0.7627999782562256
          ]
        },
        {
          "atom_index": 1595,
          "name": "CB",
          "element": "C",
          "coord": [
            2.7864999771118164,
            -0.3172999918460846,
            -0.7537000179290771
          ]
        }
      ]
    },
    {
      "id": "A:321",
      "chain": "A",
      "resseq": 321,
      "icode": "",
      "resname": "THR",
      "hetflag": " ",
      "sasa": 0.0,
      "atoms": [
        {
          "atom_index": 1596,
          "name": "N",
          "element": "N",
          "coord": [
            2.783400058746338,
            -0.04520000144839287,
            -0.9344000220298767
          ]
        },
        {
          "atom_index": 1597,
          "name": "CA",
          "element": "C",
          "coord": [
            2.7014999389648438,
            0.04019999876618385,
            -1.0199999809265137
          ]
        },
        {
          "atom_index": 1598,
          "name": "C",
          "element": "C",
          "coord": [
            2.5873000621795654,
            -0.040699999779462814,
            -1.080199956893921
          ]
        },
        {
          "atom_index": 1599,
          "name": "O",
          "element": "O",
          "coord": [
            2.5861001014709473,
            -0.1632000058889389,
            -1.0713000297546387
          ]
        },
        {
          "atom_index": 1600,
          "name": "CB",
          "element": "C",
          "coord": [
            2.782099962234497,
            0.10220000147819519,
            -1.1346999406814575
          ]
        },
        {
          "atom_index": 1601,
          "name": "OG1",
          "element": "O",
          "coord": [
            2.8129000663757324,
            -0.0,
            -1.2303999662399292
          ]
        },
        {
          "atom_index": 1602,
          "name": "CG2",
          "element": "C",
          "coord": [
            2.910799980163574,
            0.1679999977350235,
            -1.083299994468689
          ]
        }
      ]
    },
    {
      "id": "A:322",
      "chain": "A",
      "resseq": 322,
      "icode": "",
      "resname": "GLN",
      "hetflag": " ",
      "sasa": 0.0,
      "atoms": [
        {
          "atom_index": 1603,
          "name": "N",
          "element": "N",
          "coord": [
            2.4928998947143555,
            0.027899999171495438,
            -1.1438000202178955
          ]
        },
        {
          "atom_index": 1604,
          "name": "CA",
          "element": "C",
          "coord": [
            2.3775999546051025,
            -0.039000000804662704,
            -1.202299952507019
          ]
        },
        {
          "atom_index": 1605,
          "name": "C",
          "element": "C",
          "coord": [
            2.4179000854492188,
            -0.1462000012397766,
            -1.3033000230789185
          ]
        },
        {
          "atom_index": 1606,
          "name": "O",
          "element": "O",
          "coord": [
            2.357100009918213,
            -0.251800000667572,
            -1.3076000213623047
          ]
        },
        {
          "atom_index": 1607,
          "name": "CB",
          "element": "C",
          "coord": [
            2.2844998836517334,
            0.06260000169277191,
            -1.2696000337600708
          ]
        },
        {
          "atom_index": 1608,
          "name": "CG",
          "element": "C",
          "coord": [
            2.1526999473571777,
            0.0026000000070780516,
            -1.3166999816894531
          ]
        },
        {
          "atom_index": 1609,
          "name": "CD",
          "element": "C",
          "coord": [
            2.063800096511841,
            0.1054999977350235,
            -1.3839000463485718
          ]
        },
        {
          "atom_index": 1610,
          "name": "OE1",
          "element": "O",
          "coord": [
            2.1110999584198,
            0.20999999344348907,
            -1.4282000064849854
          ]
        },
        {
          "atom_index": 1611,
          "name": "NE2",
          "element": "N",
          "coord": [
            1.933899998664856,
            0.07670000195503235,
            -1.3907999992370605
          ]
        }
      ]
    },
    {
      "id": "A:323",
      "chain": "A",
      "resseq": 323,
      "icode": "",
      "resname": "PHE",
      "hetflag": " ",
      "sasa": 0.9679638743400574,
      "atoms": [
        {
          "atom_index": 1612,
          "name": "N",
          "element": "N",
          "coord": [
            2.51990008354187,
            -0.11909999698400497,
            -1.3845000267028809
          ]
        },
        {
          "atom_index": 1613,
          "name": "CA",
          "element": "C",
          "coord": [
            2.561199903488159,
            -0.21559999883174896,
            -1.486199975013733
          ]
        },
        {
          "atom_index": 1614,
          "name": "C",
          "element": "C",
          "coord": [
            2.6552999019622803,
            -0.32100000977516174,
            -1.4277000427246094
          ]
        },
        {
          "atom_index": 1615,
          "name": "O",
          "element": "O",
          "coord": [
            2.7181999683380127,
            -0.397599995136261,
            -1.5012999773025513
          ]
        },
        {
          "atom_index": 1616,
          "name": "CB",
          "element": "C",
          "coord": [
            2.6280999183654785,
            -0.14499999582767487,
            -1.6047999858856201
          ]
        },
        {
          "atom_index": 1617,
          "name": "CG",
          "element": "C",
          "coord": [
            2.540800094604492,
            -0.041200000792741776,
            -1.6712000370025635
          ]
        },
        {
          "atom_index": 1618,
          "name": "CD1",
          "element": "C",
          "coord": [
            2.4028000831604004,
            -0.0421999990940094,
            -1.6538000106811523
          ]
        },
        {
          "atom_index": 1619,
          "name": "CD2",
          "element": "C",
          "coord": [
            2.5973000526428223,
            0.05719999969005585,
            -1.7511999607086182
          ]
        },
        {
          "atom_index": 1620,
          "name": "CE1",
          "element": "C",
          "coord": [
            2.321199893951416,
            0.0544000007212162,
            -1.7156000137329102
          ]
        },
        {
          "atom_index": 1621,
          "name": "CE2",
          "element": "C",
          "coord": [
            2.5181000232696533,
            0.15389999747276306,
            -1.8135000467300415
          ]
        },
        {
          "atom_index": 1622,
          "name": "CZ",
          "element": "C",
          "coord": [
            2.3796000480651855,
            0.15289999544620514,
            -1.7950999736785889
          ]
        }
      ]
    },
    {
      "id": "A:324",
      "chain": "A",
      "resseq": 324,
      "icode": "",
      "resname": "GLY",
      "hetflag": " ",
      "sasa": 0.0,
      "atoms": [
        {
          "atom_index": 1623,
          "name": "N",
          "element": "N",
          "coord": [
            2.664400100708008,
            -0.32440000772476196,
            -1.2950999736785889
          ]
        },
        {
          "atom_index": 1624,
          "name": "CA",
          "element": "C",
          "coord": [
            2.7407000064849854,
            -0.4269999861717224,
            -1.226099967956543
          ]
        },
        {
          "atom_index": 1625,
          "name": "C",
          "element": "C",
          "coord": [
            2.891200065612793,
            -0.40630000829696655,
            -1.2259000539779663
          ]
        },
        {
          "atom_index": 1626,
          "name": "O",
          "element": "O",
          "coord": [
            2.967099905014038,
            -0.5029000043869019,
            -1.2299000024795532
          ]
        }
      ]
    },
    {
      "id": "A:325",
      "chain": "A",
      "resseq": 325,
      "icode": "",
      "resname": "ASN",
      "hetflag": " ",
      "sasa": 0.5378378033638,
      "atoms": [
        {
          "atom_index": 1627,
          "name": "N",
          "element": "N",
          "coord": [
            2.9356000423431396,
            -0.2809999883174896,
            -1.2203999757766724
          ]
        },
        {
          "atom_index": 1628,
          "name": "CA",
          "element": "C",
          "coord": [
            3.079400062561035,
            -0.2538999915122986,
            -1.2193000316619873
          ]
        },
        {
          "atom_index": 1629,
          "name": "C",
          "element": "C",
          "coord": [
            3.126699924468994,
            -0.19099999964237213,
            -1.0887999534606934
          ]
        },
        {
          "atom_index": 1630,
          "name": "O",
          "element": "O",
          "coord": [
            3.046099901199341,
            -0.15199999511241913,
            -1.0049999952316284
          ]
        },
        {
          "atom_index": 1631,
          "name": "CB",
          "element": "C",
          "coord": [
            3.117300033569336,
            -0.16429999470710754,
            -1.3380999565124512
          ]
        },
        {
          "atom_index": 1632,
          "name": "CG",
          "element": "C",
          "coord": [
            3.115299940109253,
            -0.2401999980211258,
            -1.4701000452041626
          ]
        },
        {
          "atom_index": 1633,
          "name": "OD1",
          "element": "O",
          "coord": [
            3.174799919128418,
            -0.3472000062465668,
            -1.4819999933242798
          ]
        },
        {
          "atom_index": 1634,
          "name": "ND2",
          "element": "N",
          "coord": [
            3.0434999465942383,
            -0.1873999983072281,
            -1.5677000284194946
          ]
        }
      ]
    },
    {
      "id": "A:326",
      "chain": "A",
      "resseq": 326,
      "icode": "",
      "resname": "VAL",
      "hetflag": " ",
      "sasa": 0.0,
      "atoms": [
        {
          "atom_index": 1635,
          "name": "N",
          "element": "N",
          "coord": [
            3.2583999633789062,
            -0.18299999833106995,
            -1.0724999904632568
          ]
        },
        {
          "atom_index": 1636,
          "name": "CA",
          "element": "C",
          "coord": [
            3.3180999755859375,
            -0.12240000069141388,
            -0.954200029373169
          ]
        },
        {
          "atom_index": 1637,
          "name": "C",
          "element": "C",
          "coord": [
            3.3236000537872314,
            0.0272000003606081,
            -0.9767000079154968
          ]
        },
        {
          "atom_index": 1638,
          "name": "O",
          "element": "O",
          "coord": [
            3.3940000534057617,
            0.0729999989271164,
            -1.0663000345230103
          ]
        },
        {
          "atom_index": 1639,
          "name": "CB",
          "element": "C",
          "coord": [
            3.45989990234375,
            -0.17659999430179596,
            -0.9271000027656555
          ]
        },
        {
          "atom_index": 1640,
          "name": "CG1",
          "element": "C",
          "coord": [
            3.5215001106262207,
            -0.10809999704360962,
            -0.8044999837875366
          ]
        },
        {
          "atom_index": 1641,
          "name": "CG2",
          "element": "C",
          "coord": [
            3.4570000171661377,
            -0.3285999894142151,
            -0.909600019454956
          ]
        }
      ]
    },
    {
      "id": "A:327",
      "chain": "A",
      "resseq": 327,
      "icode": "",
      "resname": "PRO",
      "hetflag": " ",
      "sasa": 0.0,
      "atoms": [
        {
          "atom_index": 1642,
          "name": "N",
          "element": "N",
          "coord": [
            3.248199939727783,
            0.10400000214576721,
            -0.8963000178337097
          ]
        },
        {
          "atom_index": 1643,
          "name": "CA",
          "element": "C",
          "coord": [
            3.2358999252319336,
            0.249099999666214,
            -0.9175999760627747
          ]
        },
        {
          "atom_index": 1644,
          "name": "C",
          "element": "C",
          "coord": [
            3.3687000274658203,
            0.32120001316070557,
            -0.8985000252723694
          ]
        },
        {
          "atom_index": 1645,
          "name": "O",
          "element": "O",
          "coord": [
            3.4593000411987305,
            0.26980000734329224,
            -0.8314999938011169
          ]
        },
        {
          "atom_index": 1646,
          "name": "CB",
          "element": "C",
          "coord": [
            3.1352999210357666,
            0.2939999997615814,
            -0.8100000023841858
          ]
        },
        {
          "atom_index": 1647,
          "name": "CG",
          "element": "C",
          "coord": [
            3.076900005340576,
            0.16869999468326569,
            -0.7523000240325928
          ]
        },
        {
          "atom_index": 1648,
          "name": "CD",
          "element": "C",
          "coord": [
            3.1745998859405518,
            0.05779999867081642,
            -0.7774999737739563
          ]
        }
      ]
    },
    {
      "id": "A:328",
      "chain": "A",
      "resseq": 328,
      "icode": "",
      "resname": "TRP",
      "hetflag": " ",
      "sasa": 0.0,
      "atoms": [
        {
          "atom_index": 1649,
          "name": "N",
          "element": "N",
          "coord": [
            3.3796000480651855,
            0.4399000108242035,
            -0.95660001039505
          ]
        },
        {
          "atom_index": 1650,
          "name": "CA",
          "element": "C",
          "coord": [
            3.503000020980835,
            0.5171999931335449,
            -0.9483000040054321
          ]
        },
        {
          "atom_index": 1651,
          "name": "C",
          "element": "C",
          "coord": [
            3.5464000701904297,
            0.5422999858856201,
            -0.8029999732971191
          ]
        },
        {
          "atom_index": 1652,
          "name": "O",
          "element": "O",
          "coord": [
            3.666300058364868,
            0.5443999767303467,
            -0.7731000185012817
          ]
        },
        {
          "atom_index": 1653,
          "name": "CB",
          "element": "C",
          "coord": [
            3.4856998920440674,
            0.6504999995231628,
            -1.0223000049591064
          ]
        },
        {
          "atom_index": 1654,
          "name": "CG",
          "element": "C",
          "coord": [
            3.378999948501587,
            0.7401000261306763,
            -0.9635999798774719
          ]
        },
        {
          "atom_index": 1655,
          "name": "CD1",
          "element": "C",
          "coord": [
            3.2446999549865723,
            0.7398999929428101,
            -0.9929999709129333
          ]
        },
        {
          "atom_index": 1656,
          "name": "CD2",
          "element": "C",
          "coord": [
            3.398099899291992,
            0.8425999879837036,
            -0.8658999800682068
          ]
        },
        {
          "atom_index": 1657,
          "name": "NE1",
          "element": "N",
          "coord": [
            3.1800999641418457,
            0.8370000123977661,
            -0.9199000000953674
          ]
        },
        {
          "atom_index": 1658,
          "name": "CE2",
          "element": "C",
          "coord": [
            3.2718000411987305,
            0.901199996471405,
            -0.8409000039100647
          ]
        },
        {
          "atom_index": 1659,
          "name": "CE3",
          "element": "C",
          "coord": [
            3.509399890899658,
            0.8909000158309937,
            -0.7971000075340271
          ]
        },
        {
          "atom_index": 1660,
          "name": "CZ2",
          "element": "C",
          "coord": [
            3.2544000148773193,
            1.0048999786376953,
            -0.75
          ]
        },
        {
          "atom_index": 1661,
          "name": "CZ3",
          "element": "C",
          "coord": [
            3.4918999671936035,
            0.9947999715805054,
            -0.7073000073432922
          ]
        },
        {
          "atom_index": 1662,
          "name": "CH2",
          "element": "C",
          "coord": [
            3.365299940109253,
            1.0503000020980835,
            -0.684499979019165
          ]
        }
      ]
    },
    {
      "id": "A:329",
      "chain": "A",
      "resseq": 329,
      "icode": "",
      "resname": "TYR",
      "hetflag": " ",
      "sasa": 0.0,
      "atoms": [
        {
          "atom_index": 1663,
          "name": "N",
          "element": "N",
          "coord": [
            3.449399948120117,
            0.5583000183105469,
            -0.7131999731063843
          ]
        },
        {
          "atom_index": 1664,
          "name": "CA",
          "element": "C",
          "coord": [
            3.479099988937378,
            0.5968000292778015,
            -0.5741999745368958
          ]
        },
        {
          "atom_index": 1665,
          "name": "C",
          "element": "C",
          "coord": [
            3.5141000747680664,
            0.47780001163482666,
            -0.4830999970436096
          ]
        },
        {
          "atom_index": 1666,
          "name": "O",
          "element": "O",
          "coord": [
            3.558300018310547,
            0.4966000020503998,
            -0.36910000443458557
          ]
        },
        {
          "atom_index": 1667,
          "name": "CB",
          "element": "C",
          "coord": [
            3.360300064086914,
            0.6743000149726868,
            -0.5149000287055969
          ]
        },
        {
          "atom_index": 1668,
          "name": "CG",
          "element": "C",
          "coord": [
            3.227299928665161,
            0.6036999821662903,
            -0.5331000089645386
          ]
        },
        {
          "atom_index": 1669,
          "name": "CD1",
          "element": "C",
          "coord": [
            3.1926000118255615,
            0.49619999527931213,
            -0.45260000228881836
          ]
        },
        {
          "atom_index": 1670,
          "name": "CD2",
          "element": "C",
          "coord": [
            3.1370999813079834,
            0.64410001039505,
            -0.6312999725341797
          ]
        },
        {
          "atom_index": 1671,
          "name": "CE1",
          "element": "C",
          "coord": [
            3.0734000205993652,
            0.42890000343322754,
            -0.4691999852657318
          ]
        },
        {
          "atom_index": 1672,
          "name": "CE2",
          "element": "C",
          "coord": [
            3.0165998935699463,
            0.5771999955177307,
            -0.6491000056266785
          ]
        },
        {
          "atom_index": 1673,
          "name": "CZ",
          "element": "C",
          "coord": [
            2.9856998920440674,
            0.4691999852657318,
            -0.5669999718666077
          ]
        },
        {
          "atom_index": 1674,
          "name": "OH",
          "element": "O",
          "coord": [
            2.867500066757202,
            0.40130001306533813,
            -0.5810999870300293
          ]
        }
      ]
    },
    {
      "id": "A:330",
      "chain": "A",
      "resseq": 330,
      "icode": "",
      "resname": "SER",
      "hetflag": " ",
      "sasa": 0.0,
      "atoms": [
        {
          "atom_index": 1675,
          "name": "N",
          "element": "N",
          "coord": [
            3.494800090789795,
            0.3562999963760376,
            -0.5328999757766724
          ]
        },
        {
          "atom_index": 1676,
          "name": "CA",
          "element": "C",
          "coord": [
            3.509500026702881,
            0.23659999668598175,
            -0.4487999975681305
          ]
        },
        {
          "atom_index": 1677,
          "name": "C",
          "element": "C",
          "coord": [
            3.652899980545044,
            0.21170000731945038,
            -0.39899998903274536
          ]
        },
        {
          "atom_index": 1678,
          "name": "O",
          "element": "O",
          "coord": [
            3.750699996948242,
            0.24089999496936798,
            -0.4684000015258789
          ]
        },
        {
          "atom_index": 1679,
          "name": "CB",
          "element": "C",
          "coord": [
            3.461199998855591,
            0.1136000007390976,
            -0.5249999761581421
          ]
        },
        {
          "atom_index": 1680,
          "name": "OG",
          "element": "O",
          "coord": [
            3.4934000968933105,
            -0.006800000090152025,
            -0.4555000066757202
          ]
        }
      ]
    },
    {
      "id": "A:331",
      "chain": "A",
      "resseq": 331,
      "icode": "",
      "resname": "GLU",
      "hetflag": " ",
      "sasa": 0.0,
      "atoms": [
        {
          "atom_index": 1681,
          "name": "N",
          "element": "N",
          "coord": [
            3.664299964904785,
            0.15710000693798065,
            -0.2782000005245209
          ]
        },
        {
          "atom_index": 1682,
          "name": "CA",
          "element": "C",
          "coord": [
            3.793100118637085,
            0.11150000244379044,
            -0.226500004529953
          ]
        },
        {
          "atom_index": 1683,
          "name": "C",
          "element": "C",
          "coord": [
            3.79229998588562,
            -0.03920000046491623,
            -0.2076999992132187
          ]
        },
        {
          "atom_index": 1684,
          "name": "O",
          "element": "O",
          "coord": [
            3.6984000205993652,
            -0.09589999914169312,
            -0.15129999816417694
          ]
        },
        {
          "atom_index": 1685,
          "name": "CB",
          "element": "C",
          "coord": [
            3.8269999027252197,
            0.17810000479221344,
            -0.09309999644756317
          ]
        },
        {
          "atom_index": 1686,
          "name": "CG",
          "element": "C",
          "coord": [
            3.8303000926971436,
            0.32989999651908875,
            -0.09510000050067902
          ]
        },
        {
          "atom_index": 1687,
          "name": "CD",
          "element": "C",
          "coord": [
            3.867000102996826,
            0.38519999384880066,
            0.04170000180602074
          ]
        },
        {
          "atom_index": 1688,
          "name": "OE1",
          "element": "O",
          "coord": [
            3.8101999759674072,
            0.48919999599456787,
            0.08160000294446945
          ]
        },
        {
          "atom_index": 1689,
          "name": "OE2",
          "element": "O",
          "coord": [
            3.9532999992370605,
            0.32339999079704285,
            0.10909999907016754
          ]
        }
      ]
    },
    {
      "id": "A:332",
      "chain": "A",
      "resseq": 332,
      "icode": "",
      "resname": "ALA",
      "hetflag": " ",
      "sasa": 0.0,
      "atoms": [
        {
          "atom_index": 1690,
          "name": "N",
          "element": "N",
          "coord": [
            3.8980000019073486,
            -0.10440000146627426,
            -0.2531999945640564
          ]
        },
        {
          "atom_index": 1691,
          "name": "CA",
          "element": "C",
          "coord": [
            3.9084999561309814,
            -0.24819999933242798,
            -0.23389999568462372
          ]
        },
        {
          "atom_index": 1692,
          "name": "C",
          "element": "C",
          "coord": [
            3.984600067138672,
            -0.27720001339912415,
            -0.10480000078678131
          ]
        },
        {
          "atom_index": 1693,
          "name": "O",
          "element": "O",
          "coord": [
            4.083899974822998,
            -0.210099995136261,
            -0.07450000196695328
          ]
        },
        {
          "atom_index": 1694,
          "name": "CB",
          "element": "C",
          "coord": [
            3.977799892425537,
            -0.31349998712539673,
            -0.3540000021457672
          ]
        }
      ]
    },
    {
      "id": "A:333",
      "chain": "A",
      "resseq": 333,
      "icode": "",
      "resname": "CYS",
      "hetflag": " ",
      "sasa": 0.0,
      "atoms": [
        {
          "atom_index": 1695,
          "name": "N",
          "element": "N",
          "coord": [
            3.9372000694274902,
            -0.3750999867916107,
            -0.027899999171495438
          ]
        },
        {
          "atom_index": 1696,
          "name": "CA",
          "element": "C",
          "coord": [
            4.013700008392334,
            -0.42739999294281006,
            0.08560000360012054
          ]
        },
        {
          "atom_index": 1697,
          "name": "C",
          "element": "C",
          "coord": [
            3.955699920654297,
            -0.5597000122070312,
            0.13369999825954437
          ]
        },
        {
          "atom_index": 1698,
          "name": "O",
          "element": "O",
          "coord": [
            3.84089994430542,
            -0.5935999751091003,
            0.10329999774694443
          ]
        },
        {
          "atom_index": 1699,
          "name": "CB",
          "element": "C",
          "coord": [
            4.018400192260742,
            -0.32749998569488525,
            0.20160000026226044
          ]
        },
        {
          "atom_index": 1700,
          "name": "SG",
          "element": "S",
          "coord": [
            3.8575000762939453,
            -0.27559998631477356,
            0.2646999955177307
          ]
        }
      ]
    },
    {
      "id": "A:334",
      "chain": "A",
      "resseq": 334,
      "icode": "",
      "resname": "SER",
      "hetflag": " ",
      "sasa": 0.0,
      "atoms": [
        {
          "atom_index": 1701,
          "name": "N",
          "element": "N",
          "coord": [
            4.035799980163574,
            -0.6338000297546387,
            0.20970000326633453
          ]
        },
        {
          "atom_index": 1702,
          "name": "CA",
          "element": "C",
          "coord": [
            3.9979000091552734,
            -0.7681999802589417,
            0.2533000111579895
          ]
        },
        {
          "atom_index": 1703,
          "name": "C",
          "element": "C",
          "coord": [
            3.897200107574463,
            -0.7664999961853027,
            0.3684000074863434
          ]
        },
        {
          "atom_index": 1704,
          "name": "O",
          "element": "O",
          "coord": [
            3.8352999687194824,
            -0.8687000274658203,
            0.39750000834465027
          ]
        },
        {
          "atom_index": 1705,
          "name": "CB",
          "element": "C",
          "coord": [
            4.122900009155273,
            -0.8483999967575073,
            0.29350000619888306
          ]
        },
        {
          "atom_index": 1706,
          "name": "OG",
          "element": "O",
          "coord": [
            4.193900108337402,
            -0.7833999991416931,
            0.3971000015735626
          ]
        }
      ]
    },
    {
      "id": "A:335",
      "chain": "A",
      "resseq": 335,
      "icode": "",
      "resname": "SER",
      "hetflag": " ",
      "sasa": 0.0,
      "atoms": [
        {
          "atom_index": 1707,
          "name": "N",
          "element": "N",
          "coord": [
            3.879300117492676,
            -0.6517000198364258,
            0.43320000171661377
          ]
        },
        {
          "atom_index": 1708,
          "name": "CA",
          "element": "C",
          "coord": [
            3.7867000102996826,
            -0.64410001039505,
            0.5475999712944031
          ]
        },
        {
          "atom_index": 1709,
          "name": "C",
          "element": "C",
          "coord": [
            3.6389000415802,
            -0.6334999799728394,
            0.5070000290870667
          ]
        },
        {
          "atom_index": 1710,
          "name": "O",
          "element": "O",
          "coord": [
            3.549299955368042,
            -0.65829998254776,
            0.5882999897003174
          ]
        },
        {
          "atom_index": 1711,
          "name": "CB",
          "element": "C",
          "coord": [
            3.82450008392334,
            -0.526199996471405,
            0.6399000287055969
          ]
        },
        {
          "atom_index": 1712,
          "name": "OG",
          "element": "O",
          "coord": [
            3.8210999965667725,
            -0.4002000093460083,
            0.5733000040054321
          ]
        }
      ]
    },
    {
      "id": "A:336",
      "chain": "A",
      "resseq": 336,
      "icode": "",
      "resname": "THR",
      "hetflag": " ",
      "sasa": 0.0,
      "atoms": [
        {
          "atom_index": 1713,
          "name": "N",
          "element": "N",
          "coord": [
            3.61299991607666,
            -0.5986999869346619,
            0.3815999925136566
          ]
        },
        {
          "atom_index": 1714,
          "name": "CA",
          "element": "C",
          "coord": [
            3.4749999046325684,
            -0.5842000246047974,
            0.33250001072883606
          ]
        },
        {
          "atom_index": 1715,
          "name": "C",
          "element": "C",
          "coord": [
            3.401700019836426,
            -0.7192000150680542,
            0.3278999924659729
          ]
        },
        {
          "atom_index": 1716,
          "name": "O",
          "element": "O",
          "coord": [
            3.4611001014709473,
            -0.8226000070571899,
            0.2930999994277954
          ]
        },
        {
          "atom_index": 1717,
          "name": "CB",
          "element": "C",
          "coord": [
            3.4739999771118164,
            -0.5181000232696533,
            0.1932000070810318
          ]
        },
        {
          "atom_index": 1718,
          "name": "OG1",
          "element": "O",
          "coord": [
            3.529099941253662,
            -0.3862000107765198,
            0.20350000262260437
          ]
        },
        {
          "atom_index": 1719,
          "name": "CG2",
          "element": "C",
          "coord": [
            3.331399917602539,
            -0.5078999996185303,
            0.1363999992609024
          ]
        }
      ]
    },
    {
      "id": "A:337",
      "chain": "A",
      "resseq": 337,
      "icode": "",
      "resname": "LEU",
      "hetflag": " ",
      "sasa": 0.0,
      "atoms": [
        {
          "atom_index": 1720,
          "name": "N",
          "element": "N",
          "coord": [
            3.2737998962402344,
            -0.7190999984741211,
            0.3662000000476837
          ]
        },
        {
          "atom_index": 1721,
          "name": "CA",
          "element": "C",
          "coord": [
            3.19320011138916,
            -0.8421000242233276,
            0.3677999973297119
          ]
        },
        {
          "atom_index": 1722,
          "name": "C",
          "element": "C",
          "coord": [
            3.10260009765625,
            -0.8611999750137329,
            0.2467000037431717
          ]
        },
        {
          "atom_index": 1723,
          "name": "O",
          "element": "O",
          "coord": [
            3.0878000259399414,
            -0.9726999998092651,
            0.1973000019788742
          ]
        },
        {
          "atom_index": 1724,
          "name": "CB",
          "element": "C",
          "coord": [
            3.1054000854492188,
            -0.8467000126838684,
            0.49230000376701355
          ]
        },
        {
          "atom_index": 1725,
          "name": "CG",
          "element": "C",
          "coord": [
            3.1684999465942383,
            -0.909500002861023,
            0.6152999997138977
          ]
        },
        {
          "atom_index": 1726,
          "name": "CD1",
          "element": "C",
          "coord": [
            3.078200101852417,
            -0.8885999917984009,
            0.7366999983787537
          ]
        },
        {
          "atom_index": 1727,
          "name": "CD2",
          "element": "C",
          "coord": [
            3.195199966430664,
            -1.057800054550171,
            0.588100016117096
          ]
        }
      ]
    },
    {
      "id": "A:338",
      "chain": "A",
      "resseq": 338,
      "icode": "",
      "resname": "ALA",
      "hetflag": " ",
      "sasa": 0.0,
      "atoms": [
        {
          "atom_index": 1728,
          "name": "N",
          "element": "N",
          "coord": [
            3.0392000675201416,
            -0.7534999847412109,
            0.20110000669956207
          ]
        },
        {
          "atom_index": 1729,
          "name": "CA",
          "element": "C",
          "coord": [
            2.94350004196167,
            -0.7638999819755554,
            0.09179999679327011
          ]
        },
        {
          "atom_index": 1730,
          "name": "C",
          "element": "C",
          "coord": [
            2.9179000854492188,
            -0.6287999749183655,
            0.027899999171495438
          ]
        },
        {
          "atom_index": 1731,
          "name": "O",
          "element": "O",
          "coord": [
            2.9865000247955322,
            -0.5306000113487244,
            0.058800000697374344
          ]
        },
        {
          "atom_index": 1732,
          "name": "CB",
          "element": "C",
          "coord": [
            2.8131000995635986,
            -0.8246999979019165,
            0.14020000398159027
          ]
        }
      ]
    },
    {
      "id": "A:339",
      "chain": "A",
      "resseq": 339,
      "icode": "",
      "resname": "THR",
      "hetflag": " ",
      "sasa": 0.0,
      "atoms": [
        {
          "atom_index": 1733,
          "name": "N",
          "element": "N",
          "coord": [
            2.8164000511169434,
            -0.6252999901771545,
            -0.058400001376867294
          ]
        },
        {
          "atom_index": 1734,
          "name": "CA",
          "element": "C",
          "coord": [
            2.7946999073028564,
            -0.515999972820282,
            -0.15289999544620514
          ]
        },
        {
          "atom_index": 1735,
          "name": "C",
          "element": "C",
          "coord": [
            2.6470999717712402,
            -0.48570001125335693,
            -0.16899999976158142
          ]
        },
        {
          "atom_index": 1736,
          "name": "O",
          "element": "O",
          "coord": [
            2.56469988822937,
            -0.5777000188827515,
            -0.17149999737739563
          ]
        },
        {
          "atom_index": 1737,
          "name": "CB",
          "element": "C",
          "coord": [
            2.8529000282287598,
            -0.5525000095367432,
            -0.29190000891685486
          ]
        },
        {
          "atom_index": 1738,
          "name": "OG1",
          "element": "O",
          "coord": [
            2.9934000968933105,
            -0.5745000243186951,
            -0.2793999910354614
          ]
        },
        {
          "atom_index": 1739,
          "name": "CG2",
          "element": "C",
          "coord": [
            2.828000068664551,
            -0.4429999887943268,
            -0.39559999108314514
          ]
        }
      ]
    },
    {
      "id": "A:340",
      "chain": "A",
      "resseq": 340,
      "icode": "",
      "resname": "THR",
      "hetflag": " ",
      "sasa": 0.0,
      "atoms": [
        {
          "atom_index": 1740,
          "name": "N",
          "element": "N",
          "coord": [
            2.6124000549316406,
            -0.35760000348091125,
            -0.17900000512599945
          ]
        },
        {
          "atom_index": 1741,
          "name": "CA",
          "element": "C",
          "coord": [
            2.481800079345703,
            -0.322299987077713,
            -0.23280000686645508
          ]
        },
        {
          "atom_index": 1742,
          "name": "C",
          "element": "C",
          "coord": [
            2.500200033187866,
            -0.22370000183582306,
            -0.3476000130176544
          ]
        },
        {
          "atom_index": 1743,
          "name": "O",
          "element": "O",
          "coord": [
            2.606600046157837,
            -0.163100004196167,
            -0.3625999987125397
          ]
        },
        {
          "atom_index": 1744,
          "name": "CB",
          "element": "C",
          "coord": [
            2.3886001110076904,
            -0.260699987411499,
            -0.12770000100135803
          ]
        },
        {
          "atom_index": 1745,
          "name": "OG1",
          "element": "O",
          "coord": [
            2.441499948501587,
            -0.13519999384880066,
            -0.08529999852180481
          ]
        },
        {
          "atom_index": 1746,
          "name": "CG2",
          "element": "C",
          "coord": [
            2.372999906539917,
            -0.3517000079154968,
            -0.007000000216066837
          ]
        }
      ]
    },
    {
      "id": "A:341",
      "chain": "A",
      "resseq": 341,
      "icode": "",
      "resname": "TYR",
      "hetflag": " ",
      "sasa": 0.0,
      "atoms": [
        {
          "atom_index": 1747,
          "name": "N",
          "element": "N",
          "coord": [
            2.3961000442504883,
            -0.20739999413490295,
            -0.4284999966621399
          ]
        },
        {
          "atom_index": 1748,
          "name": "CA",
          "element": "C",
          "coord": [
            2.400399923324585,
            -0.11230000108480453,
            -0.5385000109672546
          ]
        },
        {
          "atom_index": 1749,
          "name": "C",
          "element": "C",
          "coord": [
            2.409600019454956,
            0.03200000151991844,
            -0.4912000000476837
          ]
        },
        {
          "atom_index": 1750,
          "name": "O",
          "element": "O",
          "coord": [
            2.354599952697754,
            0.06889999657869339,
            -0.3862000107765198
          ]
        },
        {
          "atom_index": 1751,
          "name": "CB",
          "element": "C",
          "coord": [
            2.27620005607605,
            -0.1281999945640564,
            -0.6269000172615051
          ]
        },
        {
          "atom_index": 1752,
          "name": "CG",
          "element": "C",
          "coord": [
            2.2827000617980957,
            -0.24770000576972961,
            -0.7174000144004822
          ]
        },
        {
          "atom_index": 1753,
          "name": "CD1",
          "element": "C",
          "coord": [
            2.3801000118255615,
            -0.25679999589920044,
            -0.8158000111579895
          ]
        },
        {
          "atom_index": 1754,
          "name": "CD2",
          "element": "C",
          "coord": [
            2.191699981689453,
            -0.3521000146865845,
            -0.7045999765396118
          ]
        },
        {
          "atom_index": 1755,
          "name": "CE1",
          "element": "C",
          "coord": [
            2.3866000175476074,
            -0.36719998717308044,
            -0.9000999927520752
          ]
        },
        {
          "atom_index": 1756,
          "name": "CE2",
          "element": "C",
          "coord": [
            2.1970999240875244,
            -0.46209999918937683,
            -0.7878000140190125
          ]
        },
        {
          "atom_index": 1757,
          "name": "CZ",
          "element": "C",
          "coord": [
            2.294100046157837,
            -0.4690000116825104,
            -0.8853999972343445
          ]
        },
        {
          "atom_index": 1758,
          "name": "OH",
          "element": "O",
          "coord": [
            2.2990000247955322,
            -0.5787000060081482,
            -0.9684000015258789
          ]
        }
      ]
    },
    {
      "id": "A:342",
      "chain": "A",
      "resseq": 342,
      "icode": "",
      "resname": "SER",
      "hetflag": " ",
      "sasa": 0.0,
      "atoms": [
        {
          "atom_index": 1759,
          "name": "N",
          "element": "N",
          "coord": [
            2.4795000553131104,
            0.11349999904632568,
            -0.5698000192642212
          ]
        },
        {
          "atom_index": 1760,
          "name": "CA",
          "element": "C",
          "coord": [
            2.4776999950408936,
            0.25839999318122864,
            -0.5533999800682068
          ]
        },
        {
          "atom_index": 1761,
          "name": "C",
          "element": "C",
          "coord": [
            2.504300117492676,
            0.323199987411499,
            -0.6898000240325928
          ]
        },
        {
          "atom_index": 1762,
          "name": "O",
          "element": "O",
          "coord": [
            2.4755001068115234,
            0.2637999951839447,
            -0.7937999963760376
          ]
        },
        {
          "atom_index": 1763,
          "name": "CB",
          "element": "C",
          "coord": [
            2.5797998905181885,
            0.30489999055862427,
            -0.44859999418258667
          ]
        },
        {
          "atom_index": 1764,
          "name": "OG",
          "element": "O",
          "coord": [
            2.5615999698638916,
            0.4433000087738037,
            -0.42089998722076416
          ]
        }
      ]
    },
    {
      "id": "A:343",
      "chain": "A",
      "resseq": 343,
      "icode": "",
      "resname": "SER",
      "hetflag": " ",
      "sasa": 0.0,
      "atoms": [
        {
          "atom_index": 1765,
          "name": "N",
          "element": "N",
          "coord": [
            2.559299945831299,
            0.4442000091075897,
            -0.689300000667572
          ]
        },
        {
          "atom_index": 1766,
          "name": "CA",
          "element": "C",
          "coord": [
            2.5725998878479004,
            0.522599995136261,
            -0.8116000294685364
          ]
        },
        {
          "atom_index": 1767,
          "name": "C",
          "element": "C",
          "coord": [
            2.695199966430664,
            0.4853000044822693,
            -0.8938999772071838
          ]
        },
        {
          "atom_index": 1768,
          "name": "O",
          "element": "O",
          "coord": [
            2.7853000164031982,
            0.41589999198913574,
            -0.8464000225067139
          ]
        },
        {
          "atom_index": 1769,
          "name": "CB",
          "element": "C",
          "coord": [
            2.5773000717163086,
            0.6715999841690063,
            -0.7774999737739563
          ]
        },
        {
          "atom_index": 1770,
          "name": "OG",
          "element": "O",
          "coord": [
            2.6944000720977783,
            0.7031000256538391,
            -0.7038999795913696
          ]
        }
      ]
    },
    {
      "id": "A:344",
      "chain": "A",
      "resseq": 344,
      "icode": "",
      "resname": "GLY",
      "hetflag": " ",
      "sasa": 0.0,
      "atoms": [
        {
          "atom_index": 1771,
          "name": "N",
          "element": "N",
          "coord": [
            2.6984000205993652,
            0.5335999727249146,
            -1.017300009727478
          ]
        },
        {
          "atom_index": 1772,
          "name": "CA",
          "element": "C",
          "coord": [
            2.8060998916625977,
            0.5027999877929688,
            -1.1100000143051147
          ]
        },
        {
          "atom_index": 1773,
          "name": "C",
          "element": "C",
          "coord": [
            2.8289999961853027,
            0.6195999979972839,
            -1.204300045967102
          ]
        },
        {
          "atom_index": 1774,
          "name": "O",
          "element": "O",
          "coord": [
            2.8438000679016113,
            0.7319999933242798,
            -1.1575000286102295
          ]
        }
      ]
    },
    {
      "id": "A:345",
      "chain": "A",
      "resseq": 345,
      "icode": "",
      "resname": "ASN",
      "hetflag": " ",
      "sasa": 0.3804360628128052,
      "atoms": [
        {
          "atom_index": 1775,
          "name": "N",
          "element": "N",
          "coord": [
            2.8310999870300293,
            0.5935999751091003,
            -1.3355000019073486
          ]
        },
        {
          "atom_index": 1776,
          "name": "CA",
          "element": "C",
          "coord": [
            2.8512001037597656,
            0.6984999775886536,
            -1.4342999458312988
          ]
        },
        {
          "atom_index": 1777,
          "name": "C",
          "element": "C",
          "coord": [
            2.717099905014038,
            0.7670000195503235,
            -1.4678000211715698
          ]
        },
        {
          "atom_index": 1778,
          "name": "O",
          "element": "O",
          "coord": [
            2.613300085067749,
            0.7364000082015991,
            -1.4086999893188477
          ]
        },
        {
          "atom_index": 1779,
          "name": "CB",
          "element": "C",
          "coord": [
            2.9198999404907227,
            0.6425999999046326,
            -1.5614999532699585
          ]
        },
        {
          "atom_index": 1780,
          "name": "CG",
          "element": "C",
          "coord": [
            2.8341000080108643,
            0.5393999814987183,
            -1.6366000175476074
          ]
        },
        {
          "atom_index": 1781,
          "name": "OD1",
          "element": "O",
          "coord": [
            2.7119998931884766,
            0.5526000261306763,
            -1.645900011062622
          ]
        },
        {
          "atom_index": 1782,
          "name": "ND2",
          "element": "N",
          "coord": [
            2.8993000984191895,
            0.43650001287460327,
            -1.691100001335144
          ]
        }
      ]
    },
    {
      "id": "A:346",
      "chain": "A",
      "resseq": 346,
      "icode": "",
      "resname": "GLN",
      "hetflag": " ",
      "sasa": 4.830535411834717,
      "atoms": [
        {
          "atom_index": 1783,
          "name": "N",
          "element": "N",
          "coord": [
            2.7174999713897705,
            0.8593999743461609,
            -1.5625
          ]
        },
        {
          "atom_index": 1784,
          "name": "CA",
          "element": "C",
          "coord": [
            2.5971999168395996,
            0.9394999742507935,
            -1.5795999765396118
          ]
        },
        {
          "atom_index": 1785,
          "name": "C",
          "element": "C",
          "coord": [
            2.4925999641418457,
            0.8715000152587891,
            -1.6677000522613525
          ]
        },
        {
          "atom_index": 1786,
          "name": "O",
          "element": "O",
          "coord": [
            2.383699893951416,
            0.9251999855041504,
            -1.6868000030517578
          ]
        },
        {
          "atom_index": 1787,
          "name": "CB",
          "element": "C",
          "coord": [
            2.634500026702881,
            1.0776000022888184,
            -1.632599949836731
          ]
        },
        {
          "atom_index": 1788,
          "name": "CG",
          "element": "C",
          "coord": [
            2.7237000465393066,
            1.152400016784668,
            -1.5328999757766724
          ]
        },
        {
          "atom_index": 1789,
          "name": "CD",
          "element": "C",
          "coord": [
            2.745300054550171,
            1.2970999479293823,
            -1.5700000524520874
          ]
        },
        {
          "atom_index": 1790,
          "name": "OE1",
          "element": "O",
          "coord": [
            2.658400058746338,
            1.3598999977111816,
            -1.6288000345230103
          ]
        },
        {
          "atom_index": 1791,
          "name": "NE2",
          "element": "N",
          "coord": [
            2.861299991607666,
            1.3507000207901,
            -1.5351999998092651
          ]
        }
      ]
    },
    {
      "id": "A:347",
      "chain": "A",
      "resseq": 347,
      "icode": "",
      "resname": "ASN",
      "hetflag": " ",
      "sasa": 6.609994888305664,
      "atoms": [
        {
          "atom_index": 1792,
          "name": "N",
          "element": "N",
          "coord": [
            2.5241000652313232,
            0.7523999810218811,
            -1.7178000211715698
          ]
        },
        {
          "atom_index": 1793,
          "name": "CA",
          "element": "C",
          "coord": [
            2.424299955368042,
            0.6686999797821045,
            -1.7848000526428223
          ]
        },
        {
          "atom_index": 1794,
          "name": "C",
          "element": "C",
          "coord": [
            2.3575000762939453,
            0.5702999830245972,
            -1.6891000270843506
          ]
        },
        {
          "atom_index": 1795,
          "name": "O",
          "element": "O",
          "coord": [
            2.2590999603271484,
            0.5052000284194946,
            -1.725000023841858
          ]
        },
        {
          "atom_index": 1796,
          "name": "CB",
          "element": "C",
          "coord": [
            2.486599922180176,
            0.590399980545044,
            -1.9003000259399414
          ]
        },
        {
          "atom_index": 1797,
          "name": "CG",
          "element": "C",
          "coord": [
            2.5594000816345215,
            0.6797999739646912,
            -1.9986000061035156
          ]
        },
        {
          "atom_index": 1798,
          "name": "OD1",
          "element": "O",
          "coord": [
            2.6782000064849854,
            0.7078999876976013,
            -1.9823999404907227
          ]
        },
        {
          "atom_index": 1799,
          "name": "ND2",
          "element": "N",
          "coord": [
            2.488600015640259,
            0.7254999876022339,
            -2.0999999046325684
          ]
        }
      ]
    },
    {
      "id": "A:348",
      "chain": "A",
      "resseq": 348,
      "icode": "",
      "resname": "GLU",
      "hetflag": " ",
      "sasa": 0.0,
      "atoms": [
        {
          "atom_index": 1800,
          "name": "N",
          "element": "N",
          "coord": [
            2.411600112915039,
            0.5587000250816345,
            -1.5681999921798706
          ]
        },
        {
          "atom_index": 1801,
          "name": "CA",
          "element": "C",
          "coord": [
            2.3605000972747803,
            0.4636000096797943,
            -1.468999981880188
          ]
        },
        {
          "atom_index": 1802,
          "name": "C",
          "element": "C",
          "coord": [
            2.273099899291992,
            0.5353000164031982,
            -1.3681000471115112
          ]
        },
        {
          "atom_index": 1803,
          "name": "O",
          "element": "O",
          "coord": [
            2.3015999794006348,
            0.6492999792098999,
            -1.3316999673843384
          ]
        },
        {
          "atom_index": 1804,
          "name": "CB",
          "element": "C",
          "coord": [
            2.476799964904785,
            0.3912000060081482,
            -1.3969999551773071
          ]
        },
        {
          "atom_index": 1805,
          "name": "CG",
          "element": "C",
          "coord": [
            2.5541000366210938,
            0.2978000044822693,
            -1.4900000095367432
          ]
        },
        {
          "atom_index": 1806,
          "name": "CD",
          "element": "C",
          "coord": [
            2.6877999305725098,
            0.2475000023841858,
            -1.4329999685287476
          ]
        },
        {
          "atom_index": 1807,
          "name": "OE1",
          "element": "O",
          "coord": [
            2.7102999687194824,
            0.1251000016927719,
            -1.4378999471664429
          ]
        },
        {
          "atom_index": 1808,
          "name": "OE2",
          "element": "O",
          "coord": [
            2.771399974822998,
            0.32910001277923584,
            -1.3875000476837158
          ]
        }
      ]
    },
    {
      "id": "A:349",
      "chain": "A",
      "resseq": 349,
      "icode": "",
      "resname": "LYS",
      "hetflag": " ",
      "sasa": 1.0165414810180664,
      "atoms": [
        {
          "atom_index": 1809,
          "name": "N",
          "element": "N",
          "coord": [
            2.168100118637085,
            0.4684000015258789,
            -1.3214999437332153
          ]
        },
        {
          "atom_index": 1810,
          "name": "CA",
          "element": "C",
          "coord": [
            2.0768001079559326,
            0.52920001745224,
            -1.2244000434875488
          ]
        },
        {
          "atom_index": 1811,
          "name": "C",
          "element": "C",
          "coord": [
            2.1410000324249268,
            0.5382000207901001,
            -1.0865999460220337
          ]
        },
        {
          "atom_index": 1812,
          "name": "O",
          "element": "O",
          "coord": [
            2.247499942779541,
            0.48089998960494995,
            -1.0633000135421753
          ]
        },
        {
          "atom_index": 1813,
          "name": "CB",
          "element": "C",
          "coord": [
            1.9464999437332153,
            0.4503999948501587,
            -1.2161999940872192
          ]
        },
        {
          "atom_index": 1814,
          "name": "CG",
          "element": "C",
          "coord": [
            1.872499942779541,
            0.43810001015663147,
            -1.3494000434875488
          ]
        },
        {
          "atom_index": 1815,
          "name": "CD",
          "element": "C",
          "coord": [
            1.8219000101089478,
            0.5727999806404114,
            -1.3983999490737915
          ]
        },
        {
          "atom_index": 1816,
          "name": "CE",
          "element": "C",
          "coord": [
            1.7616000175476074,
            0.5616000294685364,
            -1.5371999740600586
          ]
        },
        {
          "atom_index": 1817,
          "name": "NZ",
          "element": "N",
          "coord": [
            1.6461999416351318,
            0.46779999136924744,
            -1.5398999452590942
          ]
        }
      ]
    },
    {
      "id": "A:350",
      "chain": "A",
      "resseq": 350,
      "icode": "",
      "resname": "GLN",
      "hetflag": " ",
      "sasa": 0.0,
      "atoms": [
        {
          "atom_index": 1818,
          "name": "N",
          "element": "N",
          "coord": [
            2.0764000415802,
            0.6107000112533569,
            -0.9957000017166138
          ]
        },
        {
          "atom_index": 1819,
          "name": "CA",
          "element": "C",
          "coord": [
            2.133699893951416,
            0.6363999843597412,
            -0.8640000224113464
          ]
        },
        {
          "atom_index": 1820,
          "name": "C",
          "element": "C",
          "coord": [
            2.033400058746338,
            0.6008999943733215,
            -0.7544999718666077
          ]
        },
        {
          "atom_index": 1821,
          "name": "O",
          "element": "O",
          "coord": [
            1.937000036239624,
            0.5291000008583069,
            -0.7799000144004822
          ]
        },
        {
          "atom_index": 1822,
          "name": "CB",
          "element": "C",
          "coord": [
            2.180000066757202,
            0.7828999757766724,
            -0.8550999760627747
          ]
        },
        {
          "atom_index": 1823,
          "name": "CG",
          "element": "C",
          "coord": [
            2.283600091934204,
            0.8158000111579895,
            -0.9646999835968018
          ]
        },
        {
          "atom_index": 1824,
          "name": "CD",
          "element": "C",
          "coord": [
            2.351099967956543,
            0.9503999948501587,
            -0.948199987411499
          ]
        },
        {
          "atom_index": 1825,
          "name": "OE1",
          "element": "O",
          "coord": [
            2.295099973678589,
            1.042099952697754,
            -0.8888000249862671
          ]
        },
        {
          "atom_index": 1826,
          "name": "NE2",
          "element": "N",
          "coord": [
            2.472899913787842,
            0.9628999829292297,
            -1.0018999576568604
          ]
        }
      ]
    },
    {
      "id": "A:351",
      "chain": "A",
      "resseq": 351,
      "icode": "",
      "resname": "ILE",
      "hetflag": " ",
      "sasa": 0.0,
      "atoms": [
        {
          "atom_index": 1827,
          "name": "N",
          "element": "N",
          "coord": [
            2.0560998916625977,
            0.6492999792098999,
            -0.6328999996185303
          ]
        },
        {
          "atom_index": 1828,
          "name": "CA",
          "element": "C",
          "coord": [
            1.9708000421524048,
            0.609499990940094,
            -0.5217000246047974
          ]
        },
        {
          "atom_index": 1829,
          "name": "C",
          "element": "C",
          "coord": [
            1.8589999675750732,
            0.7116000056266785,
            -0.5049999952316284
          ]
        },
        {
          "atom_index": 1830,
          "name": "O",
          "element": "O",
          "coord": [
            1.8832000494003296,
            0.8327000141143799,
            -0.5074999928474426
          ]
        },
        {
          "atom_index": 1831,
          "name": "CB",
          "element": "C",
          "coord": [
            2.050600051879883,
            0.5943999886512756,
            -0.3912000060081482
          ]
        },
        {
          "atom_index": 1832,
          "name": "CG1",
          "element": "C",
          "coord": [
            2.1582999229431152,
            0.4869000017642975,
            -0.40860000252723694
          ]
        },
        {
          "atom_index": 1833,
          "name": "CG2",
          "element": "C",
          "coord": [
            1.957800030708313,
            0.5600000023841858,
            -0.2741999924182892
          ]
        },
        {
          "atom_index": 1834,
          "name": "CD1",
          "element": "C",
          "coord": [
            2.1036999225616455,
            0.3549000024795532,
            -0.4578999876976013
          ]
        }
      ]
    },
    {
      "id": "A:352",
      "chain": "A",
      "resseq": 352,
      "icode": "",
      "resname": "VAL",
      "hetflag": " ",
      "sasa": 0.0,
      "atoms": [
        {
          "atom_index": 1835,
          "name": "N",
          "element": "N",
          "coord": [
            1.7369999885559082,
            0.6606000065803528,
            -0.4927999973297119
          ]
        },
        {
          "atom_index": 1836,
          "name": "CA",
          "element": "C",
          "coord": [
            1.6159000396728516,
            0.7421000003814697,
            -0.483599990606308
          ]
        },
        {
          "atom_index": 1837,
          "name": "C",
          "element": "C",
          "coord": [
            1.5663000345230103,
            0.742900013923645,
            -0.33980000019073486
          ]
        },
        {
          "atom_index": 1838,
          "name": "O",
          "element": "O",
          "coord": [
            1.5362999439239502,
            0.6373999714851379,
            -0.2833000123500824
          ]
        },
        {
          "atom_index": 1839,
          "name": "CB",
          "element": "C",
          "coord": [
            1.5048999786376953,
            0.6877999901771545,
            -0.5763999819755554
          ]
        },
        {
          "atom_index": 1840,
          "name": "CG1",
          "element": "C",
          "coord": [
            1.3772000074386597,
            0.7735000252723694,
            -0.5666000247001648
          ]
        },
        {
          "atom_index": 1841,
          "name": "CG2",
          "element": "C",
          "coord": [
            1.555299997329712,
            0.6798999905586243,
            -0.7200000286102295
          ]
        }
      ]
    },
    {
      "id": "A:353",
      "chain": "A",
      "resseq": 353,
      "icode": "",
      "resname": "THR",
      "hetflag": " ",
      "sasa": 0.0,
      "atoms": [
        {
          "atom_index": 1842,
          "name": "N",
          "element": "N",
          "coord": [
            1.55840003490448,
            0.8608999848365784,
            -0.2797999978065491
          ]
        },
        {
          "atom_index": 1843,
          "name": "CA",
          "element": "C",
          "coord": [
            1.5276999473571777,
            0.867900013923645,
            -0.13819999992847443
          ]
        },
        {
          "atom_index": 1844,
          "name": "C",
          "element": "C",
          "coord": [
            1.4781999588012695,
            1.0059000253677368,
            -0.09319999814033508
          ]
        },
        {
          "atom_index": 1845,
          "name": "O",
          "element": "O",
          "coord": [
            1.464900016784668,
            1.0989999771118164,
            -0.17319999635219574
          ]
        },
        {
          "atom_index": 1846,
          "name": "CB",
          "element": "C",
          "coord": [
            1.6527999639511108,
            0.826200008392334,
            -0.05420000106096268
          ]
        },
        {
          "atom_index": 1847,
          "name": "OG1",
          "element": "O",
          "coord": [
            1.6165000200271606,
            0.8084999918937683,
            0.0828000009059906
          ]
        },
        {
          "atom_index": 1848,
          "name": "CG2",
          "element": "C",
          "coord": [
            1.7648999691009521,
            0.9304999709129333,
            -0.0649000033736229
          ]
        }
      ]
    },
    {
      "id": "A:354",
      "chain": "A",
      "resseq": 354,
      "icode": "",
      "resname": "THR",
      "hetflag": " ",
      "sasa": 0.0,
      "atoms": [
        {
          "atom_index": 1849,
          "name": "N",
          "element": "N",
          "coord": [
            1.448199987411499,
            1.0155999660491943,
            0.03590000048279762
          ]
        },
        {
          "atom_index": 1850,
          "name": "CA",
          "element": "C",
          "coord": [
            1.4062000513076782,
            1.139299988746643,
            0.1005999967455864
          ]
        },
        {
          "atom_index": 1851,
          "name": "C",
          "element": "C",
          "coord": [
            1.5187000036239624,
            1.2422000169754028,
            0.10589999705553055
          ]
        },
        {
          "atom_index": 1852,
          "name": "O",
          "element": "O",
          "coord": [
            1.6339000463485718,
            1.2077000141143799,
            0.13179999589920044
          ]
        },
        {
          "atom_index": 1853,
          "name": "CB",
          "element": "C",
          "coord": [
            1.3592000007629395,
            1.111799955368042,
            0.24390000104904175
          ]
        },
        {
          "atom_index": 1854,
          "name": "OG1",
          "element": "O",
          "coord": [
            1.4615999460220337,
            1.038599967956543,
            0.313400000333786
          ]
        },
        {
          "atom_index": 1855,
          "name": "CG2",
          "element": "C",
          "coord": [
            1.2318999767303467,
            1.029099941253662,
            0.24330000579357147
          ]
        }
      ]
    },
    {
      "id": "A:355",
      "chain": "A",
      "resseq": 355,
      "icode": "",
      "resname": "ASP",
      "hetflag": " ",
      "sasa": 0.0,
      "atoms": [
        {
          "atom_index": 1856,
          "name": "N",
          "element": "N",
          "coord": [
            1.4853999614715576,
            1.3690999746322632,
            0.08410000056028366
          ]
        },
        {
          "atom_index": 1857,
          "name": "CA",
          "element": "C",
          "coord": [
            1.5867999792099,
            1.4739999771118164,
            0.0877000018954277
          ]
        },
        {
          "atom_index": 1858,
          "name": "C",
          "element": "C",
          "coord": [
            1.5468000173568726,
            1.5856000185012817,
            0.18400000035762787
          ]
        },
        {
          "atom_index": 1859,
          "name": "O",
          "element": "O",
          "coord": [
            1.4292999505996704,
            1.5993000268936157,
            0.22059999406337738
          ]
        },
        {
          "atom_index": 1860,
          "name": "CB",
          "element": "C",
          "coord": [
            1.6103999614715576,
            1.530400037765503,
            -0.05310000106692314
          ]
        },
        {
          "atom_index": 1861,
          "name": "CG",
          "element": "C",
          "coord": [
            1.7441999912261963,
            1.6017999649047852,
            -0.06700000166893005
          ]
        },
        {
          "atom_index": 1862,
          "name": "OD1",
          "element": "O",
          "coord": [
            1.8273999691009521,
            1.5966999530792236,
            0.0272000003606081
          ]
        },
        {
          "atom_index": 1863,
          "name": "OD2",
          "element": "O",
          "coord": [
            1.767300009727478,
            1.6606999635696411,
            -0.1746000051498413
          ]
        }
      ]
    },
    {
      "id": "A:356",
      "chain": "A",
      "resseq": 356,
      "icode": "",
      "resname": "LEU",
      "hetflag": " ",
      "sasa": 0.0,
      "atoms": [
        {
          "atom_index": 1864,
          "name": "N",
          "element": "N",
          "coord": [
            1.645799994468689,
            1.6647000312805176,
            0.22439999878406525
          ]
        },
        {
          "atom_index": 1865,
          "name": "CA",
          "element": "C",
          "coord": [
            1.6253999471664429,
            1.7777999639511108,
            0.31360000371932983
          ]
        },
        {
          "atom_index": 1866,
          "name": "C",
          "element": "C",
          "coord": [
            1.5187000036239624,
            1.8734999895095825,
            0.2574999928474426
          ]
        },
        {
          "atom_index": 1867,
          "name": "O",
          "element": "O",
          "coord": [
            1.4976999759674072,
            1.8795000314712524,
            0.13580000400543213
          ]
        },
        {
          "atom_index": 1868,
          "name": "CB",
          "element": "C",
          "coord": [
            1.7581000328063965,
            1.8509999513626099,
            0.3352000117301941
          ]
        },
        {
          "atom_index": 1869,
          "name": "CG",
          "element": "C",
          "coord": [
            1.767899990081787,
            1.9459999799728394,
            0.4544000029563904
          ]
        },
        {
          "atom_index": 1870,
          "name": "CD1",
          "element": "C",
          "coord": [
            1.7522000074386597,
            1.868899941444397,
            0.5839999914169312
          ]
        },
        {
          "atom_index": 1871,
          "name": "CD2",
          "element": "C",
          "coord": [
            1.8996000289916992,
            2.0220999717712402,
            0.4514000117778778
          ]
        }
      ]
    },
    {
      "id": "A:357",
      "chain": "A",
      "resseq": 357,
      "icode": "",
      "resname": "ARG",
      "hetflag": " ",
      "sasa": 0.6013855934143066,
      "atoms": [
        {
          "atom_index": 1872,
          "name": "N",
          "element": "N",
          "coord": [
            1.4514000415802002,
            1.945199966430664,
            0.3476000130176544
          ]
        },
        {
          "atom_index": 1873,
          "name": "CA",
          "element": "C",
          "coord": [
            1.3392000198364258,
            2.0353000164031982,
            0.3149999976158142
          ]
        },
        {
          "atom_index": 1874,
          "name": "C",
          "element": "C",
          "coord": [
            1.2202999591827393,
            1.9607000350952148,
            0.25380000472068787
          ]
        },
        {
          "atom_index": 1875,
          "name": "O",
          "element": "O",
          "coord": [
            1.1536999940872192,
            2.0104000568389893,
            0.16269999742507935
          ]
        },
        {
          "atom_index": 1876,
          "name": "CB",
          "element": "C",
          "coord": [
            1.3858000040054321,
            2.1482999324798584,
            0.22280000150203705
          ]
        },
        {
          "atom_index": 1877,
          "name": "CG",
          "element": "C",
          "coord": [
            1.5029000043869019,
            2.22760009765625,
            0.28380000591278076
          ]
        },
        {
          "atom_index": 1878,
          "name": "CD",
          "element": "C",
          "coord": [
            1.551900029182434,
            2.3408000469207764,
            0.1941000074148178
          ]
        },
        {
          "atom_index": 1879,
          "name": "NE",
          "element": "N",
          "coord": [
            1.677299976348877,
            2.399199962615967,
            0.24240000545978546
          ]
        },
        {
          "atom_index": 1880,
          "name": "CZ",
          "element": "C",
          "coord": [
            1.687000036239624,
            2.490499973297119,
            0.3391000032424927
          ]
        },
        {
          "atom_index": 1881,
          "name": "NH1",
          "element": "N",
          "coord": [
            1.806399941444397,
            2.53629994392395,
            0.3749000132083893
          ]
        },
        {
          "atom_index": 1882,
          "name": "NH2",
          "element": "N",
          "coord": [
            1.5782999992370605,
            2.536400079727173,
            0.4007999897003174
          ]
        }
      ]
    },
    {
      "id": "A:358",
      "chain": "A",
      "resseq": 358,
      "icode": "",
      "resname": "GLN",
      "hetflag": " ",
      "sasa": 3.128776788711548,
      "atoms": [
        {
          "atom_index": 1883,
          "name": "N",
          "element": "N",
          "coord": [
            1.195099949836731,
            1.8408000469207764,
            0.30570000410079956
          ]
        },
        {
          "atom_index": 1884,
          "name": "CA",
          "element": "C",
          "coord": [
            1.0750000476837158,
            1.7625999450683594,
            0.27390000224113464
          ]
        },
        {
          "atom_index": 1885,
          "name": "C",
          "element": "C",
          "coord": [
            1.0652999877929688,
            1.729200005531311,
            0.1257999986410141
          ]
        },
        {
          "atom_index": 1886,
          "name": "O",
          "element": "O",
          "coord": [
            0.9563000202178955,
            1.7148000001907349,
            0.07090000063180923
          ]
        },
        {
          "atom_index": 1887,
          "name": "CB",
          "element": "C",
          "coord": [
            0.9490000009536743,
            1.8371000289916992,
            0.320499986410141
          ]
        },
        {
          "atom_index": 1888,
          "name": "CG",
          "element": "C",
          "coord": [
            0.9556999802589417,
            1.8824000358581543,
            0.4659999907016754
          ]
        },
        {
          "atom_index": 1889,
          "name": "CD",
          "element": "C",
          "coord": [
            0.8234999775886536,
            1.937399983406067,
            0.5184000134468079
          ]
        },
        {
          "atom_index": 1890,
          "name": "OE1",
          "element": "O",
          "coord": [
            0.7166000008583069,
            1.88100004196167,
            0.4941999912261963
          ]
        },
        {
          "atom_index": 1891,
          "name": "NE2",
          "element": "N",
          "coord": [
            0.8306999802589417,
            2.04830002784729,
            0.5906000137329102
          ]
        }
      ]
    },
    {
      "id": "A:359",
      "chain": "A",
      "resseq": 359,
      "icode": "",
      "resname": "LYS",
      "hetflag": " ",
      "sasa": 3.0102505683898926,
      "atoms": [
        {
          "atom_index": 1892,
          "name": "N",
          "element": "N",
          "coord": [
            1.180799961090088,
            1.7151000499725342,
            0.061900001019239426
          ]
        },
        {
          "atom_index": 1893,
          "name": "CA",
          "element": "C",
          "coord": [
            1.1861000061035156,
            1.6862000226974487,
            -0.08070000261068344
          ]
        },
        {
          "atom_index": 1894,
          "name": "C",
          "element": "C",
          "coord": [
            1.2228000164031982,
            1.5410000085830688,
            -0.11010000109672546
          ]
        },
        {
          "atom_index": 1895,
          "name": "O",
          "element": "O",
          "coord": [
            1.2491999864578247,
            1.4608999490737915,
            -0.019300000742077827
          ]
        },
        {
          "atom_index": 1896,
          "name": "CB",
          "element": "C",
          "coord": [
            1.2858999967575073,
            1.780900001525879,
            -0.1485999971628189
          ]
        },
        {
          "atom_index": 1897,
          "name": "CG",
          "element": "C",
          "coord": [
            1.2312999963760376,
            1.923200011253357,
            -0.16429999470710754
          ]
        },
        {
          "atom_index": 1898,
          "name": "CD",
          "element": "C",
          "coord": [
            1.3416999578475952,
            2.027899980545044,
            -0.1720999926328659
          ]
        },
        {
          "atom_index": 1899,
          "name": "CE",
          "element": "C",
          "coord": [
            1.2813999652862549,
            2.1670000553131104,
            -0.18639999628067017
          ]
        },
        {
          "atom_index": 1900,
          "name": "NZ",
          "element": "N",
          "coord": [
            1.3792999982833862,
            2.275399923324585,
            -0.15809999406337738
          ]
        }
      ]
    },
    {
      "id": "A:360",
      "chain": "A",
      "resseq": 360,
      "icode": "",
      "resname": "CYS",
      "hetflag": " ",
      "sasa": 0.0,
      "atoms": [
        {
          "atom_index": 1901,
          "name": "N",
          "element": "N",
          "coord": [
            1.2228000164031982,
            1.5082999467849731,
            -0.23849999904632568
          ]
        },
        {
          "atom_index": 1902,
          "name": "CA",
          "element": "C",
          "coord": [
            1.2603000402450562,
            1.3763999938964844,
            -0.2851000130176544
          ]
        },
        {
          "atom_index": 1903,
          "name": "C",
          "element": "C",
          "coord": [
            1.3849999904632568,
            1.392699956893921,
            -0.37279999256134033
          ]
        },
        {
          "atom_index": 1904,
          "name": "O",
          "element": "O",
          "coord": [
            1.3968000411987305,
            1.4916000366210938,
            -0.44429999589920044
          ]
        },
        {
          "atom_index": 1905,
          "name": "CB",
          "element": "C",
          "coord": [
            1.1434999704360962,
            1.3133000135421753,
            -0.36250001192092896
          ]
        },
        {
          "atom_index": 1906,
          "name": "SG",
          "element": "S",
          "coord": [
            1.1536999940872192,
            1.1359000205993652,
            -0.3871000111103058
          ]
        }
      ]
    },
    {
      "id": "A:361",
      "chain": "A",
      "resseq": 361,
      "icode": "",
      "resname": "THR",
      "hetflag": " ",
      "sasa": 0.0,
      "atoms": [
        {
          "atom_index": 1907,
          "name": "N",
          "element": "N",
          "coord": [
            1.4802000522613525,
            1.2999000549316406,
            -0.3652999997138977
          ]
        },
        {
          "atom_index": 1908,
          "name": "CA",
          "element": "C",
          "coord": [
            1.5952999591827393,
            1.3050999641418457,
            -0.45570001006126404
          ]
        },
        {
          "atom_index": 1909,
          "name": "C",
          "element": "C",
          "coord": [
            1.6103999614715576,
            1.1748000383377075,
            -0.532800018787384
          ]
        },
        {
          "atom_index": 1910,
          "name": "O",
          "element": "O",
          "coord": [
            1.5777000188827515,
            1.0676000118255615,
            -0.4819999933242798
          ]
        },
        {
          "atom_index": 1911,
          "name": "CB",
          "element": "C",
          "coord": [
            1.7288999557495117,
            1.3352999687194824,
            -0.3804999887943268
          ]
        },
        {
          "atom_index": 1912,
          "name": "OG1",
          "element": "O",
          "coord": [
            1.8343000411987305,
            1.3552000522613525,
            -0.4758000075817108
          ]
        },
        {
          "atom_index": 1913,
          "name": "CG2",
          "element": "C",
          "coord": [
            1.767799973487854,
            1.2204999923706055,
            -0.28630000352859497
          ]
        }
      ]
    },
    {
      "id": "A:362",
      "chain": "A",
      "resseq": 362,
      "icode": "",
      "resname": "GLU",
      "hetflag": " ",
      "sasa": 0.472947895526886,
      "atoms": [
        {
          "atom_index": 1914,
          "name": "N",
          "element": "N",
          "coord": [
            1.6605000495910645,
            1.1849000453948975,
            -0.6556000113487244
          ]
        },
        {
          "atom_index": 1915,
          "name": "CA",
          "element": "C",
          "coord": [
            1.6943999528884888,
            1.0667999982833862,
            -0.7343999743461609
          ]
        },
        {
          "atom_index": 1916,
          "name": "C",
          "element": "C",
          "coord": [
            1.8453999757766724,
            1.0551999807357788,
            -0.7559000253677368
          ]
        },
        {
          "atom_index": 1917,
          "name": "O",
          "element": "O",
          "coord": [
            1.8914999961853027,
            0.972000002861023,
            -0.8342000246047974
          ]
        },
        {
          "atom_index": 1918,
          "name": "CB",
          "element": "C",
          "coord": [
            1.6202000379562378,
            1.0703999996185303,
            -0.8687000274658203
          ]
        },
        {
          "atom_index": 1919,
          "name": "CG",
          "element": "C",
          "coord": [
            1.4678000211715698,
            1.0853999853134155,
            -0.850600004196167
          ]
        },
        {
          "atom_index": 1920,
          "name": "CD",
          "element": "C",
          "coord": [
            1.3894000053405762,
            1.09089994430542,
            -0.9818999767303467
          ]
        },
        {
          "atom_index": 1921,
          "name": "OE1",
          "element": "O",
          "coord": [
            1.3072999715805054,
            1.1836999654769897,
            -0.9977999925613403
          ]
        },
        {
          "atom_index": 1922,
          "name": "OE2",
          "element": "O",
          "coord": [
            1.4076000452041626,
            1.0018999576568604,
            -1.0679999589920044
          ]
        }
      ]
    },
    {
      "id": "A:363",
      "chain": "A",
      "resseq": 363,
      "icode": "",
      "resname": "SER",
      "hetflag": " ",
      "sasa": 0.0,
      "atoms": [
        {
          "atom_index": 1923,
          "name": "N",
          "element": "N",
          "coord": [
            1.9225000143051147,
            1.1369999647140503,
            -0.6844000220298767
          ]
        },
        {
          "atom_index": 1924,
          "name": "CA",
          "element": "C",
          "coord": [
            2.0657999515533447,
            1.1461000442504883,
            -0.7109000086784363
          ]
        },
        {
          "atom_index": 1925,
          "name": "C",
          "element": "C",
          "coord": [
            2.1510000228881836,
            1.1342999935150146,
            -0.5834000110626221
          ]
        },
        {
          "atom_index": 1926,
          "name": "O",
          "element": "O",
          "coord": [
            2.2481000423431396,
            1.2065999507904053,
            -0.564300000667572
          ]
        },
        {
          "atom_index": 1927,
          "name": "CB",
          "element": "C",
          "coord": [
            2.097399950027466,
            1.2762999534606934,
            -0.7864999771118164
          ]
        },
        {
          "atom_index": 1928,
          "name": "OG",
          "element": "O",
          "coord": [
            2.0553998947143555,
            1.3904999494552612,
            -0.7153000235557556
          ]
        }
      ]
    },
    {
      "id": "A:364",
      "chain": "A",
      "resseq": 364,
      "icode": "",
      "resname": "HIS",
      "hetflag": " ",
      "sasa": 0.0,
      "atoms": [
        {
          "atom_index": 1929,
          "name": "N",
          "element": "N",
          "coord": [
            2.1133999824523926,
            1.0405999422073364,
            -0.4973999857902527
          ]
        },
        {
          "atom_index": 1930,
          "name": "CA",
          "element": "C",
          "coord": [
            2.191499948501587,
            1.0053000450134277,
            -0.37880000472068787
          ]
        },
        {
          "atom_index": 1931,
          "name": "C",
          "element": "C",
          "coord": [
            2.2990000247955322,
            0.9072999954223633,
            -0.42559999227523804
          ]
        },
        {
          "atom_index": 1932,
          "name": "O",
          "element": "O",
          "coord": [
            2.273099899291992,
            0.8223999738693237,
            -0.5117999911308289
          ]
        },
        {
          "atom_index": 1933,
          "name": "CB",
          "element": "C",
          "coord": [
            2.098900079727173,
            0.9459999799728394,
            -0.2720000147819519
          ]
        },
        {
          "atom_index": 1934,
          "name": "CG",
          "element": "C",
          "coord": [
            2.1649999618530273,
            0.9136999845504761,
            -0.1412999927997589
          ]
        },
        {
          "atom_index": 1935,
          "name": "ND1",
          "element": "N",
          "coord": [
            2.26990008354187,
            0.9871000051498413,
            -0.08919999748468399
          ]
        },
        {
          "atom_index": 1936,
          "name": "CD2",
          "element": "C",
          "coord": [
            2.137200117111206,
            0.8177000284194946,
            -0.049800001084804535
          ]
        },
        {
          "atom_index": 1937,
          "name": "CE1",
          "element": "C",
          "coord": [
            2.3046000003814697,
            0.9363999962806702,
            0.027799999341368675
          ]
        },
        {
          "atom_index": 1938,
          "name": "NE2",
          "element": "N",
          "coord": [
            2.225800037384033,
            0.8335000276565552,
            0.05420000106096268
          ]
        }
      ]
    },
    {
      "id": "A:365",
      "chain": "A",
      "resseq": 365,
      "icode": "",
      "resname": "THR",
      "hetflag": " ",
      "sasa": 0.0,
      "atoms": [
        {
          "atom_index": 1939,
          "name": "N",
          "element": "N",
          "coord": [
            2.4205000400543213,
            0.920799970626831,
            -0.37369999289512634
          ]
        },
        {
          "atom_index": 1940,
          "name": "CA",
          "element": "C",
          "coord": [
            2.5360000133514404,
            0.8560000061988831,
            -0.4366999864578247
          ]
        },
        {
          "atom_index": 1941,
          "name": "C",
          "element": "C",
          "coord": [
            2.6382999420166016,
            0.7980999946594238,
            -0.33899998664855957
          ]
        },
        {
          "atom_index": 1942,
          "name": "O",
          "element": "O",
          "coord": [
            2.638000011444092,
            0.8302000164985657,
            -0.22020000219345093
          ]
        },
        {
          "atom_index": 1943,
          "name": "CB",
          "element": "C",
          "coord": [
            2.6136999130249023,
            0.9559000134468079,
            -0.5249000191688538
          ]
        },
        {
          "atom_index": 1944,
          "name": "OG1",
          "element": "O",
          "coord": [
            2.6642000675201416,
            1.059999942779541,
            -0.4413999915122986
          ]
        },
        {
          "atom_index": 1945,
          "name": "CG2",
          "element": "C",
          "coord": [
            2.524899959564209,
            1.0176000595092773,
            -0.6342999935150146
          ]
        }
      ]
    },
    {
      "id": "A:366",
      "chain": "A",
      "resseq": 366,
      "icode": "",
      "resname": "GLY",
      "hetflag": " ",
      "sasa": 0.0,
      "atoms": [
        {
          "atom_index": 1946,
          "name": "N",
          "element": "N",
          "coord": [
            2.728600025177002,
            0.7161999940872192,
            -0.39169999957084656
          ]
        },
        {
          "atom_index": 1947,
          "name": "CA",
          "element": "C",
          "coord": [
            2.8489999771118164,
            0.6769999861717224,
            -0.319599986076355
          ]
        },
        {
          "atom_index": 1948,
          "name": "C",
          "element": "C",
          "coord": [
            2.8329999446868896,
            0.5568000078201294,
            -0.22859999537467957
          ]
        },
        {
          "atom_index": 1949,
          "name": "O",
          "element": "O",
          "coord": [
            2.723400115966797,
            0.5024999976158142,
            -0.21209999918937683
          ]
        }
      ]
    },
    {
      "id": "A:367",
      "chain": "A",
      "resseq": 367,
      "icode": "",
      "resname": "THR",
      "hetflag": " ",
      "sasa": 0.0,
      "atoms": [
        {
          "atom_index": 1950,
          "name": "N",
          "element": "N",
          "coord": [
            2.944000005722046,
            0.5152999758720398,
            -0.1680999994277954
          ]
        },
        {
          "atom_index": 1951,
          "name": "CA",
          "element": "C",
          "coord": [
            2.942500114440918,
            0.40119999647140503,
            -0.07670000195503235
          ]
        },
        {
          "atom_index": 1952,
          "name": "C",
          "element": "C",
          "coord": [
            2.8578999042510986,
            0.43309998512268066,
            0.04520000144839287
          ]
        },
        {
          "atom_index": 1953,
          "name": "O",
          "element": "O",
          "coord": [
            2.796099901199341,
            0.34450000524520874,
            0.10409999638795853
          ]
        },
        {
          "atom_index": 1954,
          "name": "CB",
          "element": "C",
          "coord": [
            3.0845999717712402,
            0.3630000054836273,
            -0.03139999881386757
          ]
        },
        {
          "atom_index": 1955,
          "name": "OG1",
          "element": "O",
          "coord": [
            3.1733999252319336,
            0.37139999866485596,
            -0.14309999346733093
          ]
        },
        {
          "atom_index": 1956,
          "name": "CG2",
          "element": "C",
          "coord": [
            3.086400032043457,
            0.22020000219345093,
            0.024299999698996544
          ]
        }
      ]
    },
    {
      "id": "A:368",
      "chain": "A",
      "resseq": 368,
      "icode": "",
      "resname": "SER",
      "hetflag": " ",
      "sasa": 0.0,
      "atoms": [
        {
          "atom_index": 1957,
          "name": "N",
          "element": "N",
          "coord": [
            2.852299928665161,
            0.5612999796867371,
            0.08089999854564667
          ]
        },
        {
          "atom_index": 1958,
          "name": "CA",
          "element": "C",
          "coord": [
            2.7727999687194824,
            0.6017000079154968,
            0.19599999487400055
          ]
        },
        {
          "atom_index": 1959,
          "name": "C",
          "element": "C",
          "coord": [
            2.6238999366760254,
            0.5760999917984009,
            0.17170000076293945
          ]
        },
        {
          "atom_index": 1960,
          "name": "O",
          "element": "O",
          "coord": [
            2.5469000339508057,
            0.5722000002861023,
            0.26649999618530273
          ]
        },
        {
          "atom_index": 1961,
          "name": "CB",
          "element": "C",
          "coord": [
            2.7955000400543213,
            0.7497000098228455,
            0.23000000417232513
          ]
        },
        {
          "atom_index": 1962,
          "name": "OG",
          "element": "O",
          "coord": [
            2.7360999584198,
            0.8324999809265137,
            0.13179999589920044
          ]
        }
      ]
    },
    {
      "id": "A:369",
      "chain": "A",
      "resseq": 369,
      "icode": "",
      "resname": "ALA",
      "hetflag": " ",
      "sasa": 0.0,
      "atoms": [
        {
          "atom_index": 1963,
          "name": "N",
          "element": "N",
          "coord": [
            2.58270001411438,
            0.5601999759674072,
            0.045499999076128006
          ]
        },
        {
          "atom_index": 1964,
          "name": "CA",
          "element": "C",
          "coord": [
            2.444000005722046,
            0.5224000215530396,
            0.017100000753998756
          ]
        },
        {
          "atom_index": 1965,
          "name": "C",
          "element": "C",
          "coord": [
            2.4268999099731445,
            0.3698999881744385,
            0.014700000174343586
          ]
        },
        {
          "atom_index": 1966,
          "name": "O",
          "element": "O",
          "coord": [
            2.3143999576568604,
            0.3208000063896179,
            0.02239999920129776
          ]
        },
        {
          "atom_index": 1967,
          "name": "CB",
          "element": "C",
          "coord": [
            2.3961000442504883,
            0.5831000208854675,
            -0.1151999980211258
          ]
        }
      ]
    },
    {
      "id": "A:370",
      "chain": "A",
      "resseq": 370,
      "icode": "",
      "resname": "SER",
      "hetflag": " ",
      "sasa": 0.0,
      "atoms": [
        {
          "atom_index": 1968,
          "name": "N",
          "element": "N",
          "coord": [
            2.536799907684326,
            0.2946000099182129,
            0.005499999970197678
          ]
        },
        {
          "atom_index": 1969,
          "name": "CA",
          "element": "C",
          "coord": [
            2.5257999897003174,
            0.14830000698566437,
            0.010300000198185444
          ]
        },
        {
          "atom_index": 1970,
          "name": "C",
          "element": "C",
          "coord": [
            2.501300096511841,
            0.09459999948740005,
            0.1509000062942505
          ]
        },
        {
          "atom_index": 1971,
          "name": "O",
          "element": "O",
          "coord": [
            2.4289000034332275,
            -0.0038999998942017555,
            0.16869999468326569
          ]
        },
        {
          "atom_index": 1972,
          "name": "CB",
          "element": "C",
          "coord": [
            2.650599956512451,
            0.0828000009059906,
            -0.04780000075697899
          ]
        },
        {
          "atom_index": 1973,
          "name": "OG",
          "element": "O",
          "coord": [
            2.6500000953674316,
            0.09120000153779984,
            -0.18940000236034393
          ]
        }
      ]
    },
    {
      "id": "A:371",
      "chain": "A",
      "resseq": 371,
      "icode": "",
      "resname": "ALA",
      "hetflag": " ",
      "sasa": 0.0,
      "atoms": [
        {
          "atom_index": 1974,
          "name": "N",
          "element": "N",
          "coord": [
            2.563499927520752,
            0.1565999984741211,
            0.25049999356269836
          ]
        },
        {
          "atom_index": 1975,
          "name": "CA",
          "element": "C",
          "coord": [
            2.5510001182556152,
            0.10790000110864639,
            0.3880999982357025
          ]
        },
        {
          "atom_index": 1976,
          "name": "C",
          "element": "C",
          "coord": [
            2.4059998989105225,
            0.11050000041723251,
            0.44029998779296875
          ]
        },
        {
          "atom_index": 1977,
          "name": "O",
          "element": "O",
          "coord": [
            2.3620998859405518,
            0.012299999594688416,
            0.4991999864578247
          ]
        },
        {
          "atom_index": 1978,
          "name": "CB",
          "element": "C",
          "coord": [
            2.6426000595092773,
            0.18770000338554382,
            0.48170000314712524
          ]
        }
      ]
    },
    {
      "id": "A:372",
      "chain": "A",
      "resseq": 372,
      "icode": "",
      "resname": "PRO",
      "hetflag": " ",
      "sasa": 0.0,
      "atoms": [
        {
          "atom_index": 1979,
          "name": "N",
          "element": "N",
          "coord": [
            2.3313000202178955,
            0.22190000116825104,
            0.4196000099182129
          ]
        },
        {
          "atom_index": 1980,
          "name": "CA",
          "element": "C",
          "coord": [
            2.191499948501587,
            0.2224999964237213,
            0.4657999873161316
          ]
        },
        {
          "atom_index": 1981,
          "name": "C",
          "element": "C",
          "coord": [
            2.105799913406372,
            0.11389999836683273,
            0.4023999869823456
          ]
        },
        {
          "atom_index": 1982,
          "name": "O",
          "element": "O",
          "coord": [
            2.017699956893921,
            0.060600001364946365,
            0.4699999988079071
          ]
        },
        {
          "atom_index": 1983,
          "name": "CB",
          "element": "C",
          "coord": [
            2.141200065612793,
            0.36169999837875366,
            0.42399999499320984
          ]
        },
        {
          "atom_index": 1984,
          "name": "CG",
          "element": "C",
          "coord": [
            2.265500068664551,
            0.44589999318122864,
            0.4278999865055084
          ]
        },
        {
          "atom_index": 1985,
          "name": "CD",
          "element": "C",
          "coord": [
            2.371999979019165,
            0.35580000281333923,
            0.3725000023841858
          ]
        }
      ]
    },
    {
      "id": "A:373",
      "chain": "A",
      "resseq": 373,
      "icode": "",
      "resname": "LEU",
      "hetflag": " ",
      "sasa": 0.0,
      "atoms": [
        {
          "atom_index": 1986,
          "name": "N",
          "element": "N",
          "coord": [
            2.1294000148773193,
            0.08209999650716782,
            0.27549999952316284
          ]
        },
        {
          "atom_index": 1987,
          "name": "CA",
          "element": "C",
          "coord": [
            2.051500082015991,
            -0.02329999953508377,
            0.21080000698566437
          ]
        },
        {
          "atom_index": 1988,
          "name": "C",
          "element": "C",
          "coord": [
            2.079400062561035,
            -0.15639999508857727,
            0.2793000042438507
          ]
        },
        {
          "atom_index": 1989,
          "name": "O",
          "element": "O",
          "coord": [
            1.9879000186920166,
            -0.2363000065088272,
            0.3012999892234802
          ]
        },
        {
          "atom_index": 1990,
          "name": "CB",
          "element": "C",
          "coord": [
            2.0840001106262207,
            -0.03220000118017197,
            0.061799999326467514
          ]
        },
        {
          "atom_index": 1991,
          "name": "CG",
          "element": "C",
          "coord": [
            2.0371999740600586,
            0.08429999649524689,
            -0.025100000202655792
          ]
        },
        {
          "atom_index": 1992,
          "name": "CD1",
          "element": "C",
          "coord": [
            2.0892999172210693,
            0.06599999964237213,
            -0.16750000417232513
          ]
        },
        {
          "atom_index": 1993,
          "name": "CD2",
          "element": "C",
          "coord": [
            1.8844000101089478,
            0.09589999914169312,
            -0.02370000071823597
          ]
        }
      ]
    },
    {
      "id": "A:374",
      "chain": "A",
      "resseq": 374,
      "icode": "",
      "resname": "ALA",
      "hetflag": " ",
      "sasa": 0.0,
      "atoms": [
        {
          "atom_index": 1994,
          "name": "N",
          "element": "N",
          "coord": [
            2.2060000896453857,
            -0.17900000512599945,
            0.3147999942302704
          ]
        },
        {
          "atom_index": 1995,
          "name": "CA",
          "element": "C",
          "coord": [
            2.2446000576019287,
            -0.2989000082015991,
            0.38850000500679016
          ]
        },
        {
          "atom_index": 1996,
          "name": "C",
          "element": "C",
          "coord": [
            2.1768999099731445,
            -0.3012999892234802,
            0.5249000191688538
          ]
        },
        {
          "atom_index": 1997,
          "name": "O",
          "element": "O",
          "coord": [
            2.1261000633239746,
            -0.4047999978065491,
            0.5680000185966492
          ]
        },
        {
          "atom_index": 1998,
          "name": "CB",
          "element": "C",
          "coord": [
            2.3968000411987305,
            -0.30630001425743103,
            0.40470001101493835
          ]
        }
      ]
    },
    {
      "id": "A:375",
      "chain": "A",
      "resseq": 375,
      "icode": "",
      "resname": "ALA",
      "hetflag": " ",
      "sasa": 0.0,
      "atoms": [
        {
          "atom_index": 1999,
          "name": "N",
          "element": "N",
          "coord": [
            2.1745998859405518,
            -0.18649999797344208,
            0.5918999910354614
          ]
        },
        {
          "atom_index": 2000,
          "name": "CA",
          "element": "C",
          "coord": [
            2.110599994659424,
            -0.17800000309944153,
            0.7231000065803528
          ]
        },
        {
          "atom_index": 2001,
          "name": "C",
          "element": "C",
          "coord": [
            1.9617999792099,
            -0.21400000154972076,
            0.7146000266075134
          ]
        },
        {
          "atom_index": 2002,
          "name": "O",
          "element": "O",
          "coord": [
            1.9079999923706055,
            -0.28040000796318054,
            0.8033000230789185
          ]
        },
        {
          "atom_index": 2003,
          "name": "CB",
          "element": "C",
          "coord": [
            2.1291000843048096,
            -0.038600001484155655,
            0.7825999855995178
          ]
        }
      ]
    },
    {
      "id": "A:376",
      "chain": "A",
      "resseq": 376,
      "icode": "",
      "resname": "GLY",
      "hetflag": " ",
      "sasa": 0.0,
      "atoms": [
        {
          "atom_index": 2004,
          "name": "N",
          "element": "N",
          "coord": [
            1.8954999446868896,
            -0.17020000517368317,
            0.6079000234603882
          ]
        },
        {
          "atom_index": 2005,
          "name": "CA",
          "element": "C",
          "coord": [
            1.7558000087738037,
            -0.20649999380111694,
            0.5874000191688538
          ]
        },
        {
          "atom_index": 2006,
          "name": "C",
          "element": "C",
          "coord": [
            1.7376999855041504,
            -0.3560999929904938,
            0.5670999884605408
          ]
        },
        {
          "atom_index": 2007,
          "name": "O",
          "element": "O",
          "coord": [
            1.6476999521255493,
            -0.41749998927116394,
            0.6240000128746033
          ]
        }
      ]
    },
    {
      "id": "A:377",
      "chain": "A",
      "resseq": 377,
      "icode": "",
      "resname": "ILE",
      "hetflag": " ",
      "sasa": 0.0,
      "atoms": [
        {
          "atom_index": 2008,
          "name": "N",
          "element": "N",
          "coord": [
            1.8240000009536743,
            -0.4153999984264374,
            0.4853000044822693
          ]
        },
        {
          "atom_index": 2009,
          "name": "CA",
          "element": "C",
          "coord": [
            1.819200038909912,
            -0.5598000288009644,
            0.4625000059604645
          ]
        },
        {
          "atom_index": 2010,
          "name": "C",
          "element": "C",
          "coord": [
            1.8446999788284302,
            -0.6351000070571899,
            0.5929999947547913
          ]
        },
        {
          "atom_index": 2011,
          "name": "O",
          "element": "O",
          "coord": [
            1.7793999910354614,
            -0.7350999712944031,
            0.6234999895095825
          ]
        },
        {
          "atom_index": 2012,
          "name": "CB",
          "element": "C",
          "coord": [
            1.919800043106079,
            -0.6013000011444092,
            0.3546999990940094
          ]
        },
        {
          "atom_index": 2013,
          "name": "CG1",
          "element": "C",
          "coord": [
            1.8724000453948975,
            -0.5485000014305115,
            0.21930000185966492
          ]
        },
        {
          "atom_index": 2014,
          "name": "CG2",
          "element": "C",
          "coord": [
            1.9407000541687012,
            -0.7545999884605408,
            0.352400004863739
          ]
        },
        {
          "atom_index": 2015,
          "name": "CD1",
          "element": "C",
          "coord": [
            1.9630000591278076,
            -0.5823000073432922,
            0.10199999809265137
          ]
        }
      ]
    },
    {
      "id": "A:378",
      "chain": "A",
      "resseq": 378,
      "icode": "",
      "resname": "ILE",
      "hetflag": " ",
      "sasa": 0.0,
      "atoms": [
        {
          "atom_index": 2016,
          "name": "N",
          "element": "N",
          "coord": [
            1.937399983406067,
            -0.5842999815940857,
            0.6725000143051147
          ]
        },
        {
          "atom_index": 2017,
          "name": "CA",
          "element": "C",
          "coord": [
            1.9674999713897705,
            -0.6467999815940857,
            0.8003000020980835
          ]
        },
        {
          "atom_index": 2018,
          "name": "C",
          "element": "C",
          "coord": [
            1.8481999635696411,
            -0.6320000290870667,
            0.8963000178337097
          ]
        },
        {
          "atom_index": 2019,
          "name": "O",
          "element": "O",
          "coord": [
            1.8223999738693237,
            -0.7210000157356262,
            0.9771999716758728
          ]
        },
        {
          "atom_index": 2020,
          "name": "CB",
          "element": "C",
          "coord": [
            2.0975000858306885,
            -0.5882999897003174,
            0.859000027179718
          ]
        },
        {
          "atom_index": 2021,
          "name": "CG1",
          "element": "C",
          "coord": [
            2.2155001163482666,
            -0.640999972820282,
            0.7763000130653381
          ]
        },
        {
          "atom_index": 2022,
          "name": "CG2",
          "element": "C",
          "coord": [
            2.1159000396728516,
            -0.6287000179290771,
            1.0053999423980713
          ]
        },
        {
          "atom_index": 2023,
          "name": "CD1",
          "element": "C",
          "coord": [
            2.346400022506714,
            -0.570900022983551,
            0.8019999861717224
          ]
        }
      ]
    },
    {
      "id": "A:379",
      "chain": "A",
      "resseq": 379,
      "icode": "",
      "resname": "ALA",
      "hetflag": " ",
      "sasa": 0.0,
      "atoms": [
        {
          "atom_index": 2024,
          "name": "N",
          "element": "N",
          "coord": [
            1.7734999656677246,
            -0.5220999717712402,
            0.8845000267028809
          ]
        },
        {
          "atom_index": 2025,
          "name": "CA",
          "element": "C",
          "coord": [
            1.6511000394821167,
            -0.5045999884605408,
            0.9635999798774719
          ]
        },
        {
          "atom_index": 2026,
          "name": "C",
          "element": "C",
          "coord": [
            1.5454000234603882,
            -0.609000027179718,
            0.9279999732971191
          ]
        },
        {
          "atom_index": 2027,
          "name": "O",
          "element": "O",
          "coord": [
            1.4811999797821045,
            -0.6642000079154968,
            1.0176000595092773
          ]
        },
        {
          "atom_index": 2028,
          "name": "CB",
          "element": "C",
          "coord": [
            1.592900037765503,
            -0.36239999532699585,
            0.9458000063896179
          ]
        }
      ]
    },
    {
      "id": "A:380",
      "chain": "A",
      "resseq": 380,
      "icode": "",
      "resname": "LEU",
      "hetflag": " ",
      "sasa": 0.0,
      "atoms": [
        {
          "atom_index": 2029,
          "name": "N",
          "element": "N",
          "coord": [
            1.5266000032424927,
            -0.6348000168800354,
            0.7983999848365784
          ]
        },
        {
          "atom_index": 2030,
          "name": "CA",
          "element": "C",
          "coord": [
            1.433500051498413,
            -0.7386999726295471,
            0.7542999982833862
          ]
        },
        {
          "atom_index": 2031,
          "name": "C",
          "element": "C",
          "coord": [
            1.4746999740600586,
            -0.873199999332428,
            0.8116999864578247
          ]
        },
        {
          "atom_index": 2032,
          "name": "O",
          "element": "O",
          "coord": [
            1.3914999961853027,
            -0.9526000022888184,
            0.8557000160217285
          ]
        },
        {
          "atom_index": 2033,
          "name": "CB",
          "element": "C",
          "coord": [
            1.4291000366210938,
            -0.7479000091552734,
            0.6018000245094299
          ]
        },
        {
          "atom_index": 2034,
          "name": "CG",
          "element": "C",
          "coord": [
            1.3930000066757202,
            -0.6186000108718872,
            0.5277000069618225
          ]
        },
        {
          "atom_index": 2035,
          "name": "CD1",
          "element": "C",
          "coord": [
            1.382599949836731,
            -0.6452000141143799,
            0.37860000133514404
          ]
        },
        {
          "atom_index": 2036,
          "name": "CD2",
          "element": "C",
          "coord": [
            1.263100028038025,
            -0.5608000159263611,
            0.5809000134468079
          ]
        }
      ]
    },
    {
      "id": "A:381",
      "chain": "A",
      "resseq": 381,
      "icode": "",
      "resname": "THR",
      "hetflag": " ",
      "sasa": 0.0,
      "atoms": [
        {
          "atom_index": 2037,
          "name": "N",
          "element": "N",
          "coord": [
            1.6049000024795532,
            -0.897599995136261,
            0.8090999722480774
          ]
        },
        {
          "atom_index": 2038,
          "name": "CA",
          "element": "C",
          "coord": [
            1.6617000102996826,
            -1.0214999914169312,
            0.8593000173568726
          ]
        },
        {
          "atom_index": 2039,
          "name": "C",
          "element": "C",
          "coord": [
            1.638100028038025,
            -1.0372999906539917,
            1.0094000101089478
          ]
        },
        {
          "atom_index": 2040,
          "name": "O",
          "element": "O",
          "coord": [
            1.600600004196167,
            -1.1450999975204468,
            1.0572999715805054
          ]
        },
        {
          "atom_index": 2041,
          "name": "CB",
          "element": "C",
          "coord": [
            1.8113000392913818,
            -1.026900053024292,
            0.8285999894142151
          ]
        },
        {
          "atom_index": 2042,
          "name": "OG1",
          "element": "O",
          "coord": [
            1.8300000429153442,
            -1.011299967765808,
            0.6872000098228455
          ]
        },
        {
          "atom_index": 2043,
          "name": "CG2",
          "element": "C",
          "coord": [
            1.8723000288009644,
            -1.1603000164031982,
            0.8751000165939331
          ]
        }
      ]
    },
    {
      "id": "A:382",
      "chain": "A",
      "resseq": 382,
      "icode": "",
      "resname": "LEU",
      "hetflag": " ",
      "sasa": 0.0,
      "atoms": [
        {
          "atom_index": 2044,
          "name": "N",
          "element": "N",
          "coord": [
            1.659500002861023,
            -0.9294999837875366,
            1.0839999914169312
          ]
        },
        {
          "atom_index": 2045,
          "name": "CA",
          "element": "C",
          "coord": [
            1.6373000144958496,
            -0.9320999979972839,
            1.2279000282287598
          ]
        },
        {
          "atom_index": 2046,
          "name": "C",
          "element": "C",
          "coord": [
            1.4891999959945679,
            -0.9541000127792358,
            1.260699987411499
          ]
        },
        {
          "atom_index": 2047,
          "name": "O",
          "element": "O",
          "coord": [
            1.455899953842163,
            -1.017300009727478,
            1.3610999584197998
          ]
        },
        {
          "atom_index": 2048,
          "name": "CB",
          "element": "C",
          "coord": [
            1.6871000528335571,
            -0.8022000193595886,
            1.2904000282287598
          ]
        },
        {
          "atom_index": 2049,
          "name": "CG",
          "element": "C",
          "coord": [
            1.75409996509552,
            -0.8059999942779541,
            1.426800012588501
          ]
        },
        {
          "atom_index": 2050,
          "name": "CD1",
          "element": "C",
          "coord": [
            1.848099946975708,
            -0.9261999726295471,
            1.4407000541687012
          ]
        },
        {
          "atom_index": 2051,
          "name": "CD2",
          "element": "C",
          "coord": [
            1.829300045967102,
            -0.6751000285148621,
            1.4464999437332153
          ]
        }
      ]
    },
    {
      "id": "A:383",
      "chain": "A",
      "resseq": 383,
      "icode": "",
      "resname": "GLU",
      "hetflag": " ",
      "sasa": 0.0,
      "atoms": [
        {
          "atom_index": 2052,
          "name": "N",
          "element": "N",
          "coord": [
            1.4000999927520752,
            -0.902400016784668,
            1.176300048828125
          ]
        },
        {
          "atom_index": 2053,
          "name": "CA",
          "element": "C",
          "coord": [
            1.257699966430664,
            -0.9266999959945679,
            1.198699951171875
          ]
        },
        {
          "atom_index": 2054,
          "name": "C",
          "element": "C",
          "coord": [
            1.2281999588012695,
            -1.0755000114440918,
            1.1835999488830566
          ]
        },
        {
          "atom_index": 2055,
          "name": "O",
          "element": "O",
          "coord": [
            1.1484999656677246,
            -1.131600022315979,
            1.2581000328063965
          ]
        },
        {
          "atom_index": 2056,
          "name": "CB",
          "element": "C",
          "coord": [
            1.1687999963760376,
            -0.8465999960899353,
            1.1031999588012695
          ]
        },
        {
          "atom_index": 2057,
          "name": "CG",
          "element": "C",
          "coord": [
            1.0197999477386475,
            -0.8575999736785889,
            1.1411000490188599
          ]
        },
        {
          "atom_index": 2058,
          "name": "CD",
          "element": "C",
          "coord": [
            0.9257000088691711,
            -0.7971000075340271,
            1.0378999710083008
          ]
        },
        {
          "atom_index": 2059,
          "name": "OE1",
          "element": "O",
          "coord": [
            0.9736999869346619,
            -0.7347000241279602,
            0.9409999847412109
          ]
        },
        {
          "atom_index": 2060,
          "name": "OE2",
          "element": "O",
          "coord": [
            0.8026999831199646,
            -0.8130999803543091,
            1.0539000034332275
          ]
        }
      ]
    },
    {
      "id": "A:384",
      "chain": "A",
      "resseq": 384,
      "icode": "",
      "resname": "ALA",
      "hetflag": " ",
      "sasa": 0.0,
      "atoms": [
        {
          "atom_index": 2061,
          "name": "N",
          "element": "N",
          "coord": [
            1.2950999736785889,
            -1.1390999555587769,
            1.0880999565124512
          ]
        },
        {
          "atom_index": 2062,
          "name": "CA",
          "element": "C",
          "coord": [
            1.277999997138977,
            -1.2822999954223633,
            1.0643999576568604
          ]
        },
        {
          "atom_index": 2063,
          "name": "C",
          "element": "C",
          "coord": [
            1.3353999853134155,
            -1.370300054550171,
            1.1766999959945679
          ]
        },
        {
          "atom_index": 2064,
          "name": "O",
          "element": "O",
          "coord": [
            1.2965999841690063,
            -1.486199975013733,
            1.190999984741211
          ]
        },
        {
          "atom_index": 2065,
          "name": "CB",
          "element": "C",
          "coord": [
            1.3406000137329102,
            -1.3200000524520874,
            0.9312999844551086
          ]
        }
      ]
    },
    {
      "id": "A:385",
      "chain": "A",
      "resseq": 385,
      "icode": "",
      "resname": "ASN",
      "hetflag": " ",
      "sasa": 0.0,
      "atoms": [
        {
          "atom_index": 2066,
          "name": "N",
          "element": "N",
          "coord": [
            1.4280999898910522,
            -1.3163000345230103,
            1.2549999952316284
          ]
        },
        {
          "atom_index": 2067,
          "name": "CA",
          "element": "C",
          "coord": [
            1.4843000173568726,
            -1.3894000053405762,
            1.368899941444397
          ]
        },
        {
          "atom_index": 2068,
          "name": "C",
          "element": "C",
          "coord": [
            1.5479999780654907,
            -1.2900999784469604,
            1.4652999639511108
          ]
        },
        {
          "atom_index": 2069,
          "name": "O",
          "element": "O",
          "coord": [
            1.6629999876022339,
            -1.2496000528335571,
            1.4469000101089478
          ]
        },
        {
          "atom_index": 2070,
          "name": "CB",
          "element": "C",
          "coord": [
            1.5865999460220337,
            -1.4945000410079956,
            1.3221999406814575
          ]
        },
        {
          "atom_index": 2071,
          "name": "CG",
          "element": "C",
          "coord": [
            1.6444000005722046,
            -1.5771000385284424,
            1.4368000030517578
          ]
        },
        {
          "atom_index": 2072,
          "name": "OD1",
          "element": "O",
          "coord": [
            1.6265000104904175,
            -1.544800043106079,
            1.5547000169754028
          ]
        },
        {
          "atom_index": 2073,
          "name": "ND2",
          "element": "N",
          "coord": [
            1.7151999473571777,
            -1.684399962425232,
            1.4020999670028687
          ]
        }
      ]
    },
    {
      "id": "A:386",
      "chain": "A",
      "resseq": 386,
      "icode": "",
      "resname": "LYS",
      "hetflag": " ",
      "sasa": 0.822948694229126,
      "atoms": [
        {
          "atom_index": 2074,
          "name": "N",
          "element": "N",
          "coord": [
            1.4730000495910645,
            -1.2517000436782837,
            1.5681999921798706
          ]
        },
        {
          "atom_index": 2075,
          "name": "CA",
          "element": "C",
          "coord": [
            1.517199993133545,
            -1.1478999853134155,
            1.6610000133514404
          ]
        },
        {
          "atom_index": 2076,
          "name": "C",
          "element": "C",
          "coord": [
            1.6334999799728394,
            -1.1936999559402466,
            1.7480000257492065
          ]
        },
        {
          "atom_index": 2077,
          "name": "O",
          "element": "O",
          "coord": [
            1.6959999799728394,
            -1.1122000217437744,
            1.8158999681472778
          ]
        },
        {
          "atom_index": 2078,
          "name": "CB",
          "element": "C",
          "coord": [
            1.4014999866485596,
            -1.1032999753952026,
            1.7510000467300415
          ]
        },
        {
          "atom_index": 2079,
          "name": "CG",
          "element": "C",
          "coord": [
            1.285099983215332,
            -1.0377000570297241,
            1.6771999597549438
          ]
        },
        {
          "atom_index": 2080,
          "name": "CD",
          "element": "C",
          "coord": [
            1.3121000528335571,
            -0.890500009059906,
            1.6526999473571777
          ]
        },
        {
          "atom_index": 2081,
          "name": "CE",
          "element": "C",
          "coord": [
            1.2989000082015991,
            -0.8095999956130981,
            1.7806999683380127
          ]
        },
        {
          "atom_index": 2082,
          "name": "NZ",
          "element": "N",
          "coord": [
            1.1613999605178833,
            -0.8190000057220459,
            1.8372999429702759
          ]
        }
      ]
    },
    {
      "id": "A:387",
      "chain": "A",
      "resseq": 387,
      "icode": "",
      "resname": "ASN",
      "hetflag": " ",
      "sasa": 2.909654140472412,
      "atoms": [
        {
          "atom_index": 2083,
          "name": "N",
          "element": "N",
          "coord": [
            1.6605000495910645,
            -1.3241000175476074,
            1.7462999820709229
          ]
        },
        {
          "atom_index": 2084,
          "name": "CA",
          "element": "C",
          "coord": [
            1.7624000310897827,
            -1.3839999437332153,
            1.8325999975204468
          ]
        },
        {
          "atom_index": 2085,
          "name": "C",
          "element": "C",
          "coord": [
            1.9013999700546265,
            -1.3930000066757202,
            1.7695000171661377
          ]
        },
        {
          "atom_index": 2086,
          "name": "O",
          "element": "O",
          "coord": [
            1.993499994277954,
            -1.4463000297546387,
            1.8307000398635864
          ]
        },
        {
          "atom_index": 2087,
          "name": "CB",
          "element": "C",
          "coord": [
            1.719099998474121,
            -1.5247999429702759,
            1.875100016593933
          ]
        },
        {
          "atom_index": 2088,
          "name": "CG",
          "element": "C",
          "coord": [
            1.5885000228881836,
            -1.5254000425338745,
            1.9532999992370605
          ]
        },
        {
          "atom_index": 2089,
          "name": "OD1",
          "element": "O",
          "coord": [
            1.5607000589370728,
            -1.4335999488830566,
            2.030900001525879
          ]
        },
        {
          "atom_index": 2090,
          "name": "ND2",
          "element": "N",
          "coord": [
            1.5078999996185303,
            -1.6296000480651855,
            1.93340003490448
          ]
        }
      ]
    },
    {
      "id": "A:388",
      "chain": "A",
      "resseq": 388,
      "icode": "",
      "resname": "LEU",
      "hetflag": " ",
      "sasa": 0.0,
      "atoms": [
        {
          "atom_index": 2091,
          "name": "N",
          "element": "N",
          "coord": [
            1.9160000085830688,
            -1.3443000316619873,
            1.6468000411987305
          ]
        },
        {
          "atom_index": 2092,
          "name": "CA",
          "element": "C",
          "coord": [
            2.0460000038146973,
            -1.3454999923706055,
            1.5788999795913696
          ]
        },
        {
          "atom_index": 2093,
          "name": "C",
          "element": "C",
          "coord": [
            2.1465001106262207,
            -1.2592999935150146,
            1.6535999774932861
          ]
        },
        {
          "atom_index": 2094,
          "name": "O",
          "element": "O",
          "coord": [
            2.1131999492645264,
            -1.1476000547409058,
            1.6926000118255615
          ]
        },
        {
          "atom_index": 2095,
          "name": "CB",
          "element": "C",
          "coord": [
            2.031899929046631,
            -1.294700026512146,
            1.4356000423431396
          ]
        },
        {
          "atom_index": 2096,
          "name": "CG",
          "element": "C",
          "coord": [
            1.945199966430664,
            -1.378000020980835,
            1.3411999940872192
          ]
        },
        {
          "atom_index": 2097,
          "name": "CD1",
          "element": "C",
          "coord": [
            1.9158999919891357,
            -1.3009999990463257,
            1.2121000289916992
          ]
        },
        {
          "atom_index": 2098,
          "name": "CD2",
          "element": "C",
          "coord": [
            2.0148000717163086,
            -1.510200023651123,
            1.3121000528335571
          ]
        }
      ]
    },
    {
      "id": "A:389",
      "chain": "A",
      "resseq": 389,
      "icode": "",
      "resname": "THR",
      "hetflag": " ",
      "sasa": 0.0,
      "atoms": [
        {
          "atom_index": 2099,
          "name": "N",
          "element": "N",
          "coord": [
            2.2685000896453857,
            -1.3095999956130981,
            1.6730999946594238
          ]
        },
        {
          "atom_index": 2100,
          "name": "CA",
          "element": "C",
          "coord": [
            2.3726999759674072,
            -1.2308000326156616,
            1.739400029182434
          ]
        },
        {
          "atom_index": 2101,
          "name": "C",
          "element": "C",
          "coord": [
            2.445499897003174,
            -1.1440999507904053,
            1.6367000341415405
          ]
        },
        {
          "atom_index": 2102,
          "name": "O",
          "element": "O",
          "coord": [
            2.425800085067749,
            -1.1603000164031982,
            1.5163999795913696
          ]
        },
        {
          "atom_index": 2103,
          "name": "CB",
          "element": "C",
          "coord": [
            2.477299928665161,
            -1.319000005722046,
            1.8101999759674072
          ]
        },
        {
          "atom_index": 2104,
          "name": "OG1",
          "element": "O",
          "coord": [
            2.5518999099731445,
            -1.3890999555587769,
            1.7111999988555908
          ]
        },
        {
          "atom_index": 2105,
          "name": "CG2",
          "element": "C",
          "coord": [
            2.412100076675415,
            -1.4189000129699707,
            1.9062999486923218
          ]
        }
      ]
    },
    {
      "id": "A:390",
      "chain": "A",
      "resseq": 390,
      "icode": "",
      "resname": "TRP",
      "hetflag": " ",
      "sasa": 0.0,
      "atoms": [
        {
          "atom_index": 2106,
          "name": "N",
          "element": "N",
          "coord": [
            2.5327999591827393,
            -1.054800033569336,
            1.6823999881744385
          ]
        },
        {
          "atom_index": 2107,
          "name": "CA",
          "element": "C",
          "coord": [
            2.6071999073028564,
            -0.9718999862670898,
            1.5872000455856323
          ]
        },
        {
          "atom_index": 2108,
          "name": "C",
          "element": "C",
          "coord": [
            2.691999912261963,
            -1.0600999593734741,
            1.4955999851226807
          ]
        },
        {
          "atom_index": 2109,
          "name": "O",
          "element": "O",
          "coord": [
            2.7084999084472656,
            -1.0297000408172607,
            1.377500057220459
          ]
        },
        {
          "atom_index": 2110,
          "name": "CB",
          "element": "C",
          "coord": [
            2.6944000720977783,
            -0.8683000206947327,
            1.65910005569458
          ]
        },
        {
          "atom_index": 2111,
          "name": "CG",
          "element": "C",
          "coord": [
            2.807800054550171,
            -0.9244999885559082,
            1.7396999597549438
          ]
        },
        {
          "atom_index": 2112,
          "name": "CD1",
          "element": "C",
          "coord": [
            2.8011999130249023,
            -0.9757999777793884,
            1.8666000366210938
          ]
        },
        {
          "atom_index": 2113,
          "name": "CD2",
          "element": "C",
          "coord": [
            2.945499897003174,
            -0.9333000183105469,
            1.7003999948501587
          ]
        },
        {
          "atom_index": 2114,
          "name": "NE1",
          "element": "N",
          "coord": [
            2.9256999492645264,
            -1.0164999961853027,
            1.9076999425888062
          ]
        },
        {
          "atom_index": 2115,
          "name": "CE2",
          "element": "C",
          "coord": [
            3.0160999298095703,
            -0.9916999936103821,
            1.8076000213623047
          ]
        },
        {
          "atom_index": 2116,
          "name": "CE3",
          "element": "C",
          "coord": [
            3.015700101852417,
            -0.8985999822616577,
            1.5844999551773071
          ]
        },
        {
          "atom_index": 2117,
          "name": "CZ2",
          "element": "C",
          "coord": [
            3.1538000106811523,
            -1.0156999826431274,
            1.8030999898910522
          ]
        },
        {
          "atom_index": 2118,
          "name": "CZ3",
          "element": "C",
          "coord": [
            3.153899908065796,
            -0.9229000210762024,
            1.579800009727478
          ]
        },
        {
          "atom_index": 2119,
          "name": "CH2",
          "element": "C",
          "coord": [
            3.2207999229431152,
            -0.98089998960495,
            1.6888999938964844
          ]
        }
      ]
    },
    {
      "id": "A:391",
      "chain": "A",
      "resseq": 391,
      "icode": "",
      "resname": "ARG",
      "hetflag": " ",
      "sasa": 0.0,
      "atoms": [
        {
          "atom_index": 2120,
          "name": "N",
          "element": "N",
          "coord": [
            2.7427000999450684,
            -1.1714999675750732,
            1.5490000247955322
          ]
        },
        {
          "atom_index": 2121,
          "name": "CA",
          "element": "C",
          "coord": [
            2.82069993019104,
            -1.263100028038025,
            1.4672000408172607
          ]
        },
        {
          "atom_index": 2122,
          "name": "C",
          "element": "C",
          "coord": [
            2.733099937438965,
            -1.3480000495910645,
            1.374400019645691
          ]
        },
        {
          "atom_index": 2123,
          "name": "O",
          "element": "O",
          "coord": [
            2.7720999717712402,
            -1.3738000392913818,
            1.26010000705719
          ]
        },
        {
          "atom_index": 2124,
          "name": "CB",
          "element": "C",
          "coord": [
            2.9077999591827393,
            -1.3533999919891357,
            1.5556999444961548
          ]
        },
        {
          "atom_index": 2125,
          "name": "CG",
          "element": "C",
          "coord": [
            3.038599967956543,
            -1.287500023841858,
            1.6002000570297241
          ]
        },
        {
          "atom_index": 2126,
          "name": "CD",
          "element": "C",
          "coord": [
            3.1075000762939453,
            -1.36489999294281,
            1.7137999534606934
          ]
        },
        {
          "atom_index": 2127,
          "name": "NE",
          "element": "N",
          "coord": [
            3.142400026321411,
            -1.5017999410629272,
            1.6756999492645264
          ]
        },
        {
          "atom_index": 2128,
          "name": "CZ",
          "element": "C",
          "coord": [
            3.1015000343322754,
            -1.6104999780654907,
            1.7409000396728516
          ]
        },
        {
          "atom_index": 2129,
          "name": "NH1",
          "element": "N",
          "coord": [
            3.1384999752044678,
            -1.7310999631881714,
            1.6990000009536743
          ]
        },
        {
          "atom_index": 2130,
          "name": "NH2",
          "element": "N",
          "coord": [
            3.0244998931884766,
            -1.5990999937057495,
            1.8485000133514404
          ]
        }
      ]
    },
    {
      "id": "A:392",
      "chain": "A",
      "resseq": 392,
      "icode": "",
      "resname": "ASP",
      "hetflag": " ",
      "sasa": 0.0,
      "atoms": [
        {
          "atom_index": 2131,
          "name": "N",
          "element": "N",
          "coord": [
            2.617000102996826,
            -1.392699956893921,
            1.4229999780654907
          ]
        },
        {
          "atom_index": 2132,
          "name": "CA",
          "element": "C",
          "coord": [
            2.5197999477386475,
            -1.4610999822616577,
            1.336300015449524
          ]
        },
        {
          "atom_index": 2133,
          "name": "C",
          "element": "C",
          "coord": [
            2.4946999549865723,
            -1.3801000118255615,
            1.208299994468689
          ]
        },
        {
          "atom_index": 2134,
          "name": "O",
          "element": "O",
          "coord": [
            2.4951000213623047,
            -1.4336999654769897,
            1.0976999998092651
          ]
        },
        {
          "atom_index": 2135,
          "name": "CB",
          "element": "C",
          "coord": [
            2.3856000900268555,
            -1.4816999435424805,
            1.4078999757766724
          ]
        },
        {
          "atom_index": 2136,
          "name": "CG",
          "element": "C",
          "coord": [
            2.389699935913086,
            -1.5906000137329102,
            1.5134999752044678
          ]
        },
        {
          "atom_index": 2137,
          "name": "OD1",
          "element": "O",
          "coord": [
            2.4700000286102295,
            -1.6854000091552734,
            1.5016000270843506
          ]
        },
        {
          "atom_index": 2138,
          "name": "OD2",
          "element": "O",
          "coord": [
            2.309000015258789,
            -1.5814000368118286,
            1.6080000400543213
          ]
        }
      ]
    },
    {
      "id": "A:393",
      "chain": "A",
      "resseq": 393,
      "icode": "",
      "resname": "MET",
      "hetflag": " ",
      "sasa": 0.0,
      "atoms": [
        {
          "atom_index": 2139,
          "name": "N",
          "element": "N",
          "coord": [
            2.472100019454956,
            -1.250100016593933,
            1.2244000434875488
          ]
        },
        {
          "atom_index": 2140,
          "name": "CA",
          "element": "C",
          "coord": [
            2.4386000633239746,
            -1.1650999784469604,
            1.1093000173568726
          ]
        },
        {
          "atom_index": 2141,
          "name": "C",
          "element": "C",
          "coord": [
            2.549499988555908,
            -1.166599988937378,
            1.003999948501587
          ]
        },
        {
          "atom_index": 2142,
          "name": "O",
          "element": "O",
          "coord": [
            2.5230000019073486,
            -1.1692999601364136,
            0.8840000033378601
          ]
        },
        {
          "atom_index": 2143,
          "name": "CB",
          "element": "C",
          "coord": [
            2.410900115966797,
            -1.0219999551773071,
            1.1547000408172607
          ]
        },
        {
          "atom_index": 2144,
          "name": "CG",
          "element": "C",
          "coord": [
            2.340399980545044,
            -0.9362999796867371,
            1.0494999885559082
          ]
        },
        {
          "atom_index": 2145,
          "name": "SD",
          "element": "S",
          "coord": [
            2.1772000789642334,
            -1.0024000406265259,
            1.0049999952316284
          ]
        },
        {
          "atom_index": 2146,
          "name": "CE",
          "element": "C",
          "coord": [
            2.0841000080108643,
            -0.9674999713897705,
            1.1542999744415283
          ]
        }
      ]
    },
    {
      "id": "A:394",
      "chain": "A",
      "resseq": 394,
      "icode": "",
      "resname": "GLN",
      "hetflag": " ",
      "sasa": 0.0,
      "atoms": [
        {
          "atom_index": 2147,
          "name": "N",
          "element": "N",
          "coord": [
            2.674299955368042,
            -1.1657999753952026,
            1.048799991607666
          ]
        },
        {
          "atom_index": 2148,
          "name": "CA",
          "element": "C",
          "coord": [
            2.785799980163574,
            -1.1674000024795532,
            0.9550999999046326
          ]
        },
        {
          "atom_index": 2149,
          "name": "C",
          "element": "C",
          "coord": [
            2.7946999073028564,
            -1.3029999732971191,
            0.8848000168800354
          ]
        },
        {
          "atom_index": 2150,
          "name": "O",
          "element": "O",
          "coord": [
            2.8254001140594482,
            -1.30840003490448,
            0.7657999992370605
          ]
        },
        {
          "atom_index": 2151,
          "name": "CB",
          "element": "C",
          "coord": [
            2.91729998588562,
            -1.131600022315979,
            1.0267000198364258
          ]
        },
        {
          "atom_index": 2152,
          "name": "CG",
          "element": "C",
          "coord": [
            2.9154000282287598,
            -0.9876999855041504,
            1.0807000398635864
          ]
        },
        {
          "atom_index": 2153,
          "name": "CD",
          "element": "C",
          "coord": [
            3.0522000789642334,
            -0.9334999918937683,
            1.1233999729156494
          ]
        },
        {
          "atom_index": 2154,
          "name": "OE1",
          "element": "O",
          "coord": [
            3.1577000617980957,
            -0.978600025177002,
            1.0765000581741333
          ]
        },
        {
          "atom_index": 2155,
          "name": "NE2",
          "element": "N",
          "coord": [
            3.049999952316284,
            -0.8349999785423279,
            1.2122000455856323
          ]
        }
      ]
    },
    {
      "id": "A:395",
      "chain": "A",
      "resseq": 395,
      "icode": "",
      "resname": "HIS",
      "hetflag": " ",
      "sasa": 0.0,
      "atoms": [
        {
          "atom_index": 2156,
          "name": "N",
          "element": "N",
          "coord": [
            2.766700029373169,
            -1.4120999574661255,
            0.9569000005722046
          ]
        },
        {
          "atom_index": 2157,
          "name": "CA",
          "element": "C",
          "coord": [
            2.759399890899658,
            -1.5442999601364136,
            0.8928999900817871
          ]
        },
        {
          "atom_index": 2158,
          "name": "C",
          "element": "C",
          "coord": [
            2.6540000438690186,
            -1.5478999614715576,
            0.781499981880188
          ]
        },
        {
          "atom_index": 2159,
          "name": "O",
          "element": "O",
          "coord": [
            2.6789000034332275,
            -1.5996999740600586,
            0.6725999712944031
          ]
        },
        {
          "atom_index": 2160,
          "name": "CB",
          "element": "C",
          "coord": [
            2.7272000312805176,
            -1.6538000106811523,
            0.9951000213623047
          ]
        },
        {
          "atom_index": 2161,
          "name": "CG",
          "element": "C",
          "coord": [
            2.844899892807007,
            -1.6978000402450562,
            1.076799988746643
          ]
        },
        {
          "atom_index": 2162,
          "name": "ND1",
          "element": "N",
          "coord": [
            2.9300999641418457,
            -1.798200011253357,
            1.0365999937057495
          ]
        },
        {
          "atom_index": 2163,
          "name": "CD2",
          "element": "C",
          "coord": [
            2.890500068664551,
            -1.655500054359436,
            1.1973999738693237
          ]
        },
        {
          "atom_index": 2164,
          "name": "CE1",
          "element": "C",
          "coord": [
            3.023099899291992,
            -1.8166999816894531,
            1.12909996509552
          ]
        },
        {
          "atom_index": 2165,
          "name": "NE2",
          "element": "N",
          "coord": [
            3.0013999938964844,
            -1.7310999631881714,
            1.2275999784469604
          ]
        }
      ]
    },
    {
      "id": "A:396",
      "chain": "A",
      "resseq": 396,
      "icode": "",
      "resname": "LEU",
      "hetflag": " ",
      "sasa": 0.0,
      "atoms": [
        {
          "atom_index": 2166,
          "name": "N",
          "element": "N",
          "coord": [
            2.536099910736084,
            -1.4940999746322632,
            0.810699999332428
          ]
        },
        {
          "atom_index": 2167,
          "name": "CA",
          "element": "C",
          "coord": [
            2.4254000186920166,
            -1.492799997329712,
            0.7150999903678894
          ]
        },
        {
          "atom_index": 2168,
          "name": "C",
          "element": "C",
          "coord": [
            2.4651999473571777,
            -1.420799970626831,
            0.5867999792098999
          ]
        },
        {
          "atom_index": 2169,
          "name": "O",
          "element": "O",
          "coord": [
            2.4384000301361084,
            -1.4687000513076782,
            0.4756999909877777
          ]
        },
        {
          "atom_index": 2170,
          "name": "CB",
          "element": "C",
          "coord": [
            2.303100109100342,
            -1.4257999658584595,
            0.7767000198364258
          ]
        },
        {
          "atom_index": 2171,
          "name": "CG",
          "element": "C",
          "coord": [
            2.234299898147583,
            -1.5051000118255615,
            0.8880000114440918
          ]
        },
        {
          "atom_index": 2172,
          "name": "CD1",
          "element": "C",
          "coord": [
            2.1096999645233154,
            -1.4319000244140625,
            0.9350000023841858
          ]
        },
        {
          "atom_index": 2173,
          "name": "CD2",
          "element": "C",
          "coord": [
            2.1981000900268555,
            -1.6430000066757202,
            0.8364999890327454
          ]
        }
      ]
    },
    {
      "id": "A:397",
      "chain": "A",
      "resseq": 397,
      "icode": "",
      "resname": "VAL",
      "hetflag": " ",
      "sasa": 0.0,
      "atoms": [
        {
          "atom_index": 2174,
          "name": "N",
          "element": "N",
          "coord": [
            2.532900094985962,
            -1.3073999881744385,
            0.6035000085830688
          ]
        },
        {
          "atom_index": 2175,
          "name": "CA",
          "element": "C",
          "coord": [
            2.5789999961853027,
            -1.2276999950408936,
            0.4902999997138977
          ]
        },
        {
          "atom_index": 2176,
          "name": "C",
          "element": "C",
          "coord": [
            2.681999921798706,
            -1.3040000200271606,
            0.4074999988079071
          ]
        },
        {
          "atom_index": 2177,
          "name": "O",
          "element": "O",
          "coord": [
            2.674999952316284,
            -1.305799961090088,
            0.28439998626708984
          ]
        },
        {
          "atom_index": 2178,
          "name": "CB",
          "element": "C",
          "coord": [
            2.63700008392334,
            -1.0924999713897705,
            0.5379999876022339
          ]
        },
        {
          "atom_index": 2179,
          "name": "CG1",
          "element": "C",
          "coord": [
            2.716099977493286,
            -1.024999976158142,
            0.4269999861717224
          ]
        },
        {
          "atom_index": 2180,
          "name": "CG2",
          "element": "C",
          "coord": [
            2.5237998962402344,
            -1.0015000104904175,
            0.586899995803833
          ]
        }
      ]
    },
    {
      "id": "A:398",
      "chain": "A",
      "resseq": 398,
      "icode": "",
      "resname": "VAL",
      "hetflag": " ",
      "sasa": 0.0,
      "atoms": [
        {
          "atom_index": 2181,
          "name": "N",
          "element": "N",
          "coord": [
            2.775700092315674,
            -1.3698999881744385,
            0.47450000047683716
          ]
        },
        {
          "atom_index": 2182,
          "name": "CA",
          "element": "C",
          "coord": [
            2.8757998943328857,
            -1.4483000040054321,
            0.4036000072956085
          ]
        },
        {
          "atom_index": 2183,
          "name": "C",
          "element": "C",
          "coord": [
            2.809499979019165,
            -1.559399962425232,
            0.32120001316070557
          ]
        },
        {
          "atom_index": 2184,
          "name": "O",
          "element": "O",
          "coord": [
            2.8436999320983887,
            -1.580399990081787,
            0.20509999990463257
          ]
        },
        {
          "atom_index": 2185,
          "name": "CB",
          "element": "C",
          "coord": [
            2.979300022125244,
            -1.510599970817566,
            0.5004000067710876
          ]
        },
        {
          "atom_index": 2186,
          "name": "CG1",
          "element": "C",
          "coord": [
            3.0645999908447266,
            -1.6187000274658203,
            0.4293000102043152
          ]
        },
        {
          "atom_index": 2187,
          "name": "CG2",
          "element": "C",
          "coord": [
            3.06820011138916,
            -1.401900053024292,
            0.5604000091552734
          ]
        }
      ]
    },
    {
      "id": "A:399",
      "chain": "A",
      "resseq": 399,
      "icode": "",
      "resname": "GLN",
      "hetflag": " ",
      "sasa": 0.0,
      "atoms": [
        {
          "atom_index": 2188,
          "name": "N",
          "element": "N",
          "coord": [
            2.713399887084961,
            -1.6287000179290771,
            0.3813999891281128
          ]
        },
        {
          "atom_index": 2189,
          "name": "CA",
          "element": "C",
          "coord": [
            2.653599977493286,
            -1.7455999851226807,
            0.3179999887943268
          ]
        },
        {
          "atom_index": 2190,
          "name": "C",
          "element": "C",
          "coord": [
            2.5559000968933105,
            -1.7116999626159668,
            0.20489999651908875
          ]
        },
        {
          "atom_index": 2191,
          "name": "O",
          "element": "O",
          "coord": [
            2.54229998588562,
            -1.7883000373840332,
            0.10939999669790268
          ]
        },
        {
          "atom_index": 2192,
          "name": "CB",
          "element": "C",
          "coord": [
            2.5820000171661377,
            -1.8315000534057617,
            0.42309999465942383
          ]
        },
        {
          "atom_index": 2193,
          "name": "CG",
          "element": "C",
          "coord": [
            2.6761999130249023,
            -1.9014999866485596,
            0.5213000178337097
          ]
        },
        {
          "atom_index": 2194,
          "name": "CD",
          "element": "C",
          "coord": [
            2.6115000247955322,
            -2.0213000774383545,
            0.5885000228881836
          ]
        },
        {
          "atom_index": 2195,
          "name": "OE1",
          "element": "O",
          "coord": [
            2.507999897003174,
            -2.0713999271392822,
            0.5435000061988831
          ]
        },
        {
          "atom_index": 2196,
          "name": "NE2",
          "element": "N",
          "coord": [
            2.6723999977111816,
            -2.0683000087738037,
            0.6965000033378601
          ]
        }
      ]
    },
    {
      "id": "A:400",
      "chain": "A",
      "resseq": 400,
      "icode": "",
      "resname": "THR",
      "hetflag": " ",
      "sasa": 0.0,
      "atoms": [
        {
          "atom_index": 2197,
          "name": "N",
          "element": "N",
          "coord": [
            2.48799991607666,
            -1.5980000495910645,
            0.2143000066280365
          ]
        },
        {
          "atom_index": 2198,
          "name": "CA",
          "element": "C",
          "coord": [
            2.3784000873565674,
            -1.5703999996185303,
            0.11999999731779099
          ]
        },
        {
          "atom_index": 2199,
          "name": "C",
          "element": "C",
          "coord": [
            2.4100000858306885,
            -1.4710999727249146,
            0.008500000461935997
          ]
        },
        {
          "atom_index": 2200,
          "name": "O",
          "element": "O",
          "coord": [
            2.33270001411438,
            -1.458299994468689,
            -0.08659999817609787
          ]
        },
        {
          "atom_index": 2201,
          "name": "CB",
          "element": "C",
          "coord": [
            2.2548999786376953,
            -1.516700029373169,
            0.1932000070810318
          ]
        },
        {
          "atom_index": 2202,
          "name": "OG1",
          "element": "O",
          "coord": [
            2.2892000675201416,
            -1.3947999477386475,
            0.259799987077713
          ]
        },
        {
          "atom_index": 2203,
          "name": "CG2",
          "element": "C",
          "coord": [
            2.2032999992370605,
            -1.618399977684021,
            0.29510000348091125
          ]
        }
      ]
    },
    {
      "id": "A:401",
      "chain": "A",
      "resseq": 401,
      "icode": "",
      "resname": "SER",
      "hetflag": " ",
      "sasa": 0.0,
      "atoms": [
        {
          "atom_index": 2204,
          "name": "N",
          "element": "N",
          "coord": [
            2.5211000442504883,
            -1.3997999429702759,
            0.019999999552965164
          ]
        },
        {
          "atom_index": 2205,
          "name": "CA",
          "element": "C",
          "coord": [
            2.5520999431610107,
            -1.294700026512146,
            -0.0763000026345253
          ]
        },
        {
          "atom_index": 2206,
          "name": "C",
          "element": "C",
          "coord": [
            2.594099998474121,
            -1.3517999649047852,
            -0.21220000088214874
          ]
        },
        {
          "atom_index": 2207,
          "name": "O",
          "element": "O",
          "coord": [
            2.650399923324585,
            -1.4602999687194824,
            -0.22050000727176666
          ]
        },
        {
          "atom_index": 2208,
          "name": "CB",
          "element": "C",
          "coord": [
            2.65910005569458,
            -1.2022000551223755,
            -0.018799999728798866
          ]
        },
        {
          "atom_index": 2209,
          "name": "OG",
          "element": "O",
          "coord": [
            2.607300043106079,
            -1.1359000205993652,
            0.09640000015497208
          ]
        }
      ]
    },
    {
      "id": "A:402",
      "chain": "A",
      "resseq": 402,
      "icode": "",
      "resname": "LYS",
      "hetflag": " ",
      "sasa": 0.19359277188777924,
      "atoms": [
        {
          "atom_index": 2210,
          "name": "N",
          "element": "N",
          "coord": [
            2.566800117492676,
            -1.2754000425338745,
            -0.31779998540878296
          ]
        },
        {
          "atom_index": 2211,
          "name": "CA",
          "element": "C",
          "coord": [
            2.5678000450134277,
            -1.3243999481201172,
            -0.45559999346733093
          ]
        },
        {
          "atom_index": 2212,
          "name": "C",
          "element": "C",
          "coord": [
            2.6673998832702637,
            -1.2510000467300415,
            -0.5458999872207642
          ]
        },
        {
          "atom_index": 2213,
          "name": "O",
          "element": "O",
          "coord": [
            2.649199962615967,
            -1.1339000463485718,
            -0.5764999985694885
          ]
        },
        {
          "atom_index": 2214,
          "name": "CB",
          "element": "C",
          "coord": [
            2.4263999462127686,
            -1.3108999729156494,
            -0.5160999894142151
          ]
        },
        {
          "atom_index": 2215,
          "name": "CG",
          "element": "C",
          "coord": [
            2.317199945449829,
            -1.3909000158309937,
            -0.4438000023365021
          ]
        },
        {
          "atom_index": 2216,
          "name": "CD",
          "element": "C",
          "coord": [
            2.3487000465393066,
            -1.5405999422073364,
            -0.4449000060558319
          ]
        },
        {
          "atom_index": 2217,
          "name": "CE",
          "element": "C",
          "coord": [
            2.227799892425537,
            -1.6246999502182007,
            -0.4025000035762787
          ]
        },
        {
          "atom_index": 2218,
          "name": "NZ",
          "element": "N",
          "coord": [
            2.1702001094818115,
            -1.5885000228881836,
            -0.2687999904155731
          ]
        }
      ]
    },
    {
      "id": "A:403",
      "chain": "A",
      "resseq": 403,
      "icode": "",
      "resname": "PRO",
      "hetflag": " ",
      "sasa": 0.0,
      "atoms": [
        {
          "atom_index": 2219,
          "name": "N",
          "element": "N",
          "coord": [
            2.7723000049591064,
            -1.3206000328063965,
            -0.590399980545044
          ]
        },
        {
          "atom_index": 2220,
          "name": "CA",
          "element": "C",
          "coord": [
            2.8717000484466553,
            -1.263800024986267,
            -0.6819999814033508
          ]
        },
        {
          "atom_index": 2221,
          "name": "C",
          "element": "C",
          "coord": [
            2.815200090408325,
            -1.2346999645233154,
            -0.8216000199317932
          ]
        },
        {
          "atom_index": 2222,
          "name": "O",
          "element": "O",
          "coord": [
            2.8610000610351562,
            -1.1413999795913696,
            -0.8877999782562256
          ]
        },
        {
          "atom_index": 2223,
          "name": "CB",
          "element": "C",
          "coord": [
            2.978800058364868,
            -1.3740999698638916,
            -0.6899999976158142
          ]
        },
        {
          "atom_index": 2224,
          "name": "CG",
          "element": "C",
          "coord": [
            2.9586000442504883,
            -1.4559999704360962,
            -0.5670999884605408
          ]
        },
        {
          "atom_index": 2225,
          "name": "CD",
          "element": "C",
          "coord": [
            2.810699939727783,
            -1.4549000263214111,
            -0.5437999963760376
          ]
        }
      ]
    },
    {
      "id": "A:404",
      "chain": "A",
      "resseq": 404,
      "icode": "",
      "resname": "ALA",
      "hetflag": " ",
      "sasa": 0.03226546198129654,
      "atoms": [
        {
          "atom_index": 2226,
          "name": "N",
          "element": "N",
          "coord": [
            2.7167999744415283,
            -1.3140000104904175,
            -0.8640999794006348
          ]
        },
        {
          "atom_index": 2227,
          "name": "CA",
          "element": "C",
          "coord": [
            2.6728999614715576,
            -1.3178999423980713,
            -1.00409996509552
          ]
        },
        {
          "atom_index": 2228,
          "name": "C",
          "element": "C",
          "coord": [
            2.6500000953674316,
            -1.180299997329712,
            -1.065500020980835
          ]
        },
        {
          "atom_index": 2229,
          "name": "O",
          "element": "O",
          "coord": [
            2.58240008354187,
            -1.0951999425888062,
            -1.0075000524520874
          ]
        },
        {
          "atom_index": 2230,
          "name": "CB",
          "element": "C",
          "coord": [
            2.546600103378296,
            -1.4011000394821167,
            -1.0162999629974365
          ]
        }
      ]
    },
    {
      "id": "A:405",
      "chain": "A",
      "resseq": 405,
      "icode": "",
      "resname": "HIS",
      "hetflag": " ",
      "sasa": 1.9660977125167847,
      "atoms": [
        {
          "atom_index": 2231,
          "name": "N",
          "element": "N",
          "coord": [
            2.7100000381469727,
            -1.1598000526428223,
            -1.1820000410079956
          ]
        },
        {
          "atom_index": 2232,
          "name": "CA",
          "element": "C",
          "coord": [
            2.6939001083374023,
            -1.037600040435791,
            -1.2608000040054321
          ]
        },
        {
          "atom_index": 2233,
          "name": "C",
          "element": "C",
          "coord": [
            2.7602999210357666,
            -0.9147999882698059,
            -1.198199987411499
          ]
        },
        {
          "atom_index": 2234,
          "name": "O",
          "element": "O",
          "coord": [
            2.7416000366210938,
            -0.8033000230789185,
            -1.2462999820709229
          ]
        },
        {
          "atom_index": 2235,
          "name": "CB",
          "element": "C",
          "coord": [
            2.5453999042510986,
            -1.0096999406814575,
            -1.2862000465393066
          ]
        },
        {
          "atom_index": 2236,
          "name": "CG",
          "element": "C",
          "coord": [
            2.474299907684326,
            -1.1229000091552734,
            -1.3538000583648682
          ]
        },
        {
          "atom_index": 2237,
          "name": "ND1",
          "element": "N",
          "coord": [
            2.3499999046325684,
            -1.1675000190734863,
            -1.3138999938964844
          ]
        },
        {
          "atom_index": 2238,
          "name": "CD2",
          "element": "C",
          "coord": [
            2.511399984359741,
            -1.2015999555587769,
            -1.4574999809265137
          ]
        },
        {
          "atom_index": 2239,
          "name": "CE1",
          "element": "C",
          "coord": [
            2.3132998943328857,
            -1.268399953842163,
            -1.3909000158309937
          ]
        },
        {
          "atom_index": 2240,
          "name": "NE2",
          "element": "N",
          "coord": [
            2.4093000888824463,
            -1.291100025177002,
            -1.4788000583648682
          ]
        }
      ]
    },
    {
      "id": "A:406",
      "chain": "A",
      "resseq": 406,
      "icode": "",
      "resname": "LEU",
      "hetflag": " ",
      "sasa": 0.0,
      "atoms": [
        {
          "atom_index": 2241,
          "name": "N",
          "element": "N",
          "coord": [
            2.8371999263763428,
            -0.933899998664856,
            -1.0915000438690186
          ]
        },
        {
          "atom_index": 2242,
          "name": "CA",
          "element": "C",
          "coord": [
            2.9256999492645264,
            -0.8274999856948853,
            -1.0473999977111816
          ]
        },
        {
          "atom_index": 2243,
          "name": "C",
          "element": "C",
          "coord": [
            3.061500072479248,
            -0.8458999991416931,
            -1.1150000095367432
          ]
        },
        {
          "atom_index": 2244,
          "name": "O",
          "element": "O",
          "coord": [
            3.1243999004364014,
            -0.9509000182151794,
            -1.1030000448226929
          ]
        },
        {
          "atom_index": 2245,
          "name": "CB",
          "element": "C",
          "coord": [
            2.939300060272217,
            -0.8256000280380249,
            -0.8953999876976013
          ]
        },
        {
          "atom_index": 2246,
          "name": "CG",
          "element": "C",
          "coord": [
            2.813999891281128,
            -0.7854999899864197,
            -0.8174999952316284
          ]
        },
        {
          "atom_index": 2247,
          "name": "CD1",
          "element": "C",
          "coord": [
            2.8445000648498535,
            -0.7754999995231628,
            -0.6690000295639038
          ]
        },
        {
          "atom_index": 2248,
          "name": "CD2",
          "element": "C",
          "coord": [
            2.753700017929077,
            -0.6536999940872192,
            -0.870199978351593
          ]
        }
      ]
    },
    {
      "id": "A:407",
      "chain": "A",
      "resseq": 407,
      "icode": "",
      "resname": "ASN",
      "hetflag": " ",
      "sasa": 1.2323594093322754,
      "atoms": [
        {
          "atom_index": 2249,
          "name": "N",
          "element": "N",
          "coord": [
            3.105600118637085,
            -0.7439000010490417,
            -1.187600016593933
          ]
        },
        {
          "atom_index": 2250,
          "name": "CA",
          "element": "C",
          "coord": [
            3.2297000885009766,
            -0.7522000074386597,
            -1.2640000581741333
          ]
        },
        {
          "atom_index": 2251,
          "name": "C",
          "element": "C",
          "coord": [
            3.3512001037597656,
            -0.7038000226020813,
            -1.1850999593734741
          ]
        },
        {
          "atom_index": 2252,
          "name": "O",
          "element": "O",
          "coord": [
            3.3536999225616455,
            -0.590399980545044,
            -1.1360000371932983
          ]
        },
        {
          "atom_index": 2253,
          "name": "CB",
          "element": "C",
          "coord": [
            3.21560001373291,
            -0.6711000204086304,
            -1.3935999870300293
          ]
        },
        {
          "atom_index": 2254,
          "name": "CG",
          "element": "C",
          "coord": [
            3.092400074005127,
            -0.7111999988555908,
            -1.4735000133514404
          ]
        },
        {
          "atom_index": 2255,
          "name": "OD1",
          "element": "O",
          "coord": [
            3.067699909210205,
            -0.8299000263214111,
            -1.4957000017166138
          ]
        },
        {
          "atom_index": 2256,
          "name": "ND2",
          "element": "N",
          "coord": [
            3.0127999782562256,
            -0.6119999885559082,
            -1.5152000188827515
          ]
        }
      ]
    },
    {
      "id": "A:408",
      "chain": "A",
      "resseq": 408,
      "icode": "",
      "resname": "ALA",
      "hetflag": " ",
      "sasa": 0.1261194348335266,
      "atoms": [
        {
          "atom_index": 2257,
          "name": "N",
          "element": "N",
          "coord": [
            3.4514000415802,
            -0.7907000184059143,
            -1.173699975013733
          ]
        },
        {
          "atom_index": 2258,
          "name": "CA",
          "element": "C",
          "coord": [
            3.577500104904175,
            -0.7580000162124634,
            -1.107300043106079
          ]
        },
        {
          "atom_index": 2259,
          "name": "C",
          "element": "C",
          "coord": [
            3.68969988822937,
            -0.8452000021934509,
            -1.1619999408721924
          ]
        },
        {
          "atom_index": 2260,
          "name": "O",
          "element": "O",
          "coord": [
            3.6654000282287598,
            -0.955299973487854,
            -1.2106000185012817
          ]
        },
        {
          "atom_index": 2261,
          "name": "CB",
          "element": "C",
          "coord": [
            3.5659000873565674,
            -0.7759000062942505,
            -0.957099974155426
          ]
        }
      ]
    },
    {
      "id": "A:409",
      "chain": "A",
      "resseq": 409,
      "icode": "",
      "resname": "ASN",
      "hetflag": " ",
      "sasa": 3.66355037689209,
      "atoms": [
        {
          "atom_index": 2262,
          "name": "N",
          "element": "N",
          "coord": [
            3.812700033187866,
            -0.796500027179718,
            -1.1531000137329102
          ]
        },
        {
          "atom_index": 2263,
          "name": "CA",
          "element": "C",
          "coord": [
            3.9249000549316406,
            -0.871999979019165,
            -1.2051000595092773
          ]
        },
        {
          "atom_index": 2264,
          "name": "C",
          "element": "C",
          "coord": [
            3.9883999824523926,
            -0.9623000025749207,
            -1.0993000268936157
          ]
        },
        {
          "atom_index": 2265,
          "name": "O",
          "element": "O",
          "coord": [
            4.085700035095215,
            -1.0299999713897705,
            -1.1282000541687012
          ]
        },
        {
          "atom_index": 2266,
          "name": "CB",
          "element": "C",
          "coord": [
            4.031099796295166,
            -0.777899980545044,
            -1.264799952507019
          ]
        },
        {
          "atom_index": 2267,
          "name": "CG",
          "element": "C",
          "coord": [
            4.108699798583984,
            -0.6976000070571899,
            -1.1589000225067139
          ]
        },
        {
          "atom_index": 2268,
          "name": "OD1",
          "element": "O",
          "coord": [
            4.0868000984191895,
            -0.7106000185012817,
            -1.0379999876022339
          ]
        },
        {
          "atom_index": 2269,
          "name": "ND2",
          "element": "N",
          "coord": [
            4.201300144195557,
            -0.6140000224113464,
            -1.2058000564575195
          ]
        }
      ]
    },
    {
      "id": "A:410",
      "chain": "A",
      "resseq": 410,
      "icode": "",
      "resname": "ASP",
      "hetflag": " ",
      "sasa": 0.0,
      "atoms": [
        {
          "atom_index": 2270,
          "name": "N",
          "element": "N",
          "coord": [
            3.934499979019165,
            -0.9617999792098999,
            -0.9772999882698059
          ]
        },
        {
          "atom_index": 2271,
          "name": "CA",
          "element": "C",
          "coord": [
            3.999000072479248,
            -1.034500002861023,
            -0.8676000237464905
          ]
        },
        {
          "atom_index": 2272,
          "name": "C",
          "element": "C",
          "coord": [
            3.9107000827789307,
            -1.1373000144958496,
            -0.7967000007629395
          ]
        },
        {
          "atom_index": 2273,
          "name": "O",
          "element": "O",
          "coord": [
            3.9416000843048096,
            -1.1766999959945679,
            -0.6834999918937683
          ]
        },
        {
          "atom_index": 2274,
          "name": "CB",
          "element": "C",
          "coord": [
            4.052000045776367,
            -0.9358000159263611,
            -0.7633000016212463
          ]
        },
        {
          "atom_index": 2275,
          "name": "CG",
          "element": "C",
          "coord": [
            3.9409000873565674,
            -0.8755999803543091,
            -0.6761999726295471
          ]
        },
        {
          "atom_index": 2276,
          "name": "OD1",
          "element": "O",
          "coord": [
            3.8294999599456787,
            -0.8503999710083008,
            -0.7271999716758728
          ]
        },
        {
          "atom_index": 2277,
          "name": "OD2",
          "element": "O",
          "coord": [
            3.965399980545044,
            -0.8546000123023987,
            -0.555400013923645
          ]
        }
      ]
    },
    {
      "id": "A:411",
      "chain": "A",
      "resseq": 411,
      "icode": "",
      "resname": "TRP",
      "hetflag": " ",
      "sasa": 0.4098881483078003,
      "atoms": [
        {
          "atom_index": 2278,
          "name": "N",
          "element": "N",
          "coord": [
            3.802299976348877,
            -1.1805000305175781,
            -0.861299991607666
          ]
        },
        {
          "atom_index": 2279,
          "name": "CA",
          "element": "C",
          "coord": [
            3.7202000617980957,
            -1.2867000102996826,
            -0.8040000200271606
          ]
        },
        {
          "atom_index": 2280,
          "name": "C",
          "element": "C",
          "coord": [
            3.8066999912261963,
            -1.410599946975708,
            -0.7829999923706055
          ]
        },
        {
          "atom_index": 2281,
          "name": "O",
          "element": "O",
          "coord": [
            3.8778998851776123,
            -1.4532999992370605,
            -0.8727999925613403
          ]
        },
        {
          "atom_index": 2282,
          "name": "CB",
          "element": "C",
          "coord": [
            3.6003000736236572,
            -1.3212000131607056,
            -0.8931999802589417
          ]
        },
        {
          "atom_index": 2283,
          "name": "CG",
          "element": "C",
          "coord": [
            3.482300043106079,
            -1.2269999980926514,
            -0.8813999891281128
          ]
        },
        {
          "atom_index": 2284,
          "name": "CD1",
          "element": "C",
          "coord": [
            3.4326000213623047,
            -1.1449999809265137,
            -0.9793000221252441
          ]
        },
        {
          "atom_index": 2285,
          "name": "CD2",
          "element": "C",
          "coord": [
            3.398099899291992,
            -1.2075999975204468,
            -0.7663999795913696
          ]
        },
        {
          "atom_index": 2286,
          "name": "NE1",
          "element": "N",
          "coord": [
            3.3236000537872314,
            -1.0750999450683594,
            -0.9318000078201294
          ]
        },
        {
          "atom_index": 2287,
          "name": "CE2",
          "element": "C",
          "coord": [
            3.300100088119507,
            -1.111799955368042,
            -0.8016999959945679
          ]
        },
        {
          "atom_index": 2288,
          "name": "CE3",
          "element": "C",
          "coord": [
            3.3963000774383545,
            -1.2613999843597412,
            -0.6370999813079834
          ]
        },
        {
          "atom_index": 2289,
          "name": "CZ2",
          "element": "C",
          "coord": [
            3.20169997215271,
            -1.06850004196167,
            -0.7124000191688538
          ]
        },
        {
          "atom_index": 2290,
          "name": "CZ3",
          "element": "C",
          "coord": [
            3.298099994659424,
            -1.2181999683380127,
            -0.5482000112533569
          ]
        },
        {
          "atom_index": 2291,
          "name": "CH2",
          "element": "C",
          "coord": [
            3.202399969100952,
            -1.1229000091552734,
            -0.5861999988555908
          ]
        }
      ]
    },
    {
      "id": "A:412",
      "chain": "A",
      "resseq": 412,
      "icode": "",
      "resname": "ALA",
      "hetflag": " ",
      "sasa": 0.0,
      "atoms": [
        {
          "atom_index": 2292,
          "name": "N",
          "element": "N",
          "coord": [
            3.8011999130249023,
            -1.4663000106811523,
            -0.6626999974250793
          ]
        },
        {
          "atom_index": 2293,
          "name": "CA",
          "element": "C",
          "coord": [
            3.880000114440918,
            -1.5844999551773071,
            -0.6291000247001648
          ]
        },
        {
          "atom_index": 2294,
          "name": "C",
          "element": "C",
          "coord": [
            3.797100067138672,
            -1.676300048828125,
            -0.541700005531311
          ]
        },
        {
          "atom_index": 2295,
          "name": "O",
          "element": "O",
          "coord": [
            3.7163000106811523,
            -1.6295000314712524,
            -0.4616999924182892
          ]
        },
        {
          "atom_index": 2296,
          "name": "CB",
          "element": "C",
          "coord": [
            4.008299827575684,
            -1.544800043106079,
            -0.5576000213623047
          ]
        }
      ]
    },
    {
      "id": "A:413",
      "chain": "A",
      "resseq": 413,
      "icode": "",
      "resname": "THR",
      "hetflag": " ",
      "sasa": 1.5941474437713623,
      "atoms": [
        {
          "atom_index": 2297,
          "name": "N",
          "element": "N",
          "coord": [
            3.8178000450134277,
            -1.8068000078201294,
            -0.5557000041007996
          ]
        },
        {
          "atom_index": 2298,
          "name": "CA",
          "element": "C",
          "coord": [
            3.7432000637054443,
            -1.90339994430542,
            -0.4763999879360199
          ]
        },
        {
          "atom_index": 2299,
          "name": "C",
          "element": "C",
          "coord": [
            3.8236000537872314,
            -1.9422999620437622,
            -0.35350000858306885
          ]
        },
        {
          "atom_index": 2300,
          "name": "O",
          "element": "O",
          "coord": [
            3.9377999305725098,
            -1.9838000535964966,
            -0.36649999022483826
          ]
        },
        {
          "atom_index": 2301,
          "name": "CB",
          "element": "C",
          "coord": [
            3.709399938583374,
            -2.0290000438690186,
            -0.5598999857902527
          ]
        },
        {
          "atom_index": 2302,
          "name": "OG1",
          "element": "O",
          "coord": [
            3.636199951171875,
            -1.9891999959945679,
            -0.6765999794006348
          ]
        },
        {
          "atom_index": 2303,
          "name": "CG2",
          "element": "C",
          "coord": [
            3.6266000270843506,
            -2.1263999938964844,
            -0.47839999198913574
          ]
        }
      ]
    },
    {
      "id": "A:414",
      "chain": "A",
      "resseq": 414,
      "icode": "",
      "resname": "ASN",
      "hetflag": " ",
      "sasa": 0.0,
      "atoms": [
        {
          "atom_index": 2304,
          "name": "N",
          "element": "N",
          "coord": [
            3.7648000717163086,
            -1.9282000064849854,
            -0.23440000414848328
          ]
        },
        {
          "atom_index": 2305,
          "name": "CA",
          "element": "C",
          "coord": [
            3.8394999504089355,
            -1.9551000595092773,
            -0.11259999871253967
          ]
        },
        {
          "atom_index": 2306,
          "name": "C",
          "element": "C",
          "coord": [
            3.8378000259399414,
            -2.104599952697754,
            -0.07810000330209732
          ]
        },
        {
          "atom_index": 2307,
          "name": "O",
          "element": "O",
          "coord": [
            3.800299882888794,
            -2.1875998973846436,
            -0.16140000522136688
          ]
        },
        {
          "atom_index": 2308,
          "name": "CB",
          "element": "C",
          "coord": [
            3.7871999740600586,
            -1.8690999746322632,
            0.00419999985024333
          ]
        },
        {
          "atom_index": 2309,
          "name": "CG",
          "element": "C",
          "coord": [
            3.6459999084472656,
            -1.9052000045776367,
            0.04919999837875366
          ]
        },
        {
          "atom_index": 2310,
          "name": "OD1",
          "element": "O",
          "coord": [
            3.5868000984191895,
            -2.003700017929077,
            0.00559999980032444
          ]
        },
        {
          "atom_index": 2311,
          "name": "ND2",
          "element": "N",
          "coord": [
            3.591599941253662,
            -1.8242000341415405,
            0.13989999890327454
          ]
        }
      ]
    },
    {
      "id": "A:415",
      "chain": "A",
      "resseq": 415,
      "icode": "",
      "resname": "GLY",
      "hetflag": " ",
      "sasa": 0.0,
      "atoms": [
        {
          "atom_index": 2312,
          "name": "N",
          "element": "N",
          "coord": [
            3.8775999546051025,
            -2.138000011444092,
            0.04430000111460686
          ]
        },
        {
          "atom_index": 2313,
          "name": "CA",
          "element": "C",
          "coord": [
            3.8975000381469727,
            -2.2767999172210693,
            0.08299999684095383
          ]
        },
        {
          "atom_index": 2314,
          "name": "C",
          "element": "C",
          "coord": [
            3.769200086593628,
            -2.3554000854492188,
            0.10180000215768814
          ]
        },
        {
          "atom_index": 2315,
          "name": "O",
          "element": "O",
          "coord": [
            3.771899938583374,
            -2.4779000282287598,
            0.10440000146627426
          ]
        }
      ]
    },
    {
      "id": "A:416",
      "chain": "A",
      "resseq": 416,
      "icode": "",
      "resname": "VAL",
      "hetflag": " ",
      "sasa": 0.0,
      "atoms": [
        {
          "atom_index": 2316,
          "name": "N",
          "element": "N",
          "coord": [
            3.6563000679016113,
            -2.285900115966797,
            0.11640000343322754
          ]
        },
        {
          "atom_index": 2317,
          "name": "CA",
          "element": "C",
          "coord": [
            3.5299999713897705,
            -2.355600118637085,
            0.13429999351501465
          ]
        },
        {
          "atom_index": 2318,
          "name": "C",
          "element": "C",
          "coord": [
            3.4403998851776123,
            -2.333400011062622,
            0.01269999984651804
          ]
        },
        {
          "atom_index": 2319,
          "name": "O",
          "element": "O",
          "coord": [
            3.319200038909912,
            -2.3508999347686768,
            0.019300000742077827
          ]
        },
        {
          "atom_index": 2320,
          "name": "CB",
          "element": "C",
          "coord": [
            3.4574999809265137,
            -2.3125,
            0.26420000195503235
          ]
        },
        {
          "atom_index": 2321,
          "name": "CG1",
          "element": "C",
          "coord": [
            3.53629994392395,
            -2.3589999675750732,
            0.38609999418258667
          ]
        },
        {
          "atom_index": 2322,
          "name": "CG2",
          "element": "C",
          "coord": [
            3.4346001148223877,
            -2.160399913787842,
            0.2678000032901764
          ]
        }
      ]
    },
    {
      "id": "A:417",
      "chain": "A",
      "resseq": 417,
      "icode": "",
      "resname": "GLY",
      "hetflag": " ",
      "sasa": 0.0,
      "atoms": [
        {
          "atom_index": 2323,
          "name": "N",
          "element": "N",
          "coord": [
            3.5025999546051025,
            -2.295300006866455,
            -0.09839999675750732
          ]
        },
        {
          "atom_index": 2324,
          "name": "CA",
          "element": "C",
          "coord": [
            3.4349000453948975,
            -2.2897000312805176,
            -0.226500004529953
          ]
        },
        {
          "atom_index": 2325,
          "name": "C",
          "element": "C",
          "coord": [
            3.3536999225616455,
            -2.1642000675201416,
            -0.25519999861717224
          ]
        },
        {
          "atom_index": 2326,
          "name": "O",
          "element": "O",
          "coord": [
            3.2741000652313232,
            -2.1637001037597656,
            -0.34860000014305115
          ]
        }
      ]
    },
    {
      "id": "A:418",
      "chain": "A",
      "resseq": 418,
      "icode": "",
      "resname": "ARG",
      "hetflag": " ",
      "sasa": 0.0,
      "atoms": [
        {
          "atom_index": 2327,
          "name": "N",
          "element": "N",
          "coord": [
            3.371999979019165,
            -2.0583999156951904,
            -0.17630000412464142
          ]
        },
        {
          "atom_index": 2328,
          "name": "CA",
          "element": "C",
          "coord": [
            3.2964999675750732,
            -1.9342999458312988,
            -0.19949999451637268
          ]
        },
        {
          "atom_index": 2329,
          "name": "C",
          "element": "C",
          "coord": [
            3.378499984741211,
            -1.8344999551773071,
            -0.28029999136924744
          ]
        },
        {
          "atom_index": 2330,
          "name": "O",
          "element": "O",
          "coord": [
            3.4990999698638916,
            -1.8214999437332153,
            -0.25949999690055847
          ]
        },
        {
          "atom_index": 2331,
          "name": "CB",
          "element": "C",
          "coord": [
            3.2520999908447266,
            -1.8707000017166138,
            -0.06650000065565109
          ]
        },
        {
          "atom_index": 2332,
          "name": "CG",
          "element": "C",
          "coord": [
            3.157900094985962,
            -1.9566999673843384,
            0.016899999231100082
          ]
        },
        {
          "atom_index": 2333,
          "name": "CD",
          "element": "C",
          "coord": [
            3.098099946975708,
            -1.8792999982833862,
            0.13369999825954437
          ]
        },
        {
          "atom_index": 2334,
          "name": "NE",
          "element": "N",
          "coord": [
            3.002700090408325,
            -1.9603999853134155,
            0.20909999310970306
          ]
        },
        {
          "atom_index": 2335,
          "name": "CZ",
          "element": "C",
          "coord": [
            3.024199962615967,
            -2.0081000328063965,
            0.33169999718666077
          ]
        },
        {
          "atom_index": 2336,
          "name": "NH1",
          "element": "N",
          "coord": [
            2.931299924850464,
            -2.0810999870300293,
            0.3919000029563904
          ]
        },
        {
          "atom_index": 2337,
          "name": "NH2",
          "element": "N",
          "coord": [
            3.1377999782562256,
            -1.9817999601364136,
            0.39500001072883606
          ]
        }
      ]
    },
    {
      "id": "A:419",
      "chain": "A",
      "resseq": 419,
      "icode": "",
      "resname": "LYS",
      "hetflag": " ",
      "sasa": 1.7725049257278442,
      "atoms": [
        {
          "atom_index": 2338,
          "name": "N",
          "element": "N",
          "coord": [
            3.3136000633239746,
            -1.764799952507019,
            -0.3732999861240387
          ]
        },
        {
          "atom_index": 2339,
          "name": "CA",
          "element": "C",
          "coord": [
            3.380199909210205,
            -1.6593999862670898,
            -0.45019999146461487
          ]
        },
        {
          "atom_index": 2340,
          "name": "C",
          "element": "C",
          "coord": [
            3.388700008392334,
            -1.5322999954223633,
            -0.3662000000476837
          ]
        },
        {
          "atom_index": 2341,
          "name": "O",
          "element": "O",
          "coord": [
            3.289900064468384,
            -1.4909000396728516,
            -0.3068000078201294
          ]
        },
        {
          "atom_index": 2342,
          "name": "CB",
          "element": "C",
          "coord": [
            3.305000066757202,
            -1.6309000253677368,
            -0.5806999802589417
          ]
        },
        {
          "atom_index": 2343,
          "name": "CG",
          "element": "C",
          "coord": [
            3.281899929046631,
            -1.753999948501587,
            -0.6660000085830688
          ]
        },
        {
          "atom_index": 2344,
          "name": "CD",
          "element": "C",
          "coord": [
            3.3738999366760254,
            -1.7575000524520874,
            -0.7860999703407288
          ]
        },
        {
          "atom_index": 2345,
          "name": "CE",
          "element": "C",
          "coord": [
            3.309999942779541,
            -1.6890000104904175,
            -0.9059000015258789
          ]
        },
        {
          "atom_index": 2346,
          "name": "NZ",
          "element": "N",
          "coord": [
            3.200000047683716,
            -1.771399974822998,
            -0.9627000093460083
          ]
        }
      ]
    },
    {
      "id": "A:420",
      "chain": "A",
      "resseq": 420,
      "icode": "",
      "resname": "VAL",
      "hetflag": " ",
      "sasa": 0.0,
      "atoms": [
        {
          "atom_index": 2347,
          "name": "N",
          "element": "N",
          "coord": [
            3.5065999031066895,
            -1.47160005569458,
            -0.36070001125335693
          ]
        },
        {
          "atom_index": 2348,
          "name": "CA",
          "element": "C",
          "coord": [
            3.525700092315674,
            -1.3483999967575073,
            -0.2847999930381775
          ]
        },
        {
          "atom_index": 2349,
          "name": "C",
          "element": "C",
          "coord": [
            3.606800079345703,
            -1.2518999576568604,
            -0.36809998750686646
          ]
        },
        {
          "atom_index": 2350,
          "name": "O",
          "element": "O",
          "coord": [
            3.6958999633789062,
            -1.2932000160217285,
            -0.4424000084400177
          ]
        },
        {
          "atom_index": 2351,
          "name": "CB",
          "element": "C",
          "coord": [
            3.5998001098632812,
            -1.3716000318527222,
            -0.1501999944448471
          ]
        },
        {
          "atom_index": 2352,
          "name": "CG1",
          "element": "C",
          "coord": [
            3.5423998832702637,
            -1.281499981880188,
            -0.04170000180602074
          ]
        },
        {
          "atom_index": 2353,
          "name": "CG2",
          "element": "C",
          "coord": [
            3.5910000801086426,
            -1.5154000520706177,
            -0.10809999704360962
          ]
        }
      ]
    },
    {
      "id": "A:421",
      "chain": "A",
      "resseq": 421,
      "icode": "",
      "resname": "SER",
      "hetflag": " ",
      "sasa": 0.0,
      "atoms": [
        {
          "atom_index": 2354,
          "name": "N",
          "element": "N",
          "coord": [
            3.5743000507354736,
            -1.1234999895095825,
            -0.3555999994277954
          ]
        },
        {
          "atom_index": 2355,
          "name": "CA",
          "element": "C",
          "coord": [
            3.6447999477386475,
            -1.0163999795913696,
            -0.4235999882221222
          ]
        },
        {
          "atom_index": 2356,
          "name": "C",
          "element": "C",
          "coord": [
            3.6846001148223877,
            -0.9114000201225281,
            -0.32089999318122864
          ]
        },
        {
          "atom_index": 2357,
          "name": "O",
          "element": "O",
          "coord": [
            3.615600109100342,
            -0.8920000195503235,
            -0.2207999974489212
          ]
        },
        {
          "atom_index": 2358,
          "name": "CB",
          "element": "C",
          "coord": [
            3.5573999881744385,
            -0.953000009059906,
            -0.5327000021934509
          ]
        },
        {
          "atom_index": 2359,
          "name": "OG",
          "element": "O",
          "coord": [
            3.6101999282836914,
            -0.8273000121116638,
            -0.5712000131607056
          ]
        }
      ]
    },
    {
      "id": "A:422",
      "chain": "A",
      "resseq": 422,
      "icode": "",
      "resname": "HIS",
      "hetflag": " ",
      "sasa": 0.0,
      "atoms": [
        {
          "atom_index": 2360,
          "name": "N",
          "element": "N",
          "coord": [
            3.794600009918213,
            -0.8420000076293945,
            -0.34529998898506165
          ]
        },
        {
          "atom_index": 2361,
          "name": "CA",
          "element": "C",
          "coord": [
            3.8310999870300293,
            -0.7335000038146973,
            -0.25519999861717224
          ]
        },
        {
          "atom_index": 2362,
          "name": "C",
          "element": "C",
          "coord": [
            3.743299961090088,
            -0.6104999780654907,
            -0.2793000042438507
          ]
        },
        {
          "atom_index": 2363,
          "name": "O",
          "element": "O",
          "coord": [
            3.7314000129699707,
            -0.5245000123977661,
            -0.19269999861717224
          ]
        },
        {
          "atom_index": 2364,
          "name": "CB",
          "element": "C",
          "coord": [
            3.9781999588012695,
            -0.6988000273704529,
            -0.2703999876976013
          ]
        },
        {
          "atom_index": 2365,
          "name": "CG",
          "element": "C",
          "coord": [
            4.069399833679199,
            -0.8055999875068665,
            -0.21809999644756317
          ]
        },
        {
          "atom_index": 2366,
          "name": "ND1",
          "element": "N",
          "coord": [
            4.100800037384033,
            -0.9182999730110168,
            -0.290800005197525
          ]
        },
        {
          "atom_index": 2367,
          "name": "CD2",
          "element": "C",
          "coord": [
            4.132599830627441,
            -0.8184999823570251,
            -0.09910000115633011
          ]
        },
        {
          "atom_index": 2368,
          "name": "CE1",
          "element": "C",
          "coord": [
            4.181700229644775,
            -0.995199978351593,
            -0.21969999372959137
          ]
        },
        {
          "atom_index": 2369,
          "name": "NE2",
          "element": "N",
          "coord": [
            4.2017998695373535,
            -0.9372000098228455,
            -0.10249999910593033
          ]
        }
      ]
    },
    {
      "id": "A:423",
      "chain": "A",
      "resseq": 423,
      "icode": "",
      "resname": "SER",
      "hetflag": " ",
      "sasa": 0.0,
      "atoms": [
        {
          "atom_index": 2370,
          "name": "N",
          "element": "N",
          "coord": [
            3.6798999309539795,
            -0.6037999987602234,
            -0.39579999446868896
          ]
        },
        {
          "atom_index": 2371,
          "name": "CA",
          "element": "C",
          "coord": [
            3.589400053024292,
            -0.4916999936103821,
            -0.4244000017642975
          ]
        },
        {
          "atom_index": 2372,
          "name": "C",
          "element": "C",
          "coord": [
            3.451200008392334,
            -0.5149999856948853,
            -0.3677000105381012
          ]
        },
        {
          "atom_index": 2373,
          "name": "O",
          "element": "O",
          "coord": [
            3.38100004196167,
            -0.41999998688697815,
            -0.33169999718666077
          ]
        },
        {
          "atom_index": 2374,
          "name": "CB",
          "element": "C",
          "coord": [
            3.5780999660491943,
            -0.46720001101493835,
            -0.5752999782562256
          ]
        },
        {
          "atom_index": 2375,
          "name": "OG",
          "element": "O",
          "coord": [
            3.6949000358581543,
            -0.40630000829696655,
            -0.6269000172615051
          ]
        }
      ]
    },
    {
      "id": "A:424",
      "chain": "A",
      "resseq": 424,
      "icode": "",
      "resname": "TYR",
      "hetflag": " ",
      "sasa": 0.0,
      "atoms": [
        {
          "atom_index": 2376,
          "name": "N",
          "element": "N",
          "coord": [
            3.410399913787842,
            -0.6414999961853027,
            -0.36230000853538513
          ]
        },
        {
          "atom_index": 2377,
          "name": "CA",
          "element": "C",
          "coord": [
            3.271699905395508,
            -0.6733999848365784,
            -0.3345000147819519
          ]
        },
        {
          "atom_index": 2378,
          "name": "C",
          "element": "C",
          "coord": [
            3.247299909591675,
            -0.7631999850273132,
            -0.21320000290870667
          ]
        },
        {
          "atom_index": 2379,
          "name": "O",
          "element": "O",
          "coord": [
            3.1317999362945557,
            -0.7912999987602234,
            -0.179299995303154
          ]
        },
        {
          "atom_index": 2380,
          "name": "CB",
          "element": "C",
          "coord": [
            3.2086000442504883,
            -0.7419999837875366,
            -0.4553999900817871
          ]
        },
        {
          "atom_index": 2381,
          "name": "CG",
          "element": "C",
          "coord": [
            3.2044999599456787,
            -0.6646999716758728,
            -0.5857999920845032
          ]
        },
        {
          "atom_index": 2382,
          "name": "CD1",
          "element": "C",
          "coord": [
            3.141200065612793,
            -0.5404999852180481,
            -0.5950999855995178
          ]
        },
        {
          "atom_index": 2383,
          "name": "CD2",
          "element": "C",
          "coord": [
            3.2553000450134277,
            -0.7213000059127808,
            -0.7024000287055969
          ]
        },
        {
          "atom_index": 2384,
          "name": "CE1",
          "element": "C",
          "coord": [
            3.1328001022338867,
            -0.4731000065803528,
            -0.7178999781608582
          ]
        },
        {
          "atom_index": 2385,
          "name": "CE2",
          "element": "C",
          "coord": [
            3.246999979019165,
            -0.6554999947547913,
            -0.8248000144958496
          ]
        },
        {
          "atom_index": 2386,
          "name": "CZ",
          "element": "C",
          "coord": [
            3.1868999004364014,
            -0.5313000082969666,
            -0.83160001039505
          ]
        },
        {
          "atom_index": 2387,
          "name": "OH",
          "element": "O",
          "coord": [
            3.180500030517578,
            -0.4675999879837036,
            -0.9537000060081482
          ]
        }
      ]
    },
    {
      "id": "A:425",
      "chain": "A",
      "resseq": 425,
      "icode": "",
      "resname": "GLY",
      "hetflag": " ",
      "sasa": 0.0,
      "atoms": [
        {
          "atom_index": 2388,
          "name": "N",
          "element": "N",
          "coord": [
            3.3536999225616455,
            -0.8112000226974487,
            -0.14990000426769257
          ]
        },
        {
          "atom_index": 2389,
          "name": "CA",
          "element": "C",
          "coord": [
            3.3368000984191895,
            -0.9101999998092651,
            -0.04540000110864639
          ]
        },
        {
          "atom_index": 2390,
          "name": "C",
          "element": "C",
          "coord": [
            3.2757999897003174,
            -1.035599946975708,
            -0.10580000281333923
          ]
        },
        {
          "atom_index": 2391,
          "name": "O",
          "element": "O",
          "coord": [
            3.3215999603271484,
            -1.082800030708313,
            -0.20990000665187836
          ]
        }
      ]
    },
    {
      "id": "A:426",
      "chain": "A",
      "resseq": 426,
      "icode": "",
      "resname": "TYR",
      "hetflag": " ",
      "sasa": 0.0,
      "atoms": [
        {
          "atom_index": 2392,
          "name": "N",
          "element": "N",
          "coord": [
            3.1714000701904297,
            -1.0884000062942505,
            -0.042399998754262924
          ]
        },
        {
          "atom_index": 2393,
          "name": "CA",
          "element": "C",
          "coord": [
            3.109499931335449,
            -1.2108999490737915,
            -0.09149999916553497
          ]
        },
        {
          "atom_index": 2394,
          "name": "C",
          "element": "C",
          "coord": [
            3.000999927520752,
            -1.1829999685287476,
            -0.19580000638961792
          ]
        },
        {
          "atom_index": 2395,
          "name": "O",
          "element": "O",
          "coord": [
            2.9344000816345215,
            -1.2747000455856323,
            -0.24420000612735748
          ]
        },
        {
          "atom_index": 2396,
          "name": "CB",
          "element": "C",
          "coord": [
            3.0539000034332275,
            -1.2919000387191772,
            0.025499999523162842
          ]
        },
        {
          "atom_index": 2397,
          "name": "CG",
          "element": "C",
          "coord": [
            3.1665000915527344,
            -1.3559999465942383,
            0.10279999673366547
          ]
        },
        {
          "atom_index": 2398,
          "name": "CD1",
          "element": "C",
          "coord": [
            3.2316999435424805,
            -1.2877000570297241,
            0.20579999685287476
          ]
        },
        {
          "atom_index": 2399,
          "name": "CD2",
          "element": "C",
          "coord": [
            3.2114999294281006,
            -1.482699990272522,
            0.06880000233650208
          ]
        },
        {
          "atom_index": 2400,
          "name": "CE1",
          "element": "C",
          "coord": [
            3.3382999897003174,
            -1.3468999862670898,
            0.27469998598098755
          ]
        },
        {
          "atom_index": 2401,
          "name": "CE2",
          "element": "C",
          "coord": [
            3.3160998821258545,
            -1.5419000387191772,
            0.13590000569820404
          ]
        },
        {
          "atom_index": 2402,
          "name": "CZ",
          "element": "C",
          "coord": [
            3.379300117492676,
            -1.4747999906539917,
            0.23829999566078186
          ]
        },
        {
          "atom_index": 2403,
          "name": "OH",
          "element": "O",
          "coord": [
            3.4830000400543213,
            -1.5383000373840332,
            0.301800012588501
          ]
        }
      ]
    },
    {
      "id": "A:427",
      "chain": "A",
      "resseq": 427,
      "icode": "",
      "resname": "GLY",
      "hetflag": " ",
      "sasa": 0.0,
      "atoms": [
        {
          "atom_index": 2404,
          "name": "N",
          "element": "N",
          "coord": [
            2.985100030899048,
            -1.0561000108718872,
            -0.23170000314712524
          ]
        },
        {
          "atom_index": 2405,
          "name": "CA",
          "element": "C",
          "coord": [
            2.8958001136779785,
            -1.0206999778747559,
            -0.34040001034736633
          ]
        },
        {
          "atom_index": 2406,
          "name": "C",
          "element": "C",
          "coord": [
            2.7776999473571777,
            -0.9362999796867371,
            -0.29660001397132874
          ]
        },
        {
          "atom_index": 2407,
          "name": "O",
          "element": "O",
          "coord": [
            2.776700019836426,
            -0.878600001335144,
            -0.1882999986410141
          ]
        }
      ]
    },
    {
      "id": "A:428",
      "chain": "A",
      "resseq": 428,
      "icode": "",
      "resname": "LEU",
      "hetflag": " ",
      "sasa": 0.0,
      "atoms": [
        {
          "atom_index": 2408,
          "name": "N",
          "element": "N",
          "coord": [
            2.677999973297119,
            -0.9293000102043152,
            -0.3837999999523163
          ]
        },
        {
          "atom_index": 2409,
          "name": "CA",
          "element": "C",
          "coord": [
            2.5587000846862793,
            -0.8500000238418579,
            -0.36169999837875366
          ]
        },
        {
          "atom_index": 2410,
          "name": "C",
          "element": "C",
          "coord": [
            2.4732000827789307,
            -0.9089999794960022,
            -0.25029999017715454
          ]
        },
        {
          "atom_index": 2411,
          "name": "O",
          "element": "O",
          "coord": [
            2.451200008392334,
            -1.0295000076293945,
            -0.24690000712871552
          ]
        },
        {
          "atom_index": 2412,
          "name": "CB",
          "element": "C",
          "coord": [
            2.4779999256134033,
            -0.8431000113487244,
            -0.49140000343322754
          ]
        },
        {
          "atom_index": 2413,
          "name": "CG",
          "element": "C",
          "coord": [
            2.384700059890747,
            -0.7261999845504761,
            -0.5156000256538391
          ]
        },
        {
          "atom_index": 2414,
          "name": "CD1",
          "element": "C",
          "coord": [
            2.465399980545044,
            -0.5989000201225281,
            -0.5333999991416931
          ]
        },
        {
          "atom_index": 2415,
          "name": "CD2",
          "element": "C",
          "coord": [
            2.3010001182556152,
            -0.7559999823570251,
            -0.63919997215271
          ]
        }
      ]
    },
    {
      "id": "A:429",
      "chain": "A",
      "resseq": 429,
      "icode": "",
      "resname": "LEU",
      "hetflag": " ",
      "sasa": 0.0,
      "atoms": [
        {
          "atom_index": 2416,
          "name": "N",
          "element": "N",
          "coord": [
            2.4247000217437744,
            -0.824999988079071,
            -0.15960000455379486
          ]
        },
        {
          "atom_index": 2417,
          "name": "CA",
          "element": "C",
          "coord": [
            2.327899932861328,
            -0.8723999857902527,
            -0.06120000034570694
          ]
        },
        {
          "atom_index": 2418,
          "name": "C",
          "element": "C",
          "coord": [
            2.2005999088287354,
            -0.9248999953269958,
            -0.1289999932050705
          ]
        },
        {
          "atom_index": 2419,
          "name": "O",
          "element": "O",
          "coord": [
            2.158600091934204,
            -0.8747000098228455,
            -0.23330000042915344
          ]
        },
        {
          "atom_index": 2420,
          "name": "CB",
          "element": "C",
          "coord": [
            2.29229998588562,
            -0.7615000009536743,
            0.03759999945759773
          ]
        },
        {
          "atom_index": 2421,
          "name": "CG",
          "element": "C",
          "coord": [
            2.4010000228881836,
            -0.722100019454956,
            0.13840000331401825
          ]
        },
        {
          "atom_index": 2422,
          "name": "CD1",
          "element": "C",
          "coord": [
            2.3452000617980957,
            -0.6169000267982483,
            0.2320999950170517
          ]
        },
        {
          "atom_index": 2423,
          "name": "CD2",
          "element": "C",
          "coord": [
            2.4518001079559326,
            -0.8446000218391418,
            0.2175000011920929
          ]
        }
      ]
    },
    {
      "id": "A:430",
      "chain": "A",
      "resseq": 430,
      "icode": "",
      "resname": "ASP",
      "hetflag": " ",
      "sasa": 0.0,
      "atoms": [
        {
          "atom_index": 2424,
          "name": "N",
          "element": "N",
          "coord": [
            2.140000104904175,
            -1.0259000062942505,
            -0.06830000132322311
          ]
        },
        {
          "atom_index": 2425,
          "name": "CA",
          "element": "C",
          "coord": [
            2.018899917602539,
            -1.087499976158142,
            -0.12099999934434891
          ]
        },
        {
          "atom_index": 2426,
          "name": "C",
          "element": "C",
          "coord": [
            1.9183000326156616,
            -1.096500039100647,
            -0.0071000000461936
          ]
        },
        {
          "atom_index": 2427,
          "name": "O",
          "element": "O",
          "coord": [
            1.9264999628067017,
            -1.1875,
            0.0754999965429306
          ]
        },
        {
          "atom_index": 2428,
          "name": "CB",
          "element": "C",
          "coord": [
            2.0515999794006348,
            -1.2258000373840332,
            -0.17960000038146973
          ]
        },
        {
          "atom_index": 2429,
          "name": "CG",
          "element": "C",
          "coord": [
            1.9296000003814697,
            -1.298699975013733,
            -0.23520000278949738
          ]
        },
        {
          "atom_index": 2430,
          "name": "OD1",
          "element": "O",
          "coord": [
            1.8136999607086182,
            -1.2618000507354736,
            -0.2045000046491623
          ]
        },
        {
          "atom_index": 2431,
          "name": "OD2",
          "element": "O",
          "coord": [
            1.9515000581741333,
            -1.396299958229065,
            -0.30979999899864197
          ]
        }
      ]
    },
    {
      "id": "A:431",
      "chain": "A",
      "resseq": 431,
      "icode": "",
      "resname": "ALA",
      "hetflag": " ",
      "sasa": 0.0,
      "atoms": [
        {
          "atom_index": 2432,
          "name": "N",
          "element": "N",
          "coord": [
            1.8242000341415405,
            -1.0029000043869019,
            -0.003000000026077032
          ]
        },
        {
          "atom_index": 2433,
          "name": "CA",
          "element": "C",
          "coord": [
            1.7318999767303467,
            -0.9919000267982483,
            0.10980000346899033
          ]
        },
        {
          "atom_index": 2434,
          "name": "C",
          "element": "C",
          "coord": [
            1.6461000442504883,
            -1.1164000034332275,
            0.12700000405311584
          ]
        },
        {
          "atom_index": 2435,
          "name": "O",
          "element": "O",
          "coord": [
            1.6295000314712524,
            -1.1664999723434448,
            0.23880000412464142
          ]
        },
        {
          "atom_index": 2436,
          "name": "CB",
          "element": "C",
          "coord": [
            1.6435999870300293,
            -0.8701000213623047,
            0.09390000253915787
          ]
        }
      ]
    },
    {
      "id": "A:432",
      "chain": "A",
      "resseq": 432,
      "icode": "",
      "resname": "GLY",
      "hetflag": " ",
      "sasa": 0.0,
      "atoms": [
        {
          "atom_index": 2437,
          "name": "N",
          "element": "N",
          "coord": [
            1.590999960899353,
            -1.1655000448226929,
            0.01679999940097332
          ]
        },
        {
          "atom_index": 2438,
          "name": "CA",
          "element": "C",
          "coord": [
            1.507699966430664,
            -1.284500002861023,
            0.021199999377131462
          ]
        },
        {
          "atom_index": 2439,
          "name": "C",
          "element": "C",
          "coord": [
            1.5841000080108643,
            -1.4018000364303589,
            0.07959999889135361
          ]
        },
        {
          "atom_index": 2440,
          "name": "O",
          "element": "O",
          "coord": [
            1.531499981880188,
            -1.4763000011444092,
            0.16300000250339508
          ]
        }
      ]
    },
    {
      "id": "A:433",
      "chain": "A",
      "resseq": 433,
      "icode": "",
      "resname": "ALA",
      "hetflag": " ",
      "sasa": 0.0,
      "atoms": [
        {
          "atom_index": 2441,
          "name": "N",
          "element": "N",
          "coord": [
            1.7098000049591064,
            -1.4163999557495117,
            0.03869999945163727
          ]
        },
        {
          "atom_index": 2442,
          "name": "CA",
          "element": "C",
          "coord": [
            1.7908999919891357,
            -1.5276999473571777,
            0.08569999784231186
          ]
        },
        {
          "atom_index": 2443,
          "name": "C",
          "element": "C",
          "coord": [
            1.8295999765396118,
            -1.5115000009536743,
            0.2329999953508377
          ]
        },
        {
          "atom_index": 2444,
          "name": "O",
          "element": "O",
          "coord": [
            1.8336000442504883,
            -1.6093000173568726,
            0.30790001153945923
          ]
        },
        {
          "atom_index": 2445,
          "name": "CB",
          "element": "C",
          "coord": [
            1.9144999980926514,
            -1.5429999828338623,
            -0.0012000000569969416
          ]
        }
      ]
    },
    {
      "id": "A:434",
      "chain": "A",
      "resseq": 434,
      "icode": "",
      "resname": "MET",
      "hetflag": " ",
      "sasa": 0.0,
      "atoms": [
        {
          "atom_index": 2446,
          "name": "N",
          "element": "N",
          "coord": [
            1.858299970626831,
            -1.388200044631958,
            0.27309998869895935
          ]
        },
        {
          "atom_index": 2447,
          "name": "CA",
          "element": "C",
          "coord": [
            1.8867000341415405,
            -1.3551000356674194,
            0.41290000081062317
          ]
        },
        {
          "atom_index": 2448,
          "name": "C",
          "element": "C",
          "coord": [
            1.7710000276565552,
            -1.3937000036239624,
            0.5051000118255615
          ]
        },
        {
          "atom_index": 2449,
          "name": "O",
          "element": "O",
          "coord": [
            1.791599988937378,
            -1.4648000001907349,
            0.6037999987602234
          ]
        },
        {
          "atom_index": 2450,
          "name": "CB",
          "element": "C",
          "coord": [
            1.9163000583648682,
            -1.2045999765396118,
            0.42899999022483826
          ]
        },
        {
          "atom_index": 2451,
          "name": "CG",
          "element": "C",
          "coord": [
            2.0522000789642334,
            -1.1585999727249146,
            0.375
          ]
        },
        {
          "atom_index": 2452,
          "name": "SD",
          "element": "S",
          "coord": [
            2.186500072479248,
            -1.2005000114440918,
            0.48809999227523804
          ]
        },
        {
          "atom_index": 2453,
          "name": "CE",
          "element": "C",
          "coord": [
            2.157599925994873,
            -1.0772000551223755,
            0.6155999898910522
          ]
        }
      ]
    },
    {
      "id": "A:435",
      "chain": "A",
      "resseq": 435,
      "icode": "",
      "resname": "VAL",
      "hetflag": " ",
      "sasa": 0.0,
      "atoms": [
        {
          "atom_index": 2454,
          "name": "N",
          "element": "N",
          "coord": [
            1.649899959564209,
            -1.346500039100647,
            0.4749000072479248
          ]
        },
        {
          "atom_index": 2455,
          "name": "CA",
          "element": "C",
          "coord": [
            1.5377000570297241,
            -1.3708000183105469,
            0.5654000043869019
          ]
        },
        {
          "atom_index": 2456,
          "name": "C",
          "element": "C",
          "coord": [
            1.5019999742507935,
            -1.5194000005722046,
            0.567300021648407
          ]
        },
        {
          "atom_index": 2457,
          "name": "O",
          "element": "O",
          "coord": [
            1.461300015449524,
            -1.5720000267028809,
            0.670199990272522
          ]
        },
        {
          "atom_index": 2458,
          "name": "CB",
          "element": "C",
          "coord": [
            1.4122999906539917,
            -1.2869999408721924,
            0.5289999842643738
          ]
        },
        {
          "atom_index": 2459,
          "name": "CG1",
          "element": "C",
          "coord": [
            1.4426000118255615,
            -1.1375999450683594,
            0.5382999777793884
          ]
        },
        {
          "atom_index": 2460,
          "name": "CG2",
          "element": "C",
          "coord": [
            1.360700011253357,
            -1.3214999437332153,
            0.39010000228881836
          ]
        }
      ]
    },
    {
      "id": "A:436",
      "chain": "A",
      "resseq": 436,
      "icode": "",
      "resname": "ALA",
      "hetflag": " ",
      "sasa": 0.6775746941566467,
      "atoms": [
        {
          "atom_index": 2461,
          "name": "N",
          "element": "N",
          "coord": [
            1.5198999643325806,
            -1.587399959564209,
            0.454800009727478
          ]
        },
        {
          "atom_index": 2462,
          "name": "CA",
          "element": "C",
          "coord": [
            1.4946999549865723,
            -1.7310999631881714,
            0.4490000009536743
          ]
        },
        {
          "atom_index": 2463,
          "name": "C",
          "element": "C",
          "coord": [
            1.5911999940872192,
            -1.8078999519348145,
            0.5393000245094299
          ]
        },
        {
          "atom_index": 2464,
          "name": "O",
          "element": "O",
          "coord": [
            1.549299955368042,
            -1.8871999979019165,
            0.6233000159263611
          ]
        },
        {
          "atom_index": 2465,
          "name": "CB",
          "element": "C",
          "coord": [
            1.5056999921798706,
            -1.7818000316619873,
            0.3059999942779541
          ]
        }
      ]
    },
    {
      "id": "A:437",
      "chain": "A",
      "resseq": 437,
      "icode": "",
      "resname": "LEU",
      "hetflag": " ",
      "sasa": 0.0,
      "atoms": [
        {
          "atom_index": 2466,
          "name": "N",
          "element": "N",
          "coord": [
            1.7207000255584717,
            -1.7829999923706055,
            0.5231000185012817
          ]
        },
        {
          "atom_index": 2467,
          "name": "CA",
          "element": "C",
          "coord": [
            1.8206000328063965,
            -1.8552000522613525,
            0.6007999777793884
          ]
        },
        {
          "atom_index": 2468,
          "name": "C",
          "element": "C",
          "coord": [
            1.8141000270843506,
            -1.8179999589920044,
            0.7493000030517578
          ]
        },
        {
          "atom_index": 2469,
          "name": "O",
          "element": "O",
          "coord": [
            1.8531999588012695,
            -1.8964999914169312,
            0.8346999883651733
          ]
        },
        {
          "atom_index": 2470,
          "name": "CB",
          "element": "C",
          "coord": [
            1.9609999656677246,
            -1.829300045967102,
            0.5454000234603882
          ]
        },
        {
          "atom_index": 2471,
          "name": "CG",
          "element": "C",
          "coord": [
            2.07450008392334,
            -1.9141000509262085,
            0.6039000153541565
          ]
        },
        {
          "atom_index": 2472,
          "name": "CD1",
          "element": "C",
          "coord": [
            2.0462000370025635,
            -2.0638999938964844,
            0.5875999927520752
          ]
        },
        {
          "atom_index": 2473,
          "name": "CD2",
          "element": "C",
          "coord": [
            2.2070000171661377,
            -1.8783999681472778,
            0.5379999876022339
          ]
        }
      ]
    },
    {
      "id": "A:438",
      "chain": "A",
      "resseq": 438,
      "icode": "",
      "resname": "ALA",
      "hetflag": " ",
      "sasa": 0.0,
      "atoms": [
        {
          "atom_index": 2474,
          "name": "N",
          "element": "N",
          "coord": [
            1.764299988746643,
            -1.698699951171875,
            0.779699981212616
          ]
        },
        {
          "atom_index": 2475,
          "name": "CA",
          "element": "C",
          "coord": [
            1.7587000131607056,
            -1.6526999473571777,
            0.9182000160217285
          ]
        },
        {
          "atom_index": 2476,
          "name": "C",
          "element": "C",
          "coord": [
            1.6607999801635742,
            -1.732300043106079,
            1.003499984741211
          ]
        },
        {
          "atom_index": 2477,
          "name": "O",
          "element": "O",
          "coord": [
            1.6854000091552734,
            -1.7551000118255615,
            1.121899962425232
          ]
        },
        {
          "atom_index": 2478,
          "name": "CB",
          "element": "C",
          "coord": [
            1.7218999862670898,
            -1.5069999694824219,
            0.9230999946594238
          ]
        }
      ]
    },
    {
      "id": "A:439",
      "chain": "A",
      "resseq": 439,
      "icode": "",
      "resname": "GLN",
      "hetflag": " ",
      "sasa": 0.6936569213867188,
      "atoms": [
        {
          "atom_index": 2479,
          "name": "N",
          "element": "N",
          "coord": [
            1.549299955368042,
            -1.7735999822616577,
            0.9437999725341797
          ]
        },
        {
          "atom_index": 2480,
          "name": "CA",
          "element": "C",
          "coord": [
            1.4371999502182007,
            -1.823799967765808,
            1.0227999687194824
          ]
        },
        {
          "atom_index": 2481,
          "name": "C",
          "element": "C",
          "coord": [
            1.4709999561309814,
            -1.9459999799728394,
            1.1080000400543213
          ]
        },
        {
          "atom_index": 2482,
          "name": "O",
          "element": "O",
          "coord": [
            1.4330999851226807,
            -1.9519000053405762,
            1.2245999574661255
          ]
        },
        {
          "atom_index": 2483,
          "name": "CB",
          "element": "C",
          "coord": [
            1.3187999725341797,
            -1.8532999753952026,
            0.9314000010490417
          ]
        },
        {
          "atom_index": 2484,
          "name": "CG",
          "element": "C",
          "coord": [
            1.2541999816894531,
            -1.7253999710083008,
            0.8812999725341797
          ]
        },
        {
          "atom_index": 2485,
          "name": "CD",
          "element": "C",
          "coord": [
            1.1447999477386475,
            -1.749899983406067,
            0.7806000113487244
          ]
        },
        {
          "atom_index": 2486,
          "name": "OE1",
          "element": "O",
          "coord": [
            1.0506999492645264,
            -1.8246999979019165,
            0.8066999912261963
          ]
        },
        {
          "atom_index": 2487,
          "name": "NE2",
          "element": "N",
          "coord": [
            1.1562999486923218,
            -1.6864999532699585,
            0.6643000245094299
          ]
        }
      ]
    },
    {
      "id": "A:440",
      "chain": "A",
      "resseq": 440,
      "icode": "",
      "resname": "ASN",
      "hetflag": " ",
      "sasa": 6.417287826538086,
      "atoms": [
        {
          "atom_index": 2488,
          "name": "N",
          "element": "N",
          "coord": [
            1.5442999601364136,
            -2.041599988937378,
            1.05239999294281
          ]
        },
        {
          "atom_index": 2489,
          "name": "CA",
          "element": "C",
          "coord": [
            1.5846999883651733,
            -2.156399965286255,
            1.1325000524520874
          ]
        },
        {
          "atom_index": 2490,
          "name": "C",
          "element": "C",
          "coord": [
            1.7338000535964966,
            -2.15939998626709,
            1.1627000570297241
          ]
        },
        {
          "atom_index": 2491,
          "name": "O",
          "element": "O",
          "coord": [
            1.791700005531311,
            -2.265899896621704,
            1.183500051498413
          ]
        },
        {
          "atom_index": 2492,
          "name": "CB",
          "element": "C",
          "coord": [
            1.542799949645996,
            -2.2862000465393066,
            1.0642999410629272
          ]
        },
        {
          "atom_index": 2493,
          "name": "CG",
          "element": "C",
          "coord": [
            1.410099983215332,
            -2.337399959564209,
            1.1161999702453613
          ]
        },
        {
          "atom_index": 2494,
          "name": "OD1",
          "element": "O",
          "coord": [
            1.3044999837875366,
            -2.313999891281128,
            1.0556999444961548
          ]
        },
        {
          "atom_index": 2495,
          "name": "ND2",
          "element": "N",
          "coord": [
            1.414199948310852,
            -2.4052999019622803,
            1.2308000326156616
          ]
        }
      ]
    },
    {
      "id": "A:441",
      "chain": "A",
      "resseq": 441,
      "icode": "",
      "resname": "TRP",
      "hetflag": " ",
      "sasa": 0.0,
      "atoms": [
        {
          "atom_index": 2496,
          "name": "N",
          "element": "N",
          "coord": [
            1.7954000234603882,
            -2.041800022125244,
            1.1655000448226929
          ]
        },
        {
          "atom_index": 2497,
          "name": "CA",
          "element": "C",
          "coord": [
            1.937999963760376,
            -2.032099962234497,
            1.1928999423980713
          ]
        },
        {
          "atom_index": 2498,
          "name": "C",
          "element": "C",
          "coord": [
            1.9714000225067139,
            -2.075200080871582,
            1.3355000019073486
          ]
        },
        {
          "atom_index": 2499,
          "name": "O",
          "element": "O",
          "coord": [
            1.9088000059127808,
            -2.030600070953369,
            1.4313000440597534
          ]
        },
        {
          "atom_index": 2500,
          "name": "CB",
          "element": "C",
          "coord": [
            1.9879000186920166,
            -1.889299988746643,
            1.1694999933242798
          ]
        },
        {
          "atom_index": 2501,
          "name": "CG",
          "element": "C",
          "coord": [
            2.1356000900268555,
            -1.875499963760376,
            1.1907999515533447
          ]
        },
        {
          "atom_index": 2502,
          "name": "CD1",
          "element": "C",
          "coord": [
            2.1988000869750977,
            -1.827299952507019,
            1.3025000095367432
          ]
        },
        {
          "atom_index": 2503,
          "name": "CD2",
          "element": "C",
          "coord": [
            2.238600015640259,
            -1.9114999771118164,
            1.0987000465393066
          ]
        },
        {
          "atom_index": 2504,
          "name": "NE1",
          "element": "N",
          "coord": [
            2.3350000381469727,
            -1.830899953842163,
            1.2847000360488892
          ]
        },
        {
          "atom_index": 2505,
          "name": "CE2",
          "element": "C",
          "coord": [
            2.3622000217437744,
            -1.882699966430664,
            1.1606999635696411
          ]
        },
        {
          "atom_index": 2506,
          "name": "CE3",
          "element": "C",
          "coord": [
            2.238800048828125,
            -1.9664000272750854,
            0.9697999954223633
          ]
        },
        {
          "atom_index": 2507,
          "name": "CZ2",
          "element": "C",
          "coord": [
            2.4842000007629395,
            -1.9057999849319458,
            1.0980000495910645
          ]
        },
        {
          "atom_index": 2508,
          "name": "CZ3",
          "element": "C",
          "coord": [
            2.3605000972747803,
            -1.989300012588501,
            0.9077000021934509
          ]
        },
        {
          "atom_index": 2509,
          "name": "CH2",
          "element": "C",
          "coord": [
            2.481600046157837,
            -1.9591000080108643,
            0.9718999862670898
          ]
        }
      ]
    },
    {
      "id": "A:442",
      "chain": "A",
      "resseq": 442,
      "icode": "",
      "resname": "THR",
      "hetflag": " ",
      "sasa": 1.7628307342529297,
      "atoms": [
        {
          "atom_index": 2510,
          "name": "N",
          "element": "N",
          "coord": [
            2.070499897003174,
            -2.1626999378204346,
            1.3479000329971313
          ]
        },
        {
          "atom_index": 2511,
          "name": "CA",
          "element": "C",
          "coord": [
            2.123500108718872,
            -2.203200101852417,
            1.4781999588012695
          ]
        },
        {
          "atom_index": 2512,
          "name": "C",
          "element": "C",
          "coord": [
            2.234999895095825,
            -2.1075000762939453,
            1.5216000080108643
          ]
        },
        {
          "atom_index": 2513,
          "name": "O",
          "element": "O",
          "coord": [
            2.3324999809265137,
            -2.0892999172210693,
            1.4492000341415405
          ]
        },
        {
          "atom_index": 2514,
          "name": "CB",
          "element": "C",
          "coord": [
            2.177299976348877,
            -2.347599983215332,
            1.4737999439239502
          ]
        },
        {
          "atom_index": 2515,
          "name": "OG1",
          "element": "O",
          "coord": [
            2.0713999271392822,
            -2.436800003051758,
            1.4372999668121338
          ]
        },
        {
          "atom_index": 2516,
          "name": "CG2",
          "element": "C",
          "coord": [
            2.2337000370025635,
            -2.3889999389648438,
            1.6097999811172485
          ]
        }
      ]
    },
    {
      "id": "A:443",
      "chain": "A",
      "resseq": 443,
      "icode": "",
      "resname": "THR",
      "hetflag": " ",
      "sasa": 0.0630597174167633,
      "atoms": [
        {
          "atom_index": 2517,
          "name": "N",
          "element": "N",
          "coord": [
            2.217600107192993,
            -2.044800043106079,
            1.6375999450683594
          ]
        },
        {
          "atom_index": 2518,
          "name": "CA",
          "element": "C",
          "coord": [
            2.314199924468994,
            -1.9488999843597412,
            1.690999984741211
          ]
        },
        {
          "atom_index": 2519,
          "name": "C",
          "element": "C",
          "coord": [
            2.4537999629974365,
            -2.0071001052856445,
            1.6937999725341797
          ]
        },
        {
          "atom_index": 2520,
          "name": "O",
          "element": "O",
          "coord": [
            2.4725000858306885,
            -2.1187000274658203,
            1.7402000427246094
          ]
        },
        {
          "atom_index": 2521,
          "name": "CB",
          "element": "C",
          "coord": [
            2.2795000076293945,
            -1.906499981880188,
            1.8345999717712402
          ]
        },
        {
          "atom_index": 2522,
          "name": "OG1",
          "element": "O",
          "coord": [
            2.1401000022888184,
            -1.8759000301361084,
            1.843999981880188
          ]
        },
        {
          "atom_index": 2523,
          "name": "CG2",
          "element": "C",
          "coord": [
            2.3624000549316406,
            -1.7853000164031982,
            1.876099944114685
          ]
        }
      ]
    },
    {
      "id": "A:444",
      "chain": "A",
      "resseq": 444,
      "icode": "",
      "resname": "VAL",
      "hetflag": " ",
      "sasa": 0.0,
      "atoms": [
        {
          "atom_index": 2524,
          "name": "N",
          "element": "N",
          "coord": [
            2.551800012588501,
            -1.9321000576019287,
            1.6449999809265137
          ]
        },
        {
          "atom_index": 2525,
          "name": "CA",
          "element": "C",
          "coord": [
            2.688199996948242,
            -1.9829000234603882,
            1.6420999765396118
          ]
        },
        {
          "atom_index": 2526,
          "name": "C",
          "element": "C",
          "coord": [
            2.7437000274658203,
            -1.9961999654769897,
            1.7832000255584717
          ]
        },
        {
          "atom_index": 2527,
          "name": "O",
          "element": "O",
          "coord": [
            2.6953001022338867,
            -1.9330999851226807,
            1.8769999742507935
          ]
        },
        {
          "atom_index": 2528,
          "name": "CB",
          "element": "C",
          "coord": [
            2.7811999320983887,
            -1.8932000398635864,
            1.559000015258789
          ]
        },
        {
          "atom_index": 2529,
          "name": "CG1",
          "element": "C",
          "coord": [
            2.7416999340057373,
            -1.9005000591278076,
            1.4115999937057495
          ]
        },
        {
          "atom_index": 2530,
          "name": "CG2",
          "element": "C",
          "coord": [
            2.7772998809814453,
            -1.7503000497817993,
            1.6109000444412231
          ]
        }
      ]
    },
    {
      "id": "A:445",
      "chain": "A",
      "resseq": 445,
      "icode": "",
      "resname": "ALA",
      "hetflag": " ",
      "sasa": 0.0,
      "atoms": [
        {
          "atom_index": 2531,
          "name": "N",
          "element": "N",
          "coord": [
            2.844899892807007,
            -2.0806000232696533,
            1.7968000173568726
          ]
        },
        {
          "atom_index": 2532,
          "name": "CA",
          "element": "C",
          "coord": [
            2.907900094985962,
            -2.1040000915527344,
            1.9256000518798828
          ]
        },
        {
          "atom_index": 2533,
          "name": "C",
          "element": "C",
          "coord": [
            2.981100082397461,
            -1.9771000146865845,
            1.9718999862670898
          ]
        },
        {
          "atom_index": 2534,
          "name": "O",
          "element": "O",
          "coord": [
            3.0048999786376953,
            -1.8866000175476074,
            1.8906999826431274
          ]
        },
        {
          "atom_index": 2535,
          "name": "CB",
          "element": "C",
          "coord": [
            3.003200054168701,
            -2.222899913787842,
            1.9153000116348267
          ]
        }
      ]
    },
    {
      "id": "A:446",
      "chain": "A",
      "resseq": 446,
      "icode": "",
      "resname": "PRO",
      "hetflag": " ",
      "sasa": 1.6778039932250977,
      "atoms": [
        {
          "atom_index": 2536,
          "name": "N",
          "element": "N",
          "coord": [
            3.01419997215271,
            -1.968400001525879,
            2.102400064468384
          ]
        },
        {
          "atom_index": 2537,
          "name": "CA",
          "element": "C",
          "coord": [
            3.0876998901367188,
            -1.8514000177383423,
            2.1514999866485596
          ]
        },
        {
          "atom_index": 2538,
          "name": "C",
          "element": "C",
          "coord": [
            3.2146999835968018,
            -1.8286000490188599,
            2.0715999603271484
          ]
        },
        {
          "atom_index": 2539,
          "name": "O",
          "element": "O",
          "coord": [
            3.2788000106811523,
            -1.923699975013733,
            2.026700019836426
          ]
        },
        {
          "atom_index": 2540,
          "name": "CB",
          "element": "C",
          "coord": [
            3.120300054550171,
            -1.8878999948501587,
            2.2967000007629395
          ]
        },
        {
          "atom_index": 2541,
          "name": "CG",
          "element": "C",
          "coord": [
            3.01200008392334,
            -1.9811999797821045,
            2.3355000019073486
          ]
        },
        {
          "atom_index": 2542,
          "name": "CD",
          "element": "C",
          "coord": [
            2.981600046157837,
            -2.0617001056671143,
            2.212100028991699
          ]
        }
      ]
    },
    {
      "id": "A:447",
      "chain": "A",
      "resseq": 447,
      "icode": "",
      "resname": "GLN",
      "hetflag": " ",
      "sasa": 0.0,
      "atoms": [
        {
          "atom_index": 2543,
          "name": "N",
          "element": "N",
          "coord": [
            3.2493999004364014,
            -1.7023999691009521,
            2.053499937057495
          ]
        },
        {
          "atom_index": 2544,
          "name": "CA",
          "element": "C",
          "coord": [
            3.365799903869629,
            -1.6649999618530273,
            1.9757000207901
          ]
        },
        {
          "atom_index": 2545,
          "name": "C",
          "element": "C",
          "coord": [
            3.496000051498413,
            -1.7032999992370605,
            2.0455000400543213
          ]
        },
        {
          "atom_index": 2546,
          "name": "O",
          "element": "O",
          "coord": [
            3.517400026321411,
            -1.6672999858856201,
            2.1610000133514404
          ]
        },
        {
          "atom_index": 2547,
          "name": "CB",
          "element": "C",
          "coord": [
            3.363300085067749,
            -1.5149999856948853,
            1.9505000114440918
          ]
        },
        {
          "atom_index": 2548,
          "name": "CG",
          "element": "C",
          "coord": [
            3.4730000495910645,
            -1.4644999504089355,
            1.8601000308990479
          ]
        },
        {
          "atom_index": 2549,
          "name": "CD",
          "element": "C",
          "coord": [
            3.5048000812530518,
            -1.3193999528884888,
            1.8899999856948853
          ]
        },
        {
          "atom_index": 2550,
          "name": "OE1",
          "element": "O",
          "coord": [
            3.5327000617980957,
            -1.2841999530792236,
            2.0046000480651855
          ]
        },
        {
          "atom_index": 2551,
          "name": "NE2",
          "element": "N",
          "coord": [
            3.4983999729156494,
            -1.2338999509811401,
            1.7877000570297241
          ]
        }
      ]
    },
    {
      "id": "A:448",
      "chain": "A",
      "resseq": 448,
      "icode": "",
      "resname": "ARG",
      "hetflag": " ",
      "sasa": 0.569733738899231,
      "atoms": [
        {
          "atom_index": 2552,
          "name": "N",
          "element": "N",
          "coord": [
            3.5829999446868896,
            -1.774999976158142,
            1.975100040435791
          ]
        },
        {
          "atom_index": 2553,
          "name": "CA",
          "element": "C",
          "coord": [
            3.7160000801086426,
            -1.8042999505996704,
            2.0274999141693115
          ]
        },
        {
          "atom_index": 2554,
          "name": "C",
          "element": "C",
          "coord": [
            3.8178999423980713,
            -1.7091000080108643,
            1.965499997138977
          ]
        },
        {
          "atom_index": 2555,
          "name": "O",
          "element": "O",
          "coord": [
            3.7953999042510986,
            -1.6540000438690186,
            1.8580000400543213
          ]
        },
        {
          "atom_index": 2556,
          "name": "CB",
          "element": "C",
          "coord": [
            3.7548999786376953,
            -1.9495999813079834,
            2.0
          ]
        },
        {
          "atom_index": 2557,
          "name": "CG",
          "element": "C",
          "coord": [
            3.6552999019622803,
            -2.0497000217437744,
            2.0546000003814697
          ]
        },
        {
          "atom_index": 2558,
          "name": "CD",
          "element": "C",
          "coord": [
            3.692500114440918,
            -2.1939001083374023,
            2.019700050354004
          ]
        },
        {
          "atom_index": 2559,
          "name": "NE",
          "element": "N",
          "coord": [
            3.603100061416626,
            -2.2874999046325684,
            2.087899923324585
          ]
        },
        {
          "atom_index": 2560,
          "name": "CZ",
          "element": "C",
          "coord": [
            3.632999897003174,
            -2.414099931716919,
            2.1135001182556152
          ]
        },
        {
          "atom_index": 2561,
          "name": "NH1",
          "element": "N",
          "coord": [
            3.5452001094818115,
            -2.490299940109253,
            2.1763999462127686
          ]
        },
        {
          "atom_index": 2562,
          "name": "NH2",
          "element": "N",
          "coord": [
            3.75,
            -2.46370005607605,
            2.075700044631958
          ]
        }
      ]
    },
    {
      "id": "A:449",
      "chain": "A",
      "resseq": 449,
      "icode": "",
      "resname": "LYS",
      "hetflag": " ",
      "sasa": 0.0,
      "atoms": [
        {
          "atom_index": 2563,
          "name": "N",
          "element": "N",
          "coord": [
            3.9293999671936035,
            -1.6892000436782837,
            2.0348000526428223
          ]
        },
        {
          "atom_index": 2564,
          "name": "CA",
          "element": "C",
          "coord": [
            4.033899784088135,
            -1.600000023841858,
            1.9872000217437744
          ]
        },
        {
          "atom_index": 2565,
          "name": "C",
          "element": "C",
          "coord": [
            4.169899940490723,
            -1.666700005531311,
            2.00819993019104
          ]
        },
        {
          "atom_index": 2566,
          "name": "O",
          "element": "O",
          "coord": [
            4.211299896240234,
            -1.6881999969482422,
            2.121999979019165
          ]
        },
        {
          "atom_index": 2567,
          "name": "CB",
          "element": "C",
          "coord": [
            4.0269999504089355,
            -1.465999960899353,
            2.060699939727783
          ]
        },
        {
          "atom_index": 2568,
          "name": "CG",
          "element": "C",
          "coord": [
            4.134399890899658,
            -1.3646999597549438,
            2.0201001167297363
          ]
        },
        {
          "atom_index": 2569,
          "name": "CD",
          "element": "C",
          "coord": [
            4.1234002113342285,
            -1.239799976348877,
            2.1071999073028564
          ]
        },
        {
          "atom_index": 2570,
          "name": "CE",
          "element": "C",
          "coord": [
            4.223299980163574,
            -1.132099986076355,
            2.066800117492676
          ]
        },
        {
          "atom_index": 2571,
          "name": "NZ",
          "element": "N",
          "coord": [
            4.209199905395508,
            -1.0140999555587769,
            2.1572999954223633
          ]
        }
      ]
    },
    {
      "id": "A:450",
      "chain": "A",
      "resseq": 450,
      "icode": "",
      "resname": "CYS",
      "hetflag": " ",
      "sasa": 0.0,
      "atoms": [
        {
          "atom_index": 2572,
          "name": "N",
          "element": "N",
          "coord": [
            4.236700057983398,
            -1.7022000551223755,
            1.8986999988555908
          ]
        },
        {
          "atom_index": 2573,
          "name": "CA",
          "element": "C",
          "coord": [
            4.367800235748291,
            -1.7668999433517456,
            1.9069000482559204
          ]
        },
        {
          "atom_index": 2574,
          "name": "C",
          "element": "C",
          "coord": [
            4.475500106811523,
            -1.6663999557495117,
            1.8698999881744385
          ]
        },
        {
          "atom_index": 2575,
          "name": "O",
          "element": "O",
          "coord": [
            4.478000164031982,
            -1.6161999702453613,
            1.7573000192642212
          ]
        },
        {
          "atom_index": 2576,
          "name": "CB",
          "element": "C",
          "coord": [
            4.374300003051758,
            -1.88919997215271,
            1.8147000074386597
          ]
        },
        {
          "atom_index": 2577,
          "name": "SG",
          "element": "S",
          "coord": [
            4.527400016784668,
            -1.9831000566482544,
            1.8234000205993652
          ]
        }
      ]
    },
    {
      "id": "A:451",
      "chain": "A",
      "resseq": 451,
      "icode": "",
      "resname": "ILE",
      "hetflag": " ",
      "sasa": 0.6453092098236084,
      "atoms": [
        {
          "atom_index": 2578,
          "name": "N",
          "element": "N",
          "coord": [
            4.563300132751465,
            -1.6374000310897827,
            1.965399980545044
          ]
        },
        {
          "atom_index": 2579,
          "name": "CA",
          "element": "C",
          "coord": [
            4.6691999435424805,
            -1.538699984550476,
            1.9492000341415405
          ]
        },
        {
          "atom_index": 2580,
          "name": "C",
          "element": "C",
          "coord": [
            4.799499988555908,
            -1.6102999448776245,
            1.917799949645996
          ]
        },
        {
          "atom_index": 2581,
          "name": "O",
          "element": "O",
          "coord": [
            4.845799922943115,
            -1.6927000284194946,
            1.996899962425232
          ]
        },
        {
          "atom_index": 2582,
          "name": "CB",
          "element": "C",
          "coord": [
            4.685699939727783,
            -1.4523999691009521,
            2.077500104904175
          ]
        },
        {
          "atom_index": 2583,
          "name": "CG1",
          "element": "C",
          "coord": [
            4.55679988861084,
            -1.374500036239624,
            2.1054000854492188
          ]
        },
        {
          "atom_index": 2584,
          "name": "CG2",
          "element": "C",
          "coord": [
            4.803599834442139,
            -1.3553999662399292,
            2.0645999908447266
          ]
        },
        {
          "atom_index": 2585,
          "name": "CD1",
          "element": "C",
          "coord": [
            4.5594000816345215,
            -1.2985999584197998,
            2.237299919128418
          ]
        }
      ]
    },
    {
      "id": "A:452",
      "chain": "A",
      "resseq": 452,
      "icode": "",
      "resname": "ILE",
      "hetflag": " ",
      "sasa": 0.0,
      "atoms": [
        {
          "atom_index": 2586,
          "name": "N",
          "element": "N",
          "coord": [
            4.8582000732421875,
            -1.5806000232696533,
            1.802299976348877
          ]
        },
        {
          "atom_index": 2587,
          "name": "CA",
          "element": "C",
          "coord": [
            4.982900142669678,
            -1.645799994468689,
            1.7649999856948853
          ]
        },
        {
          "atom_index": 2588,
          "name": "C",
          "element": "C",
          "coord": [
            5.0894999504089355,
            -1.542799949645996,
            1.7325999736785889
          ]
        },
        {
          "atom_index": 2589,
          "name": "O",
          "element": "O",
          "coord": [
            5.080100059509277,
            -1.4714000225067139,
            1.632699966430664
          ]
        },
        {
          "atom_index": 2590,
          "name": "CB",
          "element": "C",
          "coord": [
            4.9653000831604,
            -1.7401000261306763,
            1.6445000171661377
          ]
        },
        {
          "atom_index": 2591,
          "name": "CG1",
          "element": "C",
          "coord": [
            4.846700191497803,
            -1.8336999416351318,
            1.6677000522613525
          ]
        },
        {
          "atom_index": 2592,
          "name": "CG2",
          "element": "C",
          "coord": [
            5.094799995422363,
            -1.8219000101089478,
            1.621000051498413
          ]
        },
        {
          "atom_index": 2593,
          "name": "CD1",
          "element": "C",
          "coord": [
            4.793499946594238,
            -1.8971999883651733,
            1.541100025177002
          ]
        }
      ]
    },
    {
      "id": "A:453",
      "chain": "A",
      "resseq": 453,
      "icode": "",
      "resname": "ASP",
      "hetflag": " ",
      "sasa": 0.945895791053772,
      "atoms": [
        {
          "atom_index": 2594,
          "name": "N",
          "element": "N",
          "coord": [
            5.191699981689453,
            -1.5362000465393066,
            1.81659996509552
          ]
        },
        {
          "atom_index": 2595,
          "name": "CA",
          "element": "C",
          "coord": [
            5.299699783325195,
            -1.4407999515533447,
            1.7955000400543213
          ]
        },
        {
          "atom_index": 2596,
          "name": "C",
          "element": "C",
          "coord": [
            5.401000022888184,
            -1.5039000511169434,
            1.7007999420166016
          ]
        },
        {
          "atom_index": 2597,
          "name": "O",
          "element": "O",
          "coord": [
            5.464600086212158,
            -1.6019999980926514,
            1.7359999418258667
          ]
        },
        {
          "atom_index": 2598,
          "name": "CB",
          "element": "C",
          "coord": [
            5.364099979400635,
            -1.402999997138977,
            1.9285999536514282
          ]
        },
        {
          "atom_index": 2599,
          "name": "CG",
          "element": "C",
          "coord": [
            5.4415998458862305,
            -1.2725000381469727,
            1.9210000038146973
          ]
        },
        {
          "atom_index": 2600,
          "name": "OD1",
          "element": "O",
          "coord": [
            5.39769983291626,
            -1.1792999505996704,
            1.8486000299453735
          ]
        },
        {
          "atom_index": 2601,
          "name": "OD2",
          "element": "O",
          "coord": [
            5.54640007019043,
            -1.2634999752044678,
            1.9886000156402588
          ]
        }
      ]
    },
    {
      "id": "A:454",
      "chain": "A",
      "resseq": 454,
      "icode": "",
      "resname": "ILE",
      "hetflag": " ",
      "sasa": 0.0,
      "atoms": [
        {
          "atom_index": 2602,
          "name": "N",
          "element": "N",
          "coord": [
            5.415599822998047,
            -1.4484000205993652,
            1.5807000398635864
          ]
        },
        {
          "atom_index": 2603,
          "name": "CA",
          "element": "C",
          "coord": [
            5.483699798583984,
            -1.520300030708313,
            1.4728000164031982
          ]
        },
        {
          "atom_index": 2604,
          "name": "C",
          "element": "C",
          "coord": [
            5.63640022277832,
            -1.5082000494003296,
            1.4758000373840332
          ]
        },
        {
          "atom_index": 2605,
          "name": "O",
          "element": "O",
          "coord": [
            5.705599784851074,
            -1.608199954032898,
            1.4593000411987305
          ]
        },
        {
          "atom_index": 2606,
          "name": "CB",
          "element": "C",
          "coord": [
            5.432499885559082,
            -1.4735000133514404,
            1.3344999551773071
          ]
        },
        {
          "atom_index": 2607,
          "name": "CG1",
          "element": "C",
          "coord": [
            5.281700134277344,
            -1.4946000576019287,
            1.323099970817566
          ]
        },
        {
          "atom_index": 2608,
          "name": "CG2",
          "element": "C",
          "coord": [
            5.499800205230713,
            -1.5490000247955322,
            1.2211999893188477
          ]
        },
        {
          "atom_index": 2609,
          "name": "CD1",
          "element": "C",
          "coord": [
            5.241399765014648,
            -1.6390999555587769,
            1.3128000497817993
          ]
        }
      ]
    },
    {
      "id": "A:455",
      "chain": "A",
      "resseq": 455,
      "icode": "",
      "resname": "LEU",
      "hetflag": " ",
      "sasa": 0.0,
      "atoms": [
        {
          "atom_index": 2610,
          "name": "N",
          "element": "N",
          "coord": [
            5.689300060272217,
            -1.3875000476837158,
            1.4966000318527222
          ]
        },
        {
          "atom_index": 2611,
          "name": "CA",
          "element": "C",
          "coord": [
            5.833600044250488,
            -1.3646999597549438,
            1.481600046157837
          ]
        },
        {
          "atom_index": 2612,
          "name": "C",
          "element": "C",
          "coord": [
            5.917699813842773,
            -1.4047000408172607,
            1.6039999723434448
          ]
        },
        {
          "atom_index": 2613,
          "name": "O",
          "element": "O",
          "coord": [
            5.87529993057251,
            -1.388800024986267,
            1.7178000211715698
          ]
        },
        {
          "atom_index": 2614,
          "name": "CB",
          "element": "C",
          "coord": [
            5.861499786376953,
            -1.2178000211715698,
            1.450600028038025
          ]
        },
        {
          "atom_index": 2615,
          "name": "CG",
          "element": "C",
          "coord": [
            5.791200160980225,
            -1.1507999897003174,
            1.332200050354004
          ]
        },
        {
          "atom_index": 2616,
          "name": "CD1",
          "element": "C",
          "coord": [
            5.8454999923706055,
            -1.0083999633789062,
            1.315000057220459
          ]
        },
        {
          "atom_index": 2617,
          "name": "CD2",
          "element": "C",
          "coord": [
            5.808800220489502,
            -1.2324999570846558,
            1.204200029373169
          ]
        }
      ]
    },
    {
      "id": "A:456",
      "chain": "A",
      "resseq": 456,
      "icode": "",
      "resname": "THR",
      "hetflag": " ",
      "sasa": 4.43120002746582,
      "atoms": [
        {
          "atom_index": 2618,
          "name": "N",
          "element": "N",
          "coord": [
            6.038400173187256,
            -1.4544999599456787,
            1.5791000127792358
          ]
        },
        {
          "atom_index": 2619,
          "name": "CA",
          "element": "C",
          "coord": [
            6.134399890899658,
            -1.4757000207901,
            1.687000036239624
          ]
        },
        {
          "atom_index": 2620,
          "name": "C",
          "element": "C",
          "coord": [
            6.245100021362305,
            -1.370300054550171,
            1.6822999715805054
          ]
        },
        {
          "atom_index": 2621,
          "name": "O",
          "element": "O",
          "coord": [
            6.325300216674805,
            -1.3583999872207642,
            1.7745000123977661
          ]
        },
        {
          "atom_index": 2622,
          "name": "CB",
          "element": "C",
          "coord": [
            6.196599960327148,
            -1.6150000095367432,
            1.679900050163269
          ]
        },
        {
          "atom_index": 2623,
          "name": "OG1",
          "element": "O",
          "coord": [
            6.257999897003174,
            -1.632699966430664,
            1.5515999794006348
          ]
        },
        {
          "atom_index": 2624,
          "name": "CG2",
          "element": "C",
          "coord": [
            6.089399814605713,
            -1.7213000059127808,
            1.7002999782562256
          ]
        }
      ]
    },
    {
      "id": "A:457",
      "chain": "A",
      "resseq": 457,
      "icode": "",
      "resname": "GLU",
      "hetflag": " ",
      "sasa": 6.116792678833008,
      "atoms": [
        {
          "atom_index": 2625,
          "name": "N",
          "element": "N",
          "coord": [
            6.248600006103516,
            -1.294600009918213,
            1.5733000040054321
          ]
        },
        {
          "atom_index": 2626,
          "name": "CA",
          "element": "C",
          "coord": [
            6.343299865722656,
            -1.1851999759674072,
            1.5569000244140625
          ]
        },
        {
          "atom_index": 2627,
          "name": "C",
          "element": "C",
          "coord": [
            6.289899826049805,
            -1.086899995803833,
            1.4526000022888184
          ]
        },
        {
          "atom_index": 2628,
          "name": "O",
          "element": "O",
          "coord": [
            6.213600158691406,
            -1.1263999938964844,
            1.364400029182434
          ]
        },
        {
          "atom_index": 2629,
          "name": "CB",
          "element": "C",
          "coord": [
            6.479899883270264,
            -1.2386000156402588,
            1.5144000053405762
          ]
        },
        {
          "atom_index": 2630,
          "name": "CG",
          "element": "C",
          "coord": [
            6.479700088500977,
            -1.3013999462127686,
            1.376099944114685
          ]
        },
        {
          "atom_index": 2631,
          "name": "CD",
          "element": "C",
          "coord": [
            6.618299961090088,
            -1.343000054359436,
            1.3319000005722046
          ]
        },
        {
          "atom_index": 2632,
          "name": "OE1",
          "element": "O",
          "coord": [
            6.634099960327148,
            -1.3806999921798706,
            1.2136000394821167
          ]
        },
        {
          "atom_index": 2633,
          "name": "OE2",
          "element": "O",
          "coord": [
            6.711100101470947,
            -1.3380000591278076,
            1.4157999753952026
          ]
        }
      ]
    },
    {
      "id": "A:458",
      "chain": "A",
      "resseq": 458,
      "icode": "",
      "resname": "PRO",
      "hetflag": " ",
      "sasa": 2.1295204162597656,
      "atoms": [
        {
          "atom_index": 2634,
          "name": "N",
          "element": "N",
          "coord": [
            6.329400062561035,
            -0.958899974822998,
            1.4622000455856323
          ]
        },
        {
          "atom_index": 2635,
          "name": "CA",
          "element": "C",
          "coord": [
            6.2835001945495605,
            -0.8628000020980835,
            1.3609999418258667
          ]
        },
        {
          "atom_index": 2636,
          "name": "C",
          "element": "C",
          "coord": [
            6.336900234222412,
            -0.8995000123977661,
            1.2230000495910645
          ]
        },
        {
          "atom_index": 2637,
          "name": "O",
          "element": "O",
          "coord": [
            6.439899921417236,
            -0.9664000272750854,
            1.212399959564209
          ]
        },
        {
          "atom_index": 2638,
          "name": "CB",
          "element": "C",
          "coord": [
            6.34060001373291,
            -0.7290999889373779,
            1.409999966621399
          ]
        },
        {
          "atom_index": 2639,
          "name": "CG",
          "element": "C",
          "coord": [
            6.458099842071533,
            -0.7670999765396118,
            1.496899962425232
          ]
        },
        {
          "atom_index": 2640,
          "name": "CD",
          "element": "C",
          "coord": [
            6.4191999435424805,
            -0.8973000049591064,
            1.561900019645691
          ]
        }
      ]
    },
    {
      "id": "A:459",
      "chain": "A",
      "resseq": 459,
      "icode": "",
      "resname": "LYS",
      "hetflag": " ",
      "sasa": 0.0,
      "atoms": [
        {
          "atom_index": 2641,
          "name": "N",
          "element": "N",
          "coord": [
            6.265900135040283,
            -0.8583999872207642,
            1.1187000274658203
          ]
        },
        {
          "atom_index": 2642,
          "name": "CA",
          "element": "C",
          "coord": [
            6.302199840545654,
            -0.8948000073432922,
            0.9825000166893005
          ]
        },
        {
          "atom_index": 2643,
          "name": "C",
          "element": "C",
          "coord": [
            6.3119001388549805,
            -0.7717000246047974,
            0.8938999772071838
          ]
        },
        {
          "atom_index": 2644,
          "name": "O",
          "element": "O",
          "coord": [
            6.217400074005127,
            -0.6920999884605408,
            0.8855000138282776
          ]
        },
        {
          "atom_index": 2645,
          "name": "CB",
          "element": "C",
          "coord": [
            6.200399875640869,
            -0.9930999875068665,
            0.9229999780654907
          ]
        },
        {
          "atom_index": 2646,
          "name": "CG",
          "element": "C",
          "coord": [
            6.193299770355225,
            -1.1302000284194946,
            0.9916999936103821
          ]
        },
        {
          "atom_index": 2647,
          "name": "CD",
          "element": "C",
          "coord": [
            6.318900108337402,
            -1.2120000123977661,
            0.9656999707221985
          ]
        },
        {
          "atom_index": 2648,
          "name": "CE",
          "element": "C",
          "coord": [
            6.30049991607666,
            -1.3588000535964966,
            1.003100037574768
          ]
        },
        {
          "atom_index": 2649,
          "name": "NZ",
          "element": "N",
          "coord": [
            6.255199909210205,
            -1.375100016593933,
            1.1440999507904053
          ]
        }
      ]
    },
    {
      "id": "A:460",
      "chain": "A",
      "resseq": 460,
      "icode": "",
      "resname": "ASP",
      "hetflag": " ",
      "sasa": 2.0282094478607178,
      "atoms": [
        {
          "atom_index": 2650,
          "name": "N",
          "element": "N",
          "coord": [
            6.426700115203857,
            -0.7573999762535095,
            0.8282999992370605
          ]
        },
        {
          "atom_index": 2651,
          "name": "CA",
          "element": "C",
          "coord": [
            6.447400093078613,
            -0.654699981212616,
            0.7268999814987183
          ]
        },
        {
          "atom_index": 2652,
          "name": "C",
          "element": "C",
          "coord": [
            6.346499919891357,
            -0.6721000075340271,
            0.6140000224113464
          ]
        },
        {
          "atom_index": 2653,
          "name": "O",
          "element": "O",
          "coord": [
            6.325300216674805,
            -0.7835999727249146,
            0.5669999718666077
          ]
        },
        {
          "atom_index": 2654,
          "name": "CB",
          "element": "C",
          "coord": [
            6.590400218963623,
            -0.6621000170707703,
            0.6721000075340271
          ]
        },
        {
          "atom_index": 2655,
          "name": "CG",
          "element": "C",
          "coord": [
            6.616300106048584,
            -0.560699999332428,
            0.5625
          ]
        },
        {
          "atom_index": 2656,
          "name": "OD1",
          "element": "O",
          "coord": [
            6.613900184631348,
            -0.4399000108242035,
            0.5931000113487244
          ]
        },
        {
          "atom_index": 2657,
          "name": "OD2",
          "element": "O",
          "coord": [
            6.639900207519531,
            -0.6011000275611877,
            0.44620001316070557
          ]
        }
      ]
    },
    {
      "id": "A:461",
      "chain": "A",
      "resseq": 461,
      "icode": "",
      "resname": "ILE",
      "hetflag": " ",
      "sasa": 0.0,
      "atoms": [
        {
          "atom_index": 2658,
          "name": "N",
          "element": "N",
          "coord": [
            6.283400058746338,
            -0.5631999969482422,
            0.570900022983551
          ]
        },
        {
          "atom_index": 2659,
          "name": "CA",
          "element": "C",
          "coord": [
            6.187600135803223,
            -0.5742999911308289,
            0.46160000562667847
          ]
        },
        {
          "atom_index": 2660,
          "name": "C",
          "element": "C",
          "coord": [
            6.257599830627441,
            -0.5728999972343445,
            0.3255999982357025
          ]
        },
        {
          "atom_index": 2661,
          "name": "O",
          "element": "O",
          "coord": [
            6.234399795532227,
            -0.661300003528595,
            0.24310000240802765
          ]
        },
        {
          "atom_index": 2662,
          "name": "CB",
          "element": "C",
          "coord": [
            6.082099914550781,
            -0.46219998598098755,
            0.4674000144004822
          ]
        },
        {
          "atom_index": 2663,
          "name": "CG1",
          "element": "C",
          "coord": [
            5.9928998947143555,
            -0.4814999997615814,
            0.5903000235557556
          ]
        },
        {
          "atom_index": 2664,
          "name": "CG2",
          "element": "C",
          "coord": [
            5.998199939727783,
            -0.46299999952316284,
            0.34060001373291016
          ]
        },
        {
          "atom_index": 2665,
          "name": "CD1",
          "element": "C",
          "coord": [
            5.914400100708008,
            -0.3562000095844269,
            0.6304000020027161
          ]
        }
      ]
    },
    {
      "id": "A:462",
      "chain": "A",
      "resseq": 462,
      "icode": "",
      "resname": "GLY",
      "hetflag": " ",
      "sasa": 0.0,
      "atoms": [
        {
          "atom_index": 2666,
          "name": "N",
          "element": "N",
          "coord": [
            6.343100070953369,
            -0.47360000014305115,
            0.30219998955726624
          ]
        },
        {
          "atom_index": 2667,
          "name": "CA",
          "element": "C",
          "coord": [
            6.413000106811523,
            -0.4645000100135803,
            0.17489999532699585
          ]
        },
        {
          "atom_index": 2668,
          "name": "C",
          "element": "C",
          "coord": [
            6.316999912261963,
            -0.45660001039505005,
            0.05689999833703041
          ]
        },
        {
          "atom_index": 2669,
          "name": "O",
          "element": "O",
          "coord": [
            6.213600158691406,
            -0.3898000121116638,
            0.06469999998807907
          ]
        }
      ]
    },
    {
      "id": "A:463",
      "chain": "A",
      "resseq": 463,
      "icode": "",
      "resname": "LYS",
      "hetflag": " ",
      "sasa": 0.8711674213409424,
      "atoms": [
        {
          "atom_index": 2670,
          "name": "N",
          "element": "N",
          "coord": [
            6.349800109863281,
            -0.525600016117096,
            -0.051899999380111694
          ]
        },
        {
          "atom_index": 2671,
          "name": "CA",
          "element": "C",
          "coord": [
            6.265100002288818,
            -0.5250999927520752,
            -0.17139999568462372
          ]
        },
        {
          "atom_index": 2672,
          "name": "C",
          "element": "C",
          "coord": [
            6.142300128936768,
            -0.6129999756813049,
            -0.1518000066280365
          ]
        },
        {
          "atom_index": 2673,
          "name": "O",
          "element": "O",
          "coord": [
            6.0355000495910645,
            -0.5874999761581421,
            -0.20810000598430634
          ]
        },
        {
          "atom_index": 2674,
          "name": "CB",
          "element": "C",
          "coord": [
            6.343599796295166,
            -0.5741999745368958,
            -0.29350000619888306
          ]
        },
        {
          "atom_index": 2675,
          "name": "CG",
          "element": "C",
          "coord": [
            6.328100204467773,
            -0.48829999566078186,
            -0.4178999960422516
          ]
        },
        {
          "atom_index": 2676,
          "name": "CD",
          "element": "C",
          "coord": [
            6.1844000816345215,
            -0.4851999878883362,
            -0.46869999170303345
          ]
        },
        {
          "atom_index": 2677,
          "name": "CE",
          "element": "C",
          "coord": [
            6.168399810791016,
            -0.3880000114440918,
            -0.585099995136261
          ]
        },
        {
          "atom_index": 2678,
          "name": "NZ",
          "element": "N",
          "coord": [
            6.026000022888184,
            -0.37560001015663147,
            -0.6287000179290771
          ]
        }
      ]
    },
    {
      "id": "A:464",
      "chain": "A",
      "resseq": 464,
      "icode": "",
      "resname": "ARG",
      "hetflag": " ",
      "sasa": 1.7925127744674683,
      "atoms": [
        {
          "atom_index": 2679,
          "name": "N",
          "element": "N",
          "coord": [
            6.159200191497803,
            -0.718500018119812,
            -0.07289999723434448
          ]
        },
        {
          "atom_index": 2680,
          "name": "CA",
          "element": "C",
          "coord": [
            6.054500102996826,
            -0.8174999952316284,
            -0.05570000037550926
          ]
        },
        {
          "atom_index": 2681,
          "name": "C",
          "element": "C",
          "coord": [
            6.082399845123291,
            -0.9021999835968018,
            0.06729999929666519
          ]
        },
        {
          "atom_index": 2682,
          "name": "O",
          "element": "O",
          "coord": [
            6.195199966430664,
            -0.9453999996185303,
            0.08940000087022781
          ]
        },
        {
          "atom_index": 2683,
          "name": "CB",
          "element": "C",
          "coord": [
            6.043399810791016,
            -0.9068999886512756,
            -0.17949999868869781
          ]
        },
        {
          "atom_index": 2684,
          "name": "CG",
          "element": "C",
          "coord": [
            5.93720006942749,
            -1.0145000219345093,
            -0.16580000519752502
          ]
        },
        {
          "atom_index": 2685,
          "name": "CD",
          "element": "C",
          "coord": [
            5.9243998527526855,
            -1.1024999618530273,
            -0.28940001130104065
          ]
        },
        {
          "atom_index": 2686,
          "name": "NE",
          "element": "N",
          "coord": [
            5.787899971008301,
            -1.15339994430542,
            -0.3041999936103821
          ]
        },
        {
          "atom_index": 2687,
          "name": "CZ",
          "element": "C",
          "coord": [
            5.742199897766113,
            -1.2655999660491943,
            -0.24879999458789825
          ]
        },
        {
          "atom_index": 2688,
          "name": "NH1",
          "element": "N",
          "coord": [
            5.821599960327148,
            -1.3417999744415283,
            -0.1745000034570694
          ]
        },
        {
          "atom_index": 2689,
          "name": "NH2",
          "element": "N",
          "coord": [
            5.616000175476074,
            -1.302299976348877,
            -0.26829999685287476
          ]
        }
      ]
    },
    {
      "id": "A:465",
      "chain": "A",
      "resseq": 465,
      "icode": "",
      "resname": "LEU",
      "hetflag": " ",
      "sasa": 0.0,
      "atoms": [
        {
          "atom_index": 2690,
          "name": "N",
          "element": "N",
          "coord": [
            5.979499816894531,
            -0.9246000051498413,
            0.1476999968290329
          ]
        },
        {
          "atom_index": 2691,
          "name": "CA",
          "element": "C",
          "coord": [
            5.992300033569336,
            -1.0104999542236328,
            0.2639000117778778
          ]
        },
        {
          "atom_index": 2692,
          "name": "C",
          "element": "C",
          "coord": [
            5.878300189971924,
            -1.1100000143051147,
            0.26570001244544983
          ]
        },
        {
          "atom_index": 2693,
          "name": "O",
          "element": "O",
          "coord": [
            5.762499809265137,
            -1.0742000341415405,
            0.2433999925851822
          ]
        },
        {
          "atom_index": 2694,
          "name": "CB",
          "element": "C",
          "coord": [
            5.992700099945068,
            -0.9291999936103821,
            0.39340001344680786
          ]
        },
        {
          "atom_index": 2695,
          "name": "CG",
          "element": "C",
          "coord": [
            5.9822998046875,
            -1.0119999647140503,
            0.5224000215530396
          ]
        },
        {
          "atom_index": 2696,
          "name": "CD1",
          "element": "C",
          "coord": [
            6.107500076293945,
            -1.097000002861023,
            0.5450000166893005
          ]
        },
        {
          "atom_index": 2697,
          "name": "CD2",
          "element": "C",
          "coord": [
            5.958199977874756,
            -0.9197999835014343,
            0.6409000158309937
          ]
        }
      ]
    },
    {
      "id": "A:466",
      "chain": "A",
      "resseq": 466,
      "icode": "",
      "resname": "GLU",
      "hetflag": " ",
      "sasa": 0.5360075831413269,
      "atoms": [
        {
          "atom_index": 2698,
          "name": "N",
          "element": "N",
          "coord": [
            5.912499904632568,
            -1.2352999448776245,
            0.28999999165534973
          ]
        },
        {
          "atom_index": 2699,
          "name": "CA",
          "element": "C",
          "coord": [
            5.813399791717529,
            -1.340000033378601,
            0.30300000309944153
          ]
        },
        {
          "atom_index": 2700,
          "name": "C",
          "element": "C",
          "coord": [
            5.831699848175049,
            -1.4103000164031982,
            0.43700000643730164
          ]
        },
        {
          "atom_index": 2701,
          "name": "O",
          "element": "O",
          "coord": [
            5.941800117492676,
            -1.4534000158309937,
            0.46950000524520874
          ]
        },
        {
          "atom_index": 2702,
          "name": "CB",
          "element": "C",
          "coord": [
            5.8246002197265625,
            -1.4390000104904175,
            0.1873999983072281
          ]
        },
        {
          "atom_index": 2703,
          "name": "CG",
          "element": "C",
          "coord": [
            5.735400199890137,
            -1.5605000257492065,
            0.20160000026226044
          ]
        },
        {
          "atom_index": 2704,
          "name": "CD",
          "element": "C",
          "coord": [
            5.739200115203857,
            -1.6491999626159668,
            0.07890000194311142
          ]
        },
        {
          "atom_index": 2705,
          "name": "OE1",
          "element": "O",
          "coord": [
            5.776599884033203,
            -1.7674000263214111,
            0.09260000288486481
          ]
        },
        {
          "atom_index": 2706,
          "name": "OE2",
          "element": "O",
          "coord": [
            5.705100059509277,
            -1.6004999876022339,
            -0.031199999153614044
          ]
        }
      ]
    },
    {
      "id": "A:467",
      "chain": "A",
      "resseq": 467,
      "icode": "",
      "resname": "VAL",
      "hetflag": " ",
      "sasa": 0.0,
      "atoms": [
        {
          "atom_index": 2707,
          "name": "N",
          "element": "N",
          "coord": [
            5.724800109863281,
            -1.4179999828338623,
            0.5156999826431274
          ]
        },
        {
          "atom_index": 2708,
          "name": "CA",
          "element": "C",
          "coord": [
            5.728499889373779,
            -1.4871000051498413,
            0.6449000239372253
          ]
        },
        {
          "atom_index": 2709,
          "name": "C",
          "element": "C",
          "coord": [
            5.631999969482422,
            -1.6035000085830688,
            0.6413999795913696
          ]
        },
        {
          "atom_index": 2710,
          "name": "O",
          "element": "O",
          "coord": [
            5.51170015335083,
            -1.5842000246047974,
            0.6205999851226807
          ]
        },
        {
          "atom_index": 2711,
          "name": "CB",
          "element": "C",
          "coord": [
            5.690999984741211,
            -1.3945000171661377,
            0.7630000114440918
          ]
        },
        {
          "atom_index": 2712,
          "name": "CG1",
          "element": "C",
          "coord": [
            5.695099830627441,
            -1.47160005569458,
            0.8937000036239624
          ]
        },
        {
          "atom_index": 2713,
          "name": "CG2",
          "element": "C",
          "coord": [
            5.784299850463867,
            -1.2755999565124512,
            0.7703999876976013
          ]
        }
      ]
    },
    {
      "id": "A:468",
      "chain": "A",
      "resseq": 468,
      "icode": "",
      "resname": "ARG",
      "hetflag": " ",
      "sasa": 3.6304028034210205,
      "atoms": [
        {
          "atom_index": 2714,
          "name": "N",
          "element": "N",
          "coord": [
            5.685200214385986,
            -1.7240999937057495,
            0.6596999764442444
          ]
        },
        {
          "atom_index": 2715,
          "name": "CA",
          "element": "C",
          "coord": [
            5.605000019073486,
            -1.8461999893188477,
            0.6606000065803528
          ]
        },
        {
          "atom_index": 2716,
          "name": "C",
          "element": "C",
          "coord": [
            5.599400043487549,
            -1.9026999473571777,
            0.8004000186920166
          ]
        },
        {
          "atom_index": 2717,
          "name": "O",
          "element": "O",
          "coord": [
            5.699900150299072,
            -1.9063999652862549,
            0.8707000017166138
          ]
        },
        {
          "atom_index": 2718,
          "name": "CB",
          "element": "C",
          "coord": [
            5.662499904632568,
            -1.9527000188827515,
            0.5656999945640564
          ]
        },
        {
          "atom_index": 2719,
          "name": "CG",
          "element": "C",
          "coord": [
            5.668900012969971,
            -1.9120999574661255,
            0.4205000102519989
          ]
        },
        {
          "atom_index": 2720,
          "name": "CD",
          "element": "C",
          "coord": [
            5.702899932861328,
            -2.0299999713897705,
            0.3278999924659729
          ]
        },
        {
          "atom_index": 2721,
          "name": "NE",
          "element": "N",
          "coord": [
            5.682199954986572,
            -1.9910000562667847,
            0.18860000371932983
          ]
        },
        {
          "atom_index": 2722,
          "name": "CZ",
          "element": "C",
          "coord": [
            5.584199905395508,
            -2.0360000133514404,
            0.11069999635219574
          ]
        },
        {
          "atom_index": 2723,
          "name": "NH1",
          "element": "N",
          "coord": [
            5.497600078582764,
            -2.126199960708618,
            0.15569999814033508
          ]
        },
        {
          "atom_index": 2724,
          "name": "NH2",
          "element": "N",
          "coord": [
            5.574100017547607,
            -1.9917000532150269,
            -0.013799999840557575
          ]
        }
      ]
    },
    {
      "id": "A:469",
      "chain": "A",
      "resseq": 469,
      "icode": "",
      "resname": "LYS",
      "hetflag": " ",
      "sasa": 0.6646893620491028,
      "atoms": [
        {
          "atom_index": 2725,
          "name": "N",
          "element": "N",
          "coord": [
            5.482399940490723,
            -1.9490000009536743,
            0.8410000205039978
          ]
        },
        {
          "atom_index": 2726,
          "name": "CA",
          "element": "C",
          "coord": [
            5.470799922943115,
            -2.0064001083374023,
            0.9731000065803528
          ]
        },
        {
          "atom_index": 2727,
          "name": "C",
          "element": "C",
          "coord": [
            5.358500003814697,
            -2.109600067138672,
            0.9761000275611877
          ]
        },
        {
          "atom_index": 2728,
          "name": "O",
          "element": "O",
          "coord": [
            5.2459001541137695,
            -2.0826001167297363,
            0.9343000054359436
          ]
        },
        {
          "atom_index": 2729,
          "name": "CB",
          "element": "C",
          "coord": [
            5.446899890899658,
            -1.896299958229065,
            1.075700044631958
          ]
        },
        {
          "atom_index": 2730,
          "name": "CG",
          "element": "C",
          "coord": [
            5.421199798583984,
            -1.9466999769210815,
            1.2161999940872192
          ]
        },
        {
          "atom_index": 2731,
          "name": "CD",
          "element": "C",
          "coord": [
            5.546199798583984,
            -1.9976999759674072,
            1.2805999517440796
          ]
        },
        {
          "atom_index": 2732,
          "name": "CE",
          "element": "C",
          "coord": [
            5.516200065612793,
            -2.042099952697754,
            1.4225000143051147
          ]
        },
        {
          "atom_index": 2733,
          "name": "NZ",
          "element": "N",
          "coord": [
            5.618800163269043,
            -2.1373000144958496,
            1.4696999788284302
          ]
        }
      ]
    },
    {
      "id": "A:470",
      "chain": "A",
      "resseq": 470,
      "icode": "",
      "resname": "THR",
      "hetflag": " ",
      "sasa": 2.240192174911499,
      "atoms": [
        {
          "atom_index": 2734,
          "name": "N",
          "element": "N",
          "coord": [
            5.390600204467773,
            -2.229099988937378,
            1.0236999988555908
          ]
        },
        {
          "atom_index": 2735,
          "name": "CA",
          "element": "C",
          "coord": [
            5.289700031280518,
            -2.3326001167297363,
            1.0384999513626099
          ]
        },
        {
          "atom_index": 2736,
          "name": "C",
          "element": "C",
          "coord": [
            5.23330020904541,
            -2.3264999389648438,
            1.1791000366210938
          ]
        },
        {
          "atom_index": 2737,
          "name": "O",
          "element": "O",
          "coord": [
            5.307199954986572,
            -2.3296000957489014,
            1.2766000032424927
          ]
        },
        {
          "atom_index": 2738,
          "name": "CB",
          "element": "C",
          "coord": [
            5.348499774932861,
            -2.4716999530792236,
            1.0088000297546387
          ]
        },
        {
          "atom_index": 2739,
          "name": "OG1",
          "element": "O",
          "coord": [
            5.399799823760986,
            -2.47189998626709,
            0.8754000067710876
          ]
        },
        {
          "atom_index": 2740,
          "name": "CG2",
          "element": "C",
          "coord": [
            5.242400169372559,
            -2.5787999629974365,
            1.0211999416351318
          ]
        }
      ]
    },
    {
      "id": "A:471",
      "chain": "A",
      "resseq": 471,
      "icode": "",
      "resname": "VAL",
      "hetflag": " ",
      "sasa": 0.0,
      "atoms": [
        {
          "atom_index": 2741,
          "name": "N",
          "element": "N",
          "coord": [
            5.101600170135498,
            -2.3159000873565674,
            1.1901999711990356
          ]
        },
        {
          "atom_index": 2742,
          "name": "CA",
          "element": "C",
          "coord": [
            5.039899826049805,
            -2.2980000972747803,
            1.3210999965667725
          ]
        },
        {
          "atom_index": 2743,
          "name": "C",
          "element": "C",
          "coord": [
            4.941699981689453,
            -2.41129994392395,
            1.3523000478744507
          ]
        },
        {
          "atom_index": 2744,
          "name": "O",
          "element": "O",
          "coord": [
            4.891900062561035,
            -2.4783999919891357,
            1.2617000341415405
          ]
        },
        {
          "atom_index": 2745,
          "name": "CB",
          "element": "C",
          "coord": [
            4.967800140380859,
            -2.160399913787842,
            1.3293999433517456
          ]
        },
        {
          "atom_index": 2746,
          "name": "CG1",
          "element": "C",
          "coord": [
            5.061100006103516,
            -2.0497000217437744,
            1.2856999635696411
          ]
        },
        {
          "atom_index": 2747,
          "name": "CG2",
          "element": "C",
          "coord": [
            4.844600200653076,
            -2.15910005569458,
            1.2412999868392944
          ]
        }
      ]
    },
    {
      "id": "A:472",
      "chain": "A",
      "resseq": 472,
      "icode": "",
      "resname": "THR",
      "hetflag": " ",
      "sasa": 0.5162473917007446,
      "atoms": [
        {
          "atom_index": 2748,
          "name": "N",
          "element": "N",
          "coord": [
            4.915200233459473,
            -2.433199882507324,
            1.4807000160217285
          ]
        },
        {
          "atom_index": 2749,
          "name": "CA",
          "element": "C",
          "coord": [
            4.818600177764893,
            -2.53410005569458,
            1.5231000185012817
          ]
        },
        {
          "atom_index": 2750,
          "name": "C",
          "element": "C",
          "coord": [
            4.682799816131592,
            -2.4737000465393066,
            1.5582000017166138
          ]
        },
        {
          "atom_index": 2751,
          "name": "O",
          "element": "O",
          "coord": [
            4.586900234222412,
            -2.5467000007629395,
            1.5870000123977661
          ]
        },
        {
          "atom_index": 2752,
          "name": "CB",
          "element": "C",
          "coord": [
            4.868800163269043,
            -2.6106998920440674,
            1.645300030708313
          ]
        },
        {
          "atom_index": 2753,
          "name": "OG1",
          "element": "O",
          "coord": [
            4.878499984741211,
            -2.5208001136779785,
            1.7561999559402466
          ]
        },
        {
          "atom_index": 2754,
          "name": "CG2",
          "element": "C",
          "coord": [
            5.005499839782715,
            -2.6703999042510986,
            1.6168999671936035
          ]
        }
      ]
    },
    {
      "id": "A:473",
      "chain": "A",
      "resseq": 473,
      "icode": "",
      "resname": "ALA",
      "hetflag": " ",
      "sasa": 0.0,
      "atoms": [
        {
          "atom_index": 2755,
          "name": "N",
          "element": "N",
          "coord": [
            4.676000118255615,
            -2.34060001373291,
            1.5568000078201294
          ]
        },
        {
          "atom_index": 2756,
          "name": "CA",
          "element": "C",
          "coord": [
            4.5528998374938965,
            -2.267899990081787,
            1.5879000425338745
          ]
        },
        {
          "atom_index": 2757,
          "name": "C",
          "element": "C",
          "coord": [
            4.498199939727783,
            -2.307499885559082,
            1.7252000570297241
          ]
        },
        {
          "atom_index": 2758,
          "name": "O",
          "element": "O",
          "coord": [
            4.378900051116943,
            -2.3362998962402344,
            1.7400000095367432
          ]
        },
        {
          "atom_index": 2759,
          "name": "CB",
          "element": "C",
          "coord": [
            4.447500228881836,
            -2.2908999919891357,
            1.4783999919891357
          ]
        }
      ]
    },
    {
      "id": "A:474",
      "chain": "A",
      "resseq": 474,
      "icode": "",
      "resname": "CYS",
      "hetflag": " ",
      "sasa": 0.0,
      "atoms": [
        {
          "atom_index": 2760,
          "name": "N",
          "element": "N",
          "coord": [
            4.587399959564209,
            -2.3073999881744385,
            1.8245999813079834
          ]
        },
        {
          "atom_index": 2761,
          "name": "CA",
          "element": "C",
          "coord": [
            4.554200172424316,
            -2.3310999870300293,
            1.965399980545044
          ]
        },
        {
          "atom_index": 2762,
          "name": "C",
          "element": "C",
          "coord": [
            4.4969000816345215,
            -2.4702999591827393,
            1.9905999898910522
          ]
        },
        {
          "atom_index": 2763,
          "name": "O",
          "element": "O",
          "coord": [
            4.409200191497803,
            -2.488300085067749,
            2.07450008392334
          ]
        },
        {
          "atom_index": 2764,
          "name": "CB",
          "element": "C",
          "coord": [
            4.456999778747559,
            -2.223599910736084,
            2.0162999629974365
          ]
        },
        {
          "atom_index": 2765,
          "name": "SG",
          "element": "S",
          "coord": [
            4.5295000076293945,
            -2.0580999851226807,
            2.0160000324249268
          ]
        }
      ]
    },
    {
      "id": "A:475",
      "chain": "A",
      "resseq": 475,
      "icode": "",
      "resname": "LEU",
      "hetflag": " ",
      "sasa": 4.964467525482178,
      "atoms": [
        {
          "atom_index": 2766,
          "name": "N",
          "element": "N",
          "coord": [
            4.547999858856201,
            -2.56820011138916,
            1.9168000221252441
          ]
        },
        {
          "atom_index": 2767,
          "name": "CA",
          "element": "C",
          "coord": [
            4.515999794006348,
            -2.7086000442504883,
            1.940000057220459
          ]
        },
        {
          "atom_index": 2768,
          "name": "C",
          "element": "C",
          "coord": [
            4.527699947357178,
            -2.745800018310547,
            2.0876998901367188
          ]
        },
        {
          "atom_index": 2769,
          "name": "O",
          "element": "O",
          "coord": [
            4.625500202178955,
            -2.7109999656677246,
            2.1533000469207764
          ]
        },
        {
          "atom_index": 2770,
          "name": "CB",
          "element": "C",
          "coord": [
            4.608399868011475,
            -2.7978999614715576,
            1.8569999933242798
          ]
        },
        {
          "atom_index": 2771,
          "name": "CG",
          "element": "C",
          "coord": [
            4.579899787902832,
            -2.948699951171875,
            1.8594000339508057
          ]
        },
        {
          "atom_index": 2772,
          "name": "CD1",
          "element": "C",
          "coord": [
            4.450799942016602,
            -2.9786999225616455,
            1.7862000465393066
          ]
        },
        {
          "atom_index": 2773,
          "name": "CD2",
          "element": "C",
          "coord": [
            4.695499897003174,
            -3.0251998901367188,
            1.7970999479293823
          ]
        }
      ]
    },
    {
      "id": "A:476",
      "chain": "A",
      "resseq": 476,
      "icode": "",
      "resname": "GLY",
      "hetflag": " ",
      "sasa": 4.755960464477539,
      "atoms": [
        {
          "atom_index": 2774,
          "name": "N",
          "element": "N",
          "coord": [
            4.427199840545654,
            -2.815500020980835,
            2.13919997215271
          ]
        },
        {
          "atom_index": 2775,
          "name": "CA",
          "element": "C",
          "coord": [
            4.427800178527832,
            -2.8582000732421875,
            2.2780001163482666
          ]
        },
        {
          "atom_index": 2776,
          "name": "C",
          "element": "C",
          "coord": [
            4.38070011138916,
            -2.75219988822937,
            2.376199960708618
          ]
        },
        {
          "atom_index": 2777,
          "name": "O",
          "element": "O",
          "coord": [
            4.368299961090088,
            -2.779900074005127,
            2.4951999187469482
          ]
        }
      ]
    },
    {
      "id": "A:477",
      "chain": "A",
      "resseq": 477,
      "icode": "",
      "resname": "GLU",
      "hetflag": " ",
      "sasa": 1.5171113014221191,
      "atoms": [
        {
          "atom_index": 2778,
          "name": "N",
          "element": "N",
          "coord": [
            4.354499816894531,
            -2.631200075149536,
            2.327199935913086
          ]
        },
        {
          "atom_index": 2779,
          "name": "CA",
          "element": "C",
          "coord": [
            4.314499855041504,
            -2.51990008354187,
            2.4138998985290527
          ]
        },
        {
          "atom_index": 2780,
          "name": "C",
          "element": "C",
          "coord": [
            4.166299819946289,
            -2.4835000038146973,
            2.395400047302246
          ]
        },
        {
          "atom_index": 2781,
          "name": "O",
          "element": "O",
          "coord": [
            4.104800224304199,
            -2.5211000442504883,
            2.2959001064300537
          ]
        },
        {
          "atom_index": 2782,
          "name": "CB",
          "element": "C",
          "coord": [
            4.401899814605713,
            -2.3970000743865967,
            2.385999917984009
          ]
        },
        {
          "atom_index": 2783,
          "name": "CG",
          "element": "C",
          "coord": [
            4.5524001121521,
            -2.423099994659424,
            2.3850998878479004
          ]
        },
        {
          "atom_index": 2784,
          "name": "CD",
          "element": "C",
          "coord": [
            4.632199764251709,
            -2.300600051879883,
            2.341099977493286
          ]
        },
        {
          "atom_index": 2785,
          "name": "OE1",
          "element": "O",
          "coord": [
            4.753399848937988,
            -2.313800096511841,
            2.3150999546051025
          ]
        },
        {
          "atom_index": 2786,
          "name": "OE2",
          "element": "O",
          "coord": [
            4.573200225830078,
            -2.190700054168701,
            2.3320999145507812
          ]
        }
      ]
    },
    {
      "id": "A:478",
      "chain": "A",
      "resseq": 478,
      "icode": "",
      "resname": "PRO",
      "hetflag": " ",
      "sasa": 4.291306495666504,
      "atoms": [
        {
          "atom_index": 2787,
          "name": "N",
          "element": "N",
          "coord": [
            4.107900142669678,
            -2.410799980163574,
            2.4921000003814697
          ]
        },
        {
          "atom_index": 2788,
          "name": "CA",
          "element": "C",
          "coord": [
            3.9691998958587646,
            -2.366499900817871,
            2.4732000827789307
          ]
        },
        {
          "atom_index": 2789,
          "name": "C",
          "element": "C",
          "coord": [
            3.9519999027252197,
            -2.265899896621704,
            2.359800100326538
          ]
        },
        {
          "atom_index": 2790,
          "name": "O",
          "element": "O",
          "coord": [
            3.83870005607605,
            -2.2385001182556152,
            2.3213000297546387
          ]
        },
        {
          "atom_index": 2791,
          "name": "CB",
          "element": "C",
          "coord": [
            3.933199882507324,
            -2.302500009536743,
            2.6078999042510986
          ]
        },
        {
          "atom_index": 2792,
          "name": "CG",
          "element": "C",
          "coord": [
            4.062900066375732,
            -2.285900115966797,
            2.6812000274658203
          ]
        },
        {
          "atom_index": 2793,
          "name": "CD",
          "element": "C",
          "coord": [
            4.153800010681152,
            -2.3915998935699463,
            2.630500078201294
          ]
        }
      ]
    },
    {
      "id": "A:479",
      "chain": "A",
      "resseq": 479,
      "icode": "",
      "resname": "ASN",
      "hetflag": " ",
      "sasa": 0.031651873141527176,
      "atoms": [
        {
          "atom_index": 2794,
          "name": "N",
          "element": "N",
          "coord": [
            4.060999870300293,
            -2.2116000652313232,
            2.307300090789795
          ]
        },
        {
          "atom_index": 2795,
          "name": "CA",
          "element": "C",
          "coord": [
            4.0503997802734375,
            -2.1222000122070312,
            2.1923000812530518
          ]
        },
        {
          "atom_index": 2796,
          "name": "C",
          "element": "C",
          "coord": [
            4.088699817657471,
            -2.1903998851776123,
            2.062000036239624
          ]
        },
        {
          "atom_index": 2797,
          "name": "O",
          "element": "O",
          "coord": [
            4.113100051879883,
            -2.1233999729156494,
            1.961300015449524
          ]
        },
        {
          "atom_index": 2798,
          "name": "CB",
          "element": "C",
          "coord": [
            4.13700008392334,
            -1.9979000091552734,
            2.2123000621795654
          ]
        },
        {
          "atom_index": 2799,
          "name": "CG",
          "element": "C",
          "coord": [
            4.072199821472168,
            -1.8960000276565552,
            2.3046998977661133
          ]
        },
        {
          "atom_index": 2800,
          "name": "OD1",
          "element": "O",
          "coord": [
            3.960400104522705,
            -1.8478000164031982,
            2.2797000408172607
          ]
        },
        {
          "atom_index": 2801,
          "name": "ND2",
          "element": "N",
          "coord": [
            4.142099857330322,
            -1.8630000352859497,
            2.4130001068115234
          ]
        }
      ]
    },
    {
      "id": "A:480",
      "chain": "A",
      "resseq": 480,
      "icode": "",
      "resname": "HIS",
      "hetflag": " ",
      "sasa": 0.0,
      "atoms": [
        {
          "atom_index": 2802,
          "name": "N",
          "element": "N",
          "coord": [
            4.094900131225586,
            -2.3236000537872314,
            2.064300060272217
          ]
        },
        {
          "atom_index": 2803,
          "name": "CA",
          "element": "C",
          "coord": [
            4.118500232696533,
            -2.401700019836426,
            1.9428000450134277
          ]
        },
        {
          "atom_index": 2804,
          "name": "C",
          "element": "C",
          "coord": [
            4.016499996185303,
            -2.365499973297119,
            1.8351000547409058
          ]
        },
        {
          "atom_index": 2805,
          "name": "O",
          "element": "O",
          "coord": [
            3.8970000743865967,
            -2.3714001178741455,
            1.8602999448776245
          ]
        },
        {
          "atom_index": 2806,
          "name": "CB",
          "element": "C",
          "coord": [
            4.109899997711182,
            -2.5510001182556152,
            1.9723999500274658
          ]
        },
        {
          "atom_index": 2807,
          "name": "CG",
          "element": "C",
          "coord": [
            4.133600234985352,
            -2.636899948120117,
            1.8524999618530273
          ]
        },
        {
          "atom_index": 2808,
          "name": "ND1",
          "element": "N",
          "coord": [
            4.060400009155273,
            -2.750699996948242,
            1.82669997215271
          ]
        },
        {
          "atom_index": 2809,
          "name": "CD2",
          "element": "C",
          "coord": [
            4.2221999168396,
            -2.625200033187866,
            1.7506999969482422
          ]
        },
        {
          "atom_index": 2810,
          "name": "CE1",
          "element": "C",
          "coord": [
            4.103499889373779,
            -2.806299924850464,
            1.7148000001907349
          ]
        },
        {
          "atom_index": 2811,
          "name": "NE2",
          "element": "N",
          "coord": [
            4.201200008392334,
            -2.7318999767303467,
            1.6663000583648682
          ]
        }
      ]
    },
    {
      "id": "A:481",
      "chain": "A",
      "resseq": 481,
      "icode": "",
      "resname": "ILE",
      "hetflag": " ",
      "sasa": 0.0,
      "atoms": [
        {
          "atom_index": 2812,
          "name": "N",
          "element": "N",
          "coord": [
            4.063199996948242,
            -2.329699993133545,
            1.71589994430542
          ]
        },
        {
          "atom_index": 2813,
          "name": "CA",
          "element": "C",
          "coord": [
            3.972399950027466,
            -2.2881999015808105,
            1.6092000007629395
          ]
        },
        {
          "atom_index": 2814,
          "name": "C",
          "element": "C",
          "coord": [
            3.9860999584198,
            -2.3787999153137207,
            1.486799955368042
          ]
        },
        {
          "atom_index": 2815,
          "name": "O",
          "element": "O",
          "coord": [
            4.094399929046631,
            -2.391900062561035,
            1.429900050163269
          ]
        },
        {
          "atom_index": 2816,
          "name": "CB",
          "element": "C",
          "coord": [
            3.9981000423431396,
            -2.1407999992370605,
            1.5686999559402466
          ]
        },
        {
          "atom_index": 2817,
          "name": "CG1",
          "element": "C",
          "coord": [
            3.955399990081787,
            -2.0480000972747803,
            1.6821999549865723
          ]
        },
        {
          "atom_index": 2818,
          "name": "CG2",
          "element": "C",
          "coord": [
            3.922600030899048,
            -2.1043999195098877,
            1.4398000240325928
          ]
        },
        {
          "atom_index": 2819,
          "name": "CD1",
          "element": "C",
          "coord": [
            4.004499912261963,
            -1.906499981880188,
            1.6678999662399292
          ]
        }
      ]
    },
    {
      "id": "A:482",
      "chain": "A",
      "resseq": 482,
      "icode": "",
      "resname": "THR",
      "hetflag": " ",
      "sasa": 0.03226546198129654,
      "atoms": [
        {
          "atom_index": 2820,
          "name": "N",
          "element": "N",
          "coord": [
            3.876199960708618,
            -2.4428999423980713,
            1.447700023651123
          ]
        },
        {
          "atom_index": 2821,
          "name": "CA",
          "element": "C",
          "coord": [
            3.874000072479248,
            -2.5215001106262207,
            1.3250000476837158
          ]
        },
        {
          "atom_index": 2822,
          "name": "C",
          "element": "C",
          "coord": [
            3.7885000705718994,
            -2.452399969100952,
            1.2186000347137451
          ]
        },
        {
          "atom_index": 2823,
          "name": "O",
          "element": "O",
          "coord": [
            3.7973999977111816,
            -2.4862000942230225,
            1.1002999544143677
          ]
        },
        {
          "atom_index": 2824,
          "name": "CB",
          "element": "C",
          "coord": [
            3.8185999393463135,
            -2.663100004196167,
            1.3485000133514404
          ]
        },
        {
          "atom_index": 2825,
          "name": "OG1",
          "element": "O",
          "coord": [
            3.6812000274658203,
            -2.6535000801086426,
            1.3868999481201172
          ]
        },
        {
          "atom_index": 2826,
          "name": "CG2",
          "element": "C",
          "coord": [
            3.8980000019073486,
            -2.7365000247955322,
            1.4580999612808228
          ]
        }
      ]
    },
    {
      "id": "A:483",
      "chain": "A",
      "resseq": 483,
      "icode": "",
      "resname": "ARG",
      "hetflag": " ",
      "sasa": 0.0,
      "atoms": [
        {
          "atom_index": 2827,
          "name": "N",
          "element": "N",
          "coord": [
            3.704900026321411,
            -2.357800006866455,
            1.2625000476837158
          ]
        },
        {
          "atom_index": 2828,
          "name": "CA",
          "element": "C",
          "coord": [
            3.619999885559082,
            -2.2764999866485596,
            1.1740000247955322
          ]
        },
        {
          "atom_index": 2829,
          "name": "C",
          "element": "C",
          "coord": [
            3.6503000259399414,
            -2.129199981689453,
            1.1897000074386597
          ]
        },
        {
          "atom_index": 2830,
          "name": "O",
          "element": "O",
          "coord": [
            3.603300094604492,
            -2.0659000873565674,
            1.284000039100647
          ]
        },
        {
          "atom_index": 2831,
          "name": "CB",
          "element": "C",
          "coord": [
            3.4714999198913574,
            -2.2941999435424805,
            1.2037999629974365
          ]
        },
        {
          "atom_index": 2832,
          "name": "CG",
          "element": "C",
          "coord": [
            3.4072000980377197,
            -2.4172000885009766,
            1.1503000259399414
          ]
        },
        {
          "atom_index": 2833,
          "name": "CD",
          "element": "C",
          "coord": [
            3.2578001022338867,
            -2.411400079727173,
            1.1806000471115112
          ]
        },
        {
          "atom_index": 2834,
          "name": "NE",
          "element": "N",
          "coord": [
            3.186800003051758,
            -2.319700002670288,
            1.0921000242233276
          ]
        },
        {
          "atom_index": 2835,
          "name": "CZ",
          "element": "C",
          "coord": [
            3.059999942779541,
            -2.2827000617980957,
            1.108299970626831
          ]
        },
        {
          "atom_index": 2836,
          "name": "NH1",
          "element": "N",
          "coord": [
            3.003700017929077,
            -2.199700117111206,
            1.0216000080108643
          ]
        },
        {
          "atom_index": 2837,
          "name": "NH2",
          "element": "N",
          "coord": [
            2.989500045776367,
            -2.328399896621704,
            1.2109999656677246
          ]
        }
      ]
    },
    {
      "id": "A:484",
      "chain": "A",
      "resseq": 484,
      "icode": "",
      "resname": "LEU",
      "hetflag": " ",
      "sasa": 0.0,
      "atoms": [
        {
          "atom_index": 2838,
          "name": "N",
          "element": "N",
          "coord": [
            3.7262001037597656,
            -2.074399948120117,
            1.09660005569458
          ]
        },
        {
          "atom_index": 2839,
          "name": "CA",
          "element": "C",
          "coord": [
            3.7669999599456787,
            -1.9350999593734741,
            1.1043000221252441
          ]
        },
        {
          "atom_index": 2840,
          "name": "C",
          "element": "C",
          "coord": [
            3.650599956512451,
            -1.839400053024292,
            1.0772000551223755
          ]
        },
        {
          "atom_index": 2841,
          "name": "O",
          "element": "O",
          "coord": [
            3.5613999366760254,
            -1.8675999641418457,
            0.9959999918937683
          ]
        },
        {
          "atom_index": 2842,
          "name": "CB",
          "element": "C",
          "coord": [
            3.880000114440918,
            -1.9097000360488892,
            1.0051000118255615
          ]
        },
        {
          "atom_index": 2843,
          "name": "CG",
          "element": "C",
          "coord": [
            3.955199956893921,
            -1.7782000303268433,
            1.018399953842163
          ]
        },
        {
          "atom_index": 2844,
          "name": "CD1",
          "element": "C",
          "coord": [
            4.032100200653076,
            -1.7781000137329102,
            1.1490000486373901
          ]
        },
        {
          "atom_index": 2845,
          "name": "CD2",
          "element": "C",
          "coord": [
            4.048900127410889,
            -1.760200023651123,
            0.899399995803833
          ]
        }
      ]
    },
    {
      "id": "A:485",
      "chain": "A",
      "resseq": 485,
      "icode": "",
      "resname": "GLU",
      "hetflag": " ",
      "sasa": 0.0,
      "atoms": [
        {
          "atom_index": 2846,
          "name": "N",
          "element": "N",
          "coord": [
            3.6505000591278076,
            -1.7269999980926514,
            1.1473000049591064
          ]
        },
        {
          "atom_index": 2847,
          "name": "CA",
          "element": "C",
          "coord": [
            3.5648000240325928,
            -1.6151000261306763,
            1.1092000007629395
          ]
        },
        {
          "atom_index": 2848,
          "name": "C",
          "element": "C",
          "coord": [
            3.658799886703491,
            -1.5068000555038452,
            1.0550999641418457
          ]
        },
        {
          "atom_index": 2849,
          "name": "O",
          "element": "O",
          "coord": [
            3.7132999897003174,
            -1.5214999914169312,
            0.9455000162124634
          ]
        },
        {
          "atom_index": 2850,
          "name": "CB",
          "element": "C",
          "coord": [
            3.4788999557495117,
            -1.5684000253677368,
            1.2282999753952026
          ]
        },
        {
          "atom_index": 2851,
          "name": "CG",
          "element": "C",
          "coord": [
            3.3680999279022217,
            -1.6710000038146973,
            1.263700008392334
          ]
        },
        {
          "atom_index": 2852,
          "name": "CD",
          "element": "C",
          "coord": [
            3.2946999073028564,
            -1.6438000202178955,
            1.3940999507904053
          ]
        },
        {
          "atom_index": 2853,
          "name": "OE1",
          "element": "O",
          "coord": [
            3.2086000442504883,
            -1.7271000146865845,
            1.430299997329712
          ]
        },
        {
          "atom_index": 2854,
          "name": "OE2",
          "element": "O",
          "coord": [
            3.3220999240875244,
            -1.541100025177002,
            1.4607000350952148
          ]
        }
      ]
    },
    {
      "id": "A:486",
      "chain": "A",
      "resseq": 486,
      "icode": "",
      "resname": "HIS",
      "hetflag": " ",
      "sasa": 0.0,
      "atoms": [
        {
          "atom_index": 2855,
          "name": "N",
          "element": "N",
          "coord": [
            3.6821000576019287,
            -1.4013999700546265,
            1.1324000358581543
          ]
        },
        {
          "atom_index": 2856,
          "name": "CA",
          "element": "C",
          "coord": [
            3.7811999320983887,
            -1.3000999689102173,
            1.0951999425888062
          ]
        },
        {
          "atom_index": 2857,
          "name": "C",
          "element": "C",
          "coord": [
            3.9245998859405518,
            -1.3458000421524048,
            1.1238000392913818
          ]
        },
        {
          "atom_index": 2858,
          "name": "O",
          "element": "O",
          "coord": [
            3.9488000869750977,
            -1.416200041770935,
            1.22160005569458
          ]
        },
        {
          "atom_index": 2859,
          "name": "CB",
          "element": "C",
          "coord": [
            3.756700038909912,
            -1.1700999736785889,
            1.1717000007629395
          ]
        },
        {
          "atom_index": 2860,
          "name": "CG",
          "element": "C",
          "coord": [
            3.612499952316284,
            -1.131600022315979,
            1.181399941444397
          ]
        },
        {
          "atom_index": 2861,
          "name": "ND1",
          "element": "N",
          "coord": [
            3.528599977493286,
            -1.18149995803833,
            1.2786999940872192
          ]
        },
        {
          "atom_index": 2862,
          "name": "CD2",
          "element": "C",
          "coord": [
            3.537899971008301,
            -1.0463000535964966,
            1.107100009918213
          ]
        },
        {
          "atom_index": 2863,
          "name": "CE1",
          "element": "C",
          "coord": [
            3.4082000255584717,
            -1.1291999816894531,
            1.263800024986267
          ]
        },
        {
          "atom_index": 2864,
          "name": "NE2",
          "element": "N",
          "coord": [
            3.410799980163574,
            -1.0468000173568726,
            1.1601999998092651
          ]
        }
      ]
    },
    {
      "id": "A:487",
      "chain": "A",
      "resseq": 487,
      "icode": "",
      "resname": "ALA",
      "hetflag": " ",
      "sasa": 0.0,
      "atoms": [
        {
          "atom_index": 2865,
          "name": "N",
          "element": "N",
          "coord": [
            4.019499778747559,
            -1.3044999837875366,
            1.0401999950408936
          ]
        },
        {
          "atom_index": 2866,
          "name": "CA",
          "element": "C",
          "coord": [
            4.160399913787842,
            -1.3193000555038452,
            1.0760999917984009
          ]
        },
        {
          "atom_index": 2867,
          "name": "C",
          "element": "C",
          "coord": [
            4.22790002822876,
            -1.1832000017166138,
            1.0684000253677368
          ]
        },
        {
          "atom_index": 2868,
          "name": "O",
          "element": "O",
          "coord": [
            4.194799900054932,
            -1.1024999618530273,
            0.9822999835014343
          ]
        },
        {
          "atom_index": 2869,
          "name": "CB",
          "element": "C",
          "coord": [
            4.230199813842773,
            -1.4189000129699707,
            0.9854000210762024
          ]
        }
      ]
    },
    {
      "id": "A:488",
      "chain": "A",
      "resseq": 488,
      "icode": "",
      "resname": "GLN",
      "hetflag": " ",
      "sasa": 0.0,
      "atoms": [
        {
          "atom_index": 2870,
          "name": "N",
          "element": "N",
          "coord": [
            4.320899963378906,
            -1.1581000089645386,
            1.159999966621399
          ]
        },
        {
          "atom_index": 2871,
          "name": "CA",
          "element": "C",
          "coord": [
            4.400899887084961,
            -1.0360000133514404,
            1.1581000089645386
          ]
        },
        {
          "atom_index": 2872,
          "name": "C",
          "element": "C",
          "coord": [
            4.548999786376953,
            -1.0679999589920044,
            1.1540000438690186
          ]
        },
        {
          "atom_index": 2873,
          "name": "O",
          "element": "O",
          "coord": [
            4.596099853515625,
            -1.159600019454956,
            1.223099946975708
          ]
        },
        {
          "atom_index": 2874,
          "name": "CB",
          "element": "C",
          "coord": [
            4.374000072479248,
            -0.9496999979019165,
            1.281599998474121
          ]
        },
        {
          "atom_index": 2875,
          "name": "CG",
          "element": "C",
          "coord": [
            4.235199928283691,
            -0.8909000158309937,
            1.2914999723434448
          ]
        },
        {
          "atom_index": 2876,
          "name": "CD",
          "element": "C",
          "coord": [
            4.206500053405762,
            -0.842199981212616,
            1.4321999549865723
          ]
        },
        {
          "atom_index": 2877,
          "name": "OE1",
          "element": "O",
          "coord": [
            4.262899875640869,
            -0.8939999938011169,
            1.5290000438690186
          ]
        },
        {
          "atom_index": 2878,
          "name": "NE2",
          "element": "N",
          "coord": [
            4.11959981918335,
            -0.7422000169754028,
            1.4444999694824219
          ]
        }
      ]
    },
    {
      "id": "A:489",
      "chain": "A",
      "resseq": 489,
      "icode": "",
      "resname": "ALA",
      "hetflag": " ",
      "sasa": 0.0,
      "atoms": [
        {
          "atom_index": 2879,
          "name": "N",
          "element": "N",
          "coord": [
            4.622099876403809,
            -0.9922999739646912,
            1.0735000371932983
          ]
        },
        {
          "atom_index": 2880,
          "name": "CA",
          "element": "C",
          "coord": [
            4.766900062561035,
            -0.9872000217437744,
            1.0860999822616577
          ]
        },
        {
          "atom_index": 2881,
          "name": "C",
          "element": "C",
          "coord": [
            4.800099849700928,
            -0.8522999882698059,
            1.1483999490737915
          ]
        },
        {
          "atom_index": 2882,
          "name": "O",
          "element": "O",
          "coord": [
            4.792500019073486,
            -0.75,
            1.0807000398635864
          ]
        },
        {
          "atom_index": 2883,
          "name": "CB",
          "element": "C",
          "coord": [
            4.834400177001953,
            -1.0038000345230103,
            0.9520000219345093
          ]
        }
      ]
    },
    {
      "id": "A:490",
      "chain": "A",
      "resseq": 490,
      "icode": "",
      "resname": "ARG",
      "hetflag": " ",
      "sasa": 0.0,
      "atoms": [
        {
          "atom_index": 2884,
          "name": "N",
          "element": "N",
          "coord": [
            4.832200050354004,
            -0.8514999747276306,
            1.2776000499725342
          ]
        },
        {
          "atom_index": 2885,
          "name": "CA",
          "element": "C",
          "coord": [
            4.8643999099731445,
            -0.7271999716758728,
            1.34660005569458
          ]
        },
        {
          "atom_index": 2886,
          "name": "C",
          "element": "C",
          "coord": [
            5.013700008392334,
            -0.7014999985694885,
            1.3287999629974365
          ]
        },
        {
          "atom_index": 2887,
          "name": "O",
          "element": "O",
          "coord": [
            5.0971999168396,
            -0.7742000222206116,
            1.3831000328063965
          ]
        },
        {
          "atom_index": 2888,
          "name": "CB",
          "element": "C",
          "coord": [
            4.825300216674805,
            -0.7332000136375427,
            1.495300054550171
          ]
        },
        {
          "atom_index": 2889,
          "name": "CG",
          "element": "C",
          "coord": [
            4.680300235748291,
            -0.777899980545044,
            1.5187000036239624
          ]
        },
        {
          "atom_index": 2890,
          "name": "CD",
          "element": "C",
          "coord": [
            4.631899833679199,
            -0.7501000165939331,
            1.6605000495910645
          ]
        },
        {
          "atom_index": 2891,
          "name": "NE",
          "element": "N",
          "coord": [
            4.491000175476074,
            -0.7871000170707703,
            1.676900029182434
          ]
        },
        {
          "atom_index": 2892,
          "name": "CZ",
          "element": "C",
          "coord": [
            4.421599864959717,
            -0.7680000066757202,
            1.7883000373840332
          ]
        },
        {
          "atom_index": 2893,
          "name": "NH1",
          "element": "N",
          "coord": [
            4.294400215148926,
            -0.8047999739646912,
            1.7944999933242798
          ]
        },
        {
          "atom_index": 2894,
          "name": "NH2",
          "element": "N",
          "coord": [
            4.480000019073486,
            -0.7131999731063843,
            1.8942999839782715
          ]
        }
      ]
    },
    {
      "id": "A:491",
      "chain": "A",
      "resseq": 491,
      "icode": "",
      "resname": "LEU",
      "hetflag": " ",
      "sasa": 0.0,
      "atoms": [
        {
          "atom_index": 2895,
          "name": "N",
          "element": "N",
          "coord": [
            5.045899868011475,
            -0.5985000133514404,
            1.2506999969482422
          ]
        },
        {
          "atom_index": 2896,
          "name": "CA",
          "element": "C",
          "coord": [
            5.18310022354126,
            -0.5740000009536743,
            1.2101999521255493
          ]
        },
        {
          "atom_index": 2897,
          "name": "C",
          "element": "C",
          "coord": [
            5.2393999099731445,
            -0.44780001044273376,
            1.2727999687194824
          ]
        },
        {
          "atom_index": 2898,
          "name": "O",
          "element": "O",
          "coord": [
            5.173600196838379,
            -0.3434000015258789,
            1.2762000560760498
          ]
        },
        {
          "atom_index": 2899,
          "name": "CB",
          "element": "C",
          "coord": [
            5.192200183868408,
            -0.5627999901771545,
            1.0571999549865723
          ]
        },
        {
          "atom_index": 2900,
          "name": "CG",
          "element": "C",
          "coord": [
            5.134500026702881,
            -0.6797999739646912,
            0.9769999980926514
          ]
        },
        {
          "atom_index": 2901,
          "name": "CD1",
          "element": "C",
          "coord": [
            5.14709997177124,
            -0.6523000001907349,
            0.8278999924659729
          ]
        },
        {
          "atom_index": 2902,
          "name": "CD2",
          "element": "C",
          "coord": [
            5.203700065612793,
            -0.8120999932289124,
            1.01419997215271
          ]
        }
      ]
    },
    {
      "id": "A:492",
      "chain": "A",
      "resseq": 492,
      "icode": "",
      "resname": "THR",
      "hetflag": " ",
      "sasa": 0.0,
      "atoms": [
        {
          "atom_index": 2903,
          "name": "N",
          "element": "N",
          "coord": [
            5.36269998550415,
            -0.4578999876976013,
            1.3200000524520874
          ]
        },
        {
          "atom_index": 2904,
          "name": "CA",
          "element": "C",
          "coord": [
            5.440400123596191,
            -0.34060001373291016,
            1.3565000295639038
          ]
        },
        {
          "atom_index": 2905,
          "name": "C",
          "element": "C",
          "coord": [
            5.564700126647949,
            -0.33820000290870667,
            1.2681000232696533
          ]
        },
        {
          "atom_index": 2906,
          "name": "O",
          "element": "O",
          "coord": [
            5.641499996185303,
            -0.43459999561309814,
            1.264799952507019
          ]
        },
        {
          "atom_index": 2907,
          "name": "CB",
          "element": "C",
          "coord": [
            5.478499889373779,
            -0.3425000011920929,
            1.5037000179290771
          ]
        },
        {
          "atom_index": 2908,
          "name": "OG1",
          "element": "O",
          "coord": [
            5.360000133514404,
            -0.364300012588501,
            1.5817999839782715
          ]
        },
        {
          "atom_index": 2909,
          "name": "CG2",
          "element": "C",
          "coord": [
            5.547299861907959,
            -0.2094999998807907,
            1.5458999872207642
          ]
        }
      ]
    },
    {
      "id": "A:493",
      "chain": "A",
      "resseq": 493,
      "icode": "",
      "resname": "LEU",
      "hetflag": " ",
      "sasa": 0.0,
      "atoms": [
        {
          "atom_index": 2910,
          "name": "N",
          "element": "N",
          "coord": [
            5.581699848175049,
            -0.2298000007867813,
            1.1930999755859375
          ]
        },
        {
          "atom_index": 2911,
          "name": "CA",
          "element": "C",
          "coord": [
            5.696000099182129,
            -0.21860000491142273,
            1.1025999784469604
          ]
        },
        {
          "atom_index": 2912,
          "name": "C",
          "element": "C",
          "coord": [
            5.73330020904541,
            -0.0731000006198883,
            1.080199956893921
          ]
        },
        {
          "atom_index": 2913,
          "name": "O",
          "element": "O",
          "coord": [
            5.649499893188477,
            0.01720000058412552,
            1.0932999849319458
          ]
        },
        {
          "atom_index": 2914,
          "name": "CB",
          "element": "C",
          "coord": [
            5.667300224304199,
            -0.28780001401901245,
            0.968500018119812
          ]
        },
        {
          "atom_index": 2915,
          "name": "CG",
          "element": "C",
          "coord": [
            5.553299903869629,
            -0.23360000550746918,
            0.8812999725341797
          ]
        },
        {
          "atom_index": 2916,
          "name": "CD1",
          "element": "C",
          "coord": [
            5.602499961853027,
            -0.12600000202655792,
            0.7831000089645386
          ]
        },
        {
          "atom_index": 2917,
          "name": "CD2",
          "element": "C",
          "coord": [
            5.4842000007629395,
            -0.3472000062465668,
            0.8062000274658203
          ]
        }
      ]
    },
    {
      "id": "A:494",
      "chain": "A",
      "resseq": 494,
      "icode": "",
      "resname": "SER",
      "hetflag": " ",
      "sasa": 0.2896535396575928,
      "atoms": [
        {
          "atom_index": 2918,
          "name": "N",
          "element": "N",
          "coord": [
            5.8607001304626465,
            -0.05119999870657921,
            1.0497000217437744
          ]
        },
        {
          "atom_index": 2919,
          "name": "CA",
          "element": "C",
          "coord": [
            5.908199787139893,
            0.07900000363588333,
            1.0056999921798706
          ]
        },
        {
          "atom_index": 2920,
          "name": "C",
          "element": "C",
          "coord": [
            5.930600166320801,
            0.07270000129938126,
            0.8555999994277954
          ]
        },
        {
          "atom_index": 2921,
          "name": "O",
          "element": "O",
          "coord": [
            5.962200164794922,
            -0.03350000083446503,
            0.802299976348877
          ]
        },
        {
          "atom_index": 2922,
          "name": "CB",
          "element": "C",
          "coord": [
            6.037499904632568,
            0.11699999868869781,
            1.077299952507019
          ]
        },
        {
          "atom_index": 2923,
          "name": "OG",
          "element": "O",
          "coord": [
            6.133699893951416,
            0.014299999922513962,
            1.0622999668121338
          ]
        }
      ]
    },
    {
      "id": "A:495",
      "chain": "A",
      "resseq": 495,
      "icode": "",
      "resname": "TYR",
      "hetflag": " ",
      "sasa": 0.0,
      "atoms": [
        {
          "atom_index": 2924,
          "name": "N",
          "element": "N",
          "coord": [
            5.912600040435791,
            0.18529999256134033,
            0.7872999906539917
          ]
        },
        {
          "atom_index": 2925,
          "name": "CA",
          "element": "C",
          "coord": [
            5.9405999183654785,
            0.19249999523162842,
            0.6442999839782715
          ]
        },
        {
          "atom_index": 2926,
          "name": "C",
          "element": "C",
          "coord": [
            5.958899974822998,
            0.33809998631477356,
            0.6043000221252441
          ]
        },
        {
          "atom_index": 2927,
          "name": "O",
          "element": "O",
          "coord": [
            5.899799823760986,
            0.42730000615119934,
            0.6653000116348267
          ]
        },
        {
          "atom_index": 2928,
          "name": "CB",
          "element": "C",
          "coord": [
            5.828700065612793,
            0.12839999794960022,
            0.5629000067710876
          ]
        },
        {
          "atom_index": 2929,
          "name": "CG",
          "element": "C",
          "coord": [
            5.875500202178955,
            0.0674000009894371,
            0.4323999881744385
          ]
        },
        {
          "atom_index": 2930,
          "name": "CD1",
          "element": "C",
          "coord": [
            5.965400218963623,
            -0.03840000182390213,
            0.4320000112056732
          ]
        },
        {
          "atom_index": 2931,
          "name": "CD2",
          "element": "C",
          "coord": [
            5.8292999267578125,
            0.11500000208616257,
            0.30979999899864197
          ]
        },
        {
          "atom_index": 2932,
          "name": "CE1",
          "element": "C",
          "coord": [
            6.009099960327148,
            -0.09529999643564224,
            0.31360000371932983
          ]
        },
        {
          "atom_index": 2933,
          "name": "CE2",
          "element": "C",
          "coord": [
            5.872600078582764,
            0.05849999934434891,
            0.19020000100135803
          ]
        },
        {
          "atom_index": 2934,
          "name": "CZ",
          "element": "C",
          "coord": [
            5.962299823760986,
            -0.04619999974966049,
            0.19300000369548798
          ]
        },
        {
          "atom_index": 2935,
          "name": "OH",
          "element": "O",
          "coord": [
            6.005300045013428,
            -0.10339999943971634,
            0.07580000162124634
          ]
        }
      ]
    },
    {
      "id": "A:496",
      "chain": "A",
      "resseq": 496,
      "icode": "",
      "resname": "ASN",
      "hetflag": " ",
      "sasa": 0.0,
      "atoms": [
        {
          "atom_index": 2936,
          "name": "N",
          "element": "N",
          "coord": [
            6.04010009765625,
            0.3634999990463257,
            0.5024999976158142
          ]
        },
        {
          "atom_index": 2937,
          "name": "CA",
          "element": "C",
          "coord": [
            6.0665998458862305,
            0.5023999810218811,
            0.4659999907016754
          ]
        },
        {
          "atom_index": 2938,
          "name": "C",
          "element": "C",
          "coord": [
            5.955399990081787,
            0.5659999847412109,
            0.3815999925136566
          ]
        },
        {
          "atom_index": 2939,
          "name": "O",
          "element": "O",
          "coord": [
            5.935699939727783,
            0.6875,
            0.38760000467300415
          ]
        },
        {
          "atom_index": 2940,
          "name": "CB",
          "element": "C",
          "coord": [
            6.200200080871582,
            0.5135999917984009,
            0.3928999900817871
          ]
        },
        {
          "atom_index": 2941,
          "name": "CG",
          "element": "C",
          "coord": [
            6.198999881744385,
            0.4440999925136566,
            0.26010000705718994
          ]
        },
        {
          "atom_index": 2942,
          "name": "OD1",
          "element": "O",
          "coord": [
            6.167699813842773,
            0.325300008058548,
            0.25200000405311584
          ]
        },
        {
          "atom_index": 2943,
          "name": "ND2",
          "element": "N",
          "coord": [
            6.231500148773193,
            0.517799973487854,
            0.15379999577999115
          ]
        }
      ]
    },
    {
      "id": "A:497",
      "chain": "A",
      "resseq": 497,
      "icode": "",
      "resname": "ARG",
      "hetflag": " ",
      "sasa": 0.6330374479293823,
      "atoms": [
        {
          "atom_index": 2944,
          "name": "N",
          "element": "N",
          "coord": [
            5.882800102233887,
            0.4864000082015991,
            0.3028999865055084
          ]
        },
        {
          "atom_index": 2945,
          "name": "CA",
          "element": "C",
          "coord": [
            5.768099784851074,
            0.5406000018119812,
            0.22750000655651093
          ]
        },
        {
          "atom_index": 2946,
          "name": "C",
          "element": "C",
          "coord": [
            5.651500225067139,
            0.44269999861717224,
            0.22609999775886536
          ]
        },
        {
          "atom_index": 2947,
          "name": "O",
          "element": "O",
          "coord": [
            5.6483001708984375,
            0.35019999742507935,
            0.14409999549388885
          ]
        },
        {
          "atom_index": 2948,
          "name": "CB",
          "element": "C",
          "coord": [
            5.806399822235107,
            0.5751000046730042,
            0.08330000191926956
          ]
        },
        {
          "atom_index": 2949,
          "name": "CG",
          "element": "C",
          "coord": [
            5.697000026702881,
            0.6553000211715698,
            0.013500000350177288
          ]
        },
        {
          "atom_index": 2950,
          "name": "CD",
          "element": "C",
          "coord": [
            5.712200164794922,
            0.6621999740600586,
            -0.13740000128746033
          ]
        },
        {
          "atom_index": 2951,
          "name": "NE",
          "element": "N",
          "coord": [
            5.641900062561035,
            0.7797999978065491,
            -0.18870000541210175
          ]
        },
        {
          "atom_index": 2952,
          "name": "CZ",
          "element": "C",
          "coord": [
            5.513800144195557,
            0.7829999923706055,
            -0.2248000055551529
          ]
        },
        {
          "atom_index": 2953,
          "name": "NH1",
          "element": "N",
          "coord": [
            5.461299896240234,
            0.8970000147819519,
            -0.26840001344680786
          ]
        },
        {
          "atom_index": 2954,
          "name": "NH2",
          "element": "N",
          "coord": [
            5.437900066375732,
            0.6733999848365784,
            -0.21789999306201935
          ]
        }
      ]
    },
    {
      "id": "A:498",
      "chain": "A",
      "resseq": 498,
      "icode": "",
      "resname": "ARG",
      "hetflag": " ",
      "sasa": 0.0,
      "atoms": [
        {
          "atom_index": 2955,
          "name": "N",
          "element": "N",
          "coord": [
            5.5553998947143555,
            0.4648999869823456,
            0.3156999945640564
          ]
        },
        {
          "atom_index": 2956,
          "name": "CA",
          "element": "C",
          "coord": [
            5.456099987030029,
            0.3626999855041504,
            0.3495999872684479
          ]
        },
        {
          "atom_index": 2957,
          "name": "C",
          "element": "C",
          "coord": [
            5.372900009155273,
            0.31610000133514404,
            0.2298000007867813
          ]
        },
        {
          "atom_index": 2958,
          "name": "O",
          "element": "O",
          "coord": [
            5.345799922943115,
            0.19619999825954437,
            0.21439999341964722
          ]
        },
        {
          "atom_index": 2959,
          "name": "CB",
          "element": "C",
          "coord": [
            5.36359977722168,
            0.415800005197525,
            0.45969998836517334
          ]
        },
        {
          "atom_index": 2960,
          "name": "CG",
          "element": "C",
          "coord": [
            5.279900074005127,
            0.30869999527931213,
            0.52920001745224
          ]
        },
        {
          "atom_index": 2961,
          "name": "CD",
          "element": "C",
          "coord": [
            5.215799808502197,
            0.365200012922287,
            0.6552000045776367
          ]
        },
        {
          "atom_index": 2962,
          "name": "NE",
          "element": "N",
          "coord": [
            5.140600204467773,
            0.48649999499320984,
            0.6255000233650208
          ]
        },
        {
          "atom_index": 2963,
          "name": "CZ",
          "element": "C",
          "coord": [
            5.096799850463867,
            0.5719000101089478,
            0.7174000144004822
          ]
        },
        {
          "atom_index": 2964,
          "name": "NH1",
          "element": "N",
          "coord": [
            5.029600143432617,
            0.6801999807357788,
            0.6805999875068665
          ]
        },
        {
          "atom_index": 2965,
          "name": "NH2",
          "element": "N",
          "coord": [
            5.119999885559082,
            0.548799991607666,
            0.8460000157356262
          ]
        }
      ]
    },
    {
      "id": "A:499",
      "chain": "A",
      "resseq": 499,
      "icode": "",
      "resname": "GLY",
      "hetflag": " ",
      "sasa": 0.0,
      "atoms": [
        {
          "atom_index": 2966,
          "name": "N",
          "element": "N",
          "coord": [
            5.333899974822998,
            0.4108999967575073,
            0.14480000734329224
          ]
        },
        {
          "atom_index": 2967,
          "name": "CA",
          "element": "C",
          "coord": [
            5.248499870300293,
            0.3822999894618988,
            0.030400000512599945
          ]
        },
        {
          "atom_index": 2968,
          "name": "C",
          "element": "C",
          "coord": [
            5.310500144958496,
            0.295199990272522,
            -0.07769999653100967
          ]
        },
        {
          "atom_index": 2969,
          "name": "O",
          "element": "O",
          "coord": [
            5.240900039672852,
            0.2500999867916107,
            -0.1688999980688095
          ]
        }
      ]
    },
    {
      "id": "A:500",
      "chain": "A",
      "resseq": 500,
      "icode": "",
      "resname": "ASP",
      "hetflag": " ",
      "sasa": 0.0,
      "atoms": [
        {
          "atom_index": 2970,
          "name": "N",
          "element": "N",
          "coord": [
            5.440999984741211,
            0.2712000012397766,
            -0.07010000199079514
          ]
        },
        {
          "atom_index": 2971,
          "name": "CA",
          "element": "C",
          "coord": [
            5.503799915313721,
            0.18119999766349792,
            -0.16689999401569366
          ]
        },
        {
          "atom_index": 2972,
          "name": "C",
          "element": "C",
          "coord": [
            5.4816999435424805,
            0.03420000150799751,
            -0.1289999932050705
          ]
        },
        {
          "atom_index": 2973,
          "name": "O",
          "element": "O",
          "coord": [
            5.504199981689453,
            -0.055799998342990875,
            -0.2101999968290329
          ]
        },
        {
          "atom_index": 2974,
          "name": "CB",
          "element": "C",
          "coord": [
            5.654399871826172,
            0.20990000665187836,
            -0.17970000207424164
          ]
        },
        {
          "atom_index": 2975,
          "name": "CG",
          "element": "C",
          "coord": [
            5.684000015258789,
            0.3357999920845032,
            -0.26159998774528503
          ]
        },
        {
          "atom_index": 2976,
          "name": "OD1",
          "element": "O",
          "coord": [
            5.590099811553955,
            0.39480000734329224,
            -0.319599986076355
          ]
        },
        {
          "atom_index": 2977,
          "name": "OD2",
          "element": "O",
          "coord": [
            5.80210018157959,
            0.3750999867916107,
            -0.26829999685287476
          ]
        }
      ]
    },
    {
      "id": "A:501",
      "chain": "A",
      "resseq": 501,
      "icode": "",
      "resname": "LEU",
      "hetflag": " ",
      "sasa": 0.0,
      "atoms": [
        {
          "atom_index": 2978,
          "name": "N",
          "element": "N",
          "coord": [
            5.438000202178955,
            0.009800000116229057,
            -0.00570000009611249
          ]
        },
        {
          "atom_index": 2979,
          "name": "CA",
          "element": "C",
          "coord": [
            5.415500164031982,
            -0.12720000743865967,
            0.03929999843239784
          ]
        },
        {
          "atom_index": 2980,
          "name": "C",
          "element": "C",
          "coord": [
            5.2866997718811035,
            -0.18950000405311584,
            -0.012799999676644802
          ]
        },
        {
          "atom_index": 2981,
          "name": "O",
          "element": "O",
          "coord": [
            5.182000160217285,
            -0.12449999898672104,
            -0.019500000402331352
          ]
        },
        {
          "atom_index": 2982,
          "name": "CB",
          "element": "C",
          "coord": [
            5.4141998291015625,
            -0.13449999690055847,
            0.19210000336170197
          ]
        },
        {
          "atom_index": 2983,
          "name": "CG",
          "element": "C",
          "coord": [
            5.5441999435424805,
            -0.09920000284910202,
            0.26420000195503235
          ]
        },
        {
          "atom_index": 2984,
          "name": "CD1",
          "element": "C",
          "coord": [
            5.517600059509277,
            -0.08290000259876251,
            0.4129999876022339
          ]
        },
        {
          "atom_index": 2985,
          "name": "CD2",
          "element": "C",
          "coord": [
            5.6504998207092285,
            -0.20569999516010284,
            0.23899999260902405
          ]
        }
      ]
    },
    {
      "id": "A:502",
      "chain": "A",
      "resseq": 502,
      "icode": "",
      "resname": "ALA",
      "hetflag": " ",
      "sasa": 0.0,
      "atoms": [
        {
          "atom_index": 2986,
          "name": "N",
          "element": "N",
          "coord": [
            5.296599864959717,
            -0.31690001487731934,
            -0.04960000142455101
          ]
        },
        {
          "atom_index": 2987,
          "name": "CA",
          "element": "C",
          "coord": [
            5.180099964141846,
            -0.4009000062942505,
            -0.06700000166893005
          ]
        },
        {
          "atom_index": 2988,
          "name": "C",
          "element": "C",
          "coord": [
            5.198299884796143,
            -0.5238000154495239,
            0.02019999921321869
          ]
        },
        {
          "atom_index": 2989,
          "name": "O",
          "element": "O",
          "coord": [
            5.307199954986572,
            -0.5809000134468079,
            0.028300000354647636
          ]
        },
        {
          "atom_index": 2990,
          "name": "CB",
          "element": "C",
          "coord": [
            5.159900188446045,
            -0.43939998745918274,
            -0.2142000049352646
          ]
        }
      ]
    },
    {
      "id": "A:503",
      "chain": "A",
      "resseq": 503,
      "icode": "",
      "resname": "ILE",
      "hetflag": " ",
      "sasa": 0.0,
      "atoms": [
        {
          "atom_index": 2991,
          "name": "N",
          "element": "N",
          "coord": [
            5.0914998054504395,
            -0.5634999871253967,
            0.08760000020265579
          ]
        },
        {
          "atom_index": 2992,
          "name": "CA",
          "element": "C",
          "coord": [
            5.100100040435791,
            -0.671999990940094,
            0.1826999932527542
          ]
        },
        {
          "atom_index": 2993,
          "name": "C",
          "element": "C",
          "coord": [
            4.992499828338623,
            -0.7763000130653381,
            0.15410000085830688
          ]
        },
        {
          "atom_index": 2994,
          "name": "O",
          "element": "O",
          "coord": [
            4.875699996948242,
            -0.7425000071525574,
            0.13500000536441803
          ]
        },
        {
          "atom_index": 2995,
          "name": "CB",
          "element": "C",
          "coord": [
            5.087399959564209,
            -0.6194999814033508,
            0.32710000872612
          ]
        },
        {
          "atom_index": 2996,
          "name": "CG1",
          "element": "C",
          "coord": [
            5.192999839782715,
            -0.5121999979019165,
            0.3547999858856201
          ]
        },
        {
          "atom_index": 2997,
          "name": "CG2",
          "element": "C",
          "coord": [
            5.103600025177002,
            -0.7335000038146973,
            0.42899999022483826
          ]
        },
        {
          "atom_index": 2998,
          "name": "CD1",
          "element": "C",
          "coord": [
            5.178699970245361,
            -0.44600000977516174,
            0.49219998717308044
          ]
        }
      ]
    },
    {
      "id": "A:504",
      "chain": "A",
      "resseq": 504,
      "icode": "",
      "resname": "HIS",
      "hetflag": " ",
      "sasa": 0.0,
      "atoms": [
        {
          "atom_index": 2999,
          "name": "N",
          "element": "N",
          "coord": [
            5.033199787139893,
            -0.902999997138977,
            0.14800000190734863
          ]
        },
        {
          "atom_index": 3000,
          "name": "CA",
          "element": "C",
          "coord": [
            4.938600063323975,
            -1.0119999647140503,
            0.1290999948978424
          ]
        },
        {
          "atom_index": 3001,
          "name": "C",
          "element": "C",
          "coord": [
            4.9517998695373535,
            -1.1174999475479126,
            0.23829999566078186
          ]
        },
        {
          "atom_index": 3002,
          "name": "O",
          "element": "O",
          "coord": [
            5.059599876403809,
            -1.135599970817566,
            0.29660001397132874
          ]
        },
        {
          "atom_index": 3003,
          "name": "CB",
          "element": "C",
          "coord": [
            4.956699848175049,
            -1.0773999691009521,
            -0.00839999970048666
          ]
        },
        {
          "atom_index": 3004,
          "name": "CG",
          "element": "C",
          "coord": [
            4.921899795532227,
            -0.987500011920929,
            -0.12240000069141388
          ]
        },
        {
          "atom_index": 3005,
          "name": "ND1",
          "element": "N",
          "coord": [
            5.007199764251709,
            -0.8888999819755554,
            -0.16750000417232513
          ]
        },
        {
          "atom_index": 3006,
          "name": "CD2",
          "element": "C",
          "coord": [
            4.810999870300293,
            -0.9797999858856201,
            -0.1995999962091446
          ]
        },
        {
          "atom_index": 3007,
          "name": "CE1",
          "element": "C",
          "coord": [
            4.950300216674805,
            -0.8248000144958496,
            -0.26809999346733093
          ]
        },
        {
          "atom_index": 3008,
          "name": "NE2",
          "element": "N",
          "coord": [
            4.831299781799316,
            -0.878000020980835,
            -0.2897999882698059
          ]
        }
      ]
    },
    {
      "id": "A:505",
      "chain": "A",
      "resseq": 505,
      "icode": "",
      "resname": "LEU",
      "hetflag": " ",
      "sasa": 0.0,
      "atoms": [
        {
          "atom_index": 3009,
          "name": "N",
          "element": "N",
          "coord": [
            4.841300010681152,
            -1.1862000226974487,
            0.26489999890327454
          ]
        },
        {
          "atom_index": 3010,
          "name": "CA",
          "element": "C",
          "coord": [
            4.836900234222412,
            -1.294600009918213,
            0.36309999227523804
          ]
        },
        {
          "atom_index": 3011,
          "name": "C",
          "element": "C",
          "coord": [
            4.769599914550781,
            -1.4163999557495117,
            0.30079999566078186
          ]
        },
        {
          "atom_index": 3012,
          "name": "O",
          "element": "O",
          "coord": [
            4.657400131225586,
            -1.4068000316619873,
            0.2515999972820282
          ]
        },
        {
          "atom_index": 3013,
          "name": "CB",
          "element": "C",
          "coord": [
            4.761499881744385,
            -1.2513999938964844,
            0.48899999260902405
          ]
        },
        {
          "atom_index": 3014,
          "name": "CG",
          "element": "C",
          "coord": [
            4.752600193023682,
            -1.353600025177002,
            0.6032000184059143
          ]
        },
        {
          "atom_index": 3015,
          "name": "CD1",
          "element": "C",
          "coord": [
            4.888500213623047,
            -1.3737000226974487,
            0.6714000105857849
          ]
        },
        {
          "atom_index": 3016,
          "name": "CD2",
          "element": "C",
          "coord": [
            4.648200035095215,
            -1.3128999471664429,
            0.7059000134468079
          ]
        }
      ]
    },
    {
      "id": "A:506",
      "chain": "A",
      "resseq": 506,
      "icode": "",
      "resname": "VAL",
      "hetflag": " ",
      "sasa": 0.0,
      "atoms": [
        {
          "atom_index": 3017,
          "name": "N",
          "element": "N",
          "coord": [
            4.838799953460693,
            -1.5298999547958374,
            0.3001999855041504
          ]
        },
        {
          "atom_index": 3018,
          "name": "CA",
          "element": "C",
          "coord": [
            4.783199787139893,
            -1.6512999534606934,
            0.2410999983549118
          ]
        },
        {
          "atom_index": 3019,
          "name": "C",
          "element": "C",
          "coord": [
            4.747200012207031,
            -1.7544000148773193,
            0.3483999967575073
          ]
        },
        {
          "atom_index": 3020,
          "name": "O",
          "element": "O",
          "coord": [
            4.830599784851074,
            -1.7908999919891357,
            0.43059998750686646
          ]
        },
        {
          "atom_index": 3021,
          "name": "CB",
          "element": "C",
          "coord": [
            4.881400108337402,
            -1.7158000469207764,
            0.14149999618530273
          ]
        },
        {
          "atom_index": 3022,
          "name": "CG1",
          "element": "C",
          "coord": [
            4.811299800872803,
            -1.825600028038025,
            0.061500001698732376
          ]
        },
        {
          "atom_index": 3023,
          "name": "CG2",
          "element": "C",
          "coord": [
            4.941199779510498,
            -1.611199975013733,
            0.048900000751018524
          ]
        }
      ]
    },
    {
      "id": "A:507",
      "chain": "A",
      "resseq": 507,
      "icode": "",
      "resname": "SER",
      "hetflag": " ",
      "sasa": 0.0,
      "atoms": [
        {
          "atom_index": 3024,
          "name": "N",
          "element": "N",
          "coord": [
            4.6234002113342285,
            -1.8026000261306763,
            0.3467000126838684
          ]
        },
        {
          "atom_index": 3025,
          "name": "CA",
          "element": "C",
          "coord": [
            4.57859992980957,
            -1.9004000425338745,
            0.4456000030040741
          ]
        },
        {
          "atom_index": 3026,
          "name": "C",
          "element": "C",
          "coord": [
            4.629000186920166,
            -2.0415000915527344,
            0.4108000099658966
          ]
        },
        {
          "atom_index": 3027,
          "name": "O",
          "element": "O",
          "coord": [
            4.673299789428711,
            -2.065500020980835,
            0.2980000078678131
          ]
        },
        {
          "atom_index": 3028,
          "name": "CB",
          "element": "C",
          "coord": [
            4.426000118255615,
            -1.899399995803833,
            0.45399999618530273
          ]
        },
        {
          "atom_index": 3029,
          "name": "OG",
          "element": "O",
          "coord": [
            4.3719000816345215,
            -1.955899953842163,
            0.33640000224113464
          ]
        }
      ]
    },
    {
      "id": "A:508",
      "chain": "A",
      "resseq": 508,
      "icode": "",
      "resname": "PRO",
      "hetflag": " ",
      "sasa": 0.3468284606933594,
      "atoms": [
        {
          "atom_index": 3030,
          "name": "N",
          "element": "N",
          "coord": [
            4.622600078582764,
            -2.1356000900268555,
            0.5066999793052673
          ]
        },
        {
          "atom_index": 3031,
          "name": "CA",
          "element": "C",
          "coord": [
            4.661499977111816,
            -2.2739999294281006,
            0.4740000069141388
          ]
        },
        {
          "atom_index": 3032,
          "name": "C",
          "element": "C",
          "coord": [
            4.581200122833252,
            -2.333899974822998,
            0.359499990940094
          ]
        },
        {
          "atom_index": 3033,
          "name": "O",
          "element": "O",
          "coord": [
            4.630899906158447,
            -2.420799970626831,
            0.28870001435279846
          ]
        },
        {
          "atom_index": 3034,
          "name": "CB",
          "element": "C",
          "coord": [
            4.632800102233887,
            -2.3506999015808105,
            0.6033999919891357
          ]
        },
        {
          "atom_index": 3035,
          "name": "CG",
          "element": "C",
          "coord": [
            4.651500225067139,
            -2.249300003051758,
            0.7113000154495239
          ]
        },
        {
          "atom_index": 3036,
          "name": "CD",
          "element": "C",
          "coord": [
            4.610199928283691,
            -2.114799976348877,
            0.6523000001907349
          ]
        }
      ]
    },
    {
      "id": "A:509",
      "chain": "A",
      "resseq": 509,
      "icode": "",
      "resname": "MET",
      "hetflag": " ",
      "sasa": 1.706925868988037,
      "atoms": [
        {
          "atom_index": 3037,
          "name": "N",
          "element": "N",
          "coord": [
            4.458199977874756,
            -2.2867000102996826,
            0.3407000005245209
          ]
        },
        {
          "atom_index": 3038,
          "name": "CA",
          "element": "C",
          "coord": [
            4.373700141906738,
            -2.337599992752075,
            0.23309999704360962
          ]
        },
        {
          "atom_index": 3039,
          "name": "C",
          "element": "C",
          "coord": [
            4.406099796295166,
            -2.269399881362915,
            0.10050000250339508
          ]
        },
        {
          "atom_index": 3040,
          "name": "O",
          "element": "O",
          "coord": [
            4.340000152587891,
            -2.2929000854492188,
            -9.999999747378752e-05
          ]
        },
        {
          "atom_index": 3041,
          "name": "CB",
          "element": "C",
          "coord": [
            4.225900173187256,
            -2.3196001052856445,
            0.2676999866962433
          ]
        },
        {
          "atom_index": 3042,
          "name": "CG",
          "element": "C",
          "coord": [
            4.179999828338623,
            -2.408600091934204,
            0.3822000026702881
          ]
        },
        {
          "atom_index": 3043,
          "name": "SD",
          "element": "S",
          "coord": [
            4.194200038909912,
            -2.585900068283081,
            0.34689998626708984
          ]
        },
        {
          "atom_index": 3044,
          "name": "CE",
          "element": "C",
          "coord": [
            4.066400051116943,
            -2.607100009918213,
            0.22300000488758087
          ]
        }
      ]
    },
    {
      "id": "A:510",
      "chain": "A",
      "resseq": 510,
      "icode": "",
      "resname": "GLY",
      "hetflag": " ",
      "sasa": 0.38203632831573486,
      "atoms": [
        {
          "atom_index": 3045,
          "name": "N",
          "element": "N",
          "coord": [
            4.509399890899658,
            -2.1856000423431396,
            0.10119999945163727
          ]
        },
        {
          "atom_index": 3046,
          "name": "CA",
          "element": "C",
          "coord": [
            4.556600093841553,
            -2.120800018310547,
            -0.019700000062584877
          ]
        },
        {
          "atom_index": 3047,
          "name": "C",
          "element": "C",
          "coord": [
            4.485300064086914,
            -1.9922000169754028,
            -0.05959999933838844
          ]
        },
        {
          "atom_index": 3048,
          "name": "O",
          "element": "O",
          "coord": [
            4.500199794769287,
            -1.9453999996185303,
            -0.17190000414848328
          ]
        }
      ]
    },
    {
      "id": "A:511",
      "chain": "A",
      "resseq": 511,
      "icode": "",
      "resname": "THR",
      "hetflag": " ",
      "sasa": 0.0,
      "atoms": [
        {
          "atom_index": 3049,
          "name": "N",
          "element": "N",
          "coord": [
            4.408400058746338,
            -1.934399962425232,
            0.03180000185966492
          ]
        },
        {
          "atom_index": 3050,
          "name": "CA",
          "element": "C",
          "coord": [
            4.336299896240234,
            -1.8107000589370728,
            0.0005000000237487257
          ]
        },
        {
          "atom_index": 3051,
          "name": "C",
          "element": "C",
          "coord": [
            4.4257001876831055,
            -1.6884000301361084,
            0.021400000900030136
          ]
        },
        {
          "atom_index": 3052,
          "name": "O",
          "element": "O",
          "coord": [
            4.472599983215332,
            -1.6610000133514404,
            0.1324000060558319
          ]
        },
        {
          "atom_index": 3053,
          "name": "CB",
          "element": "C",
          "coord": [
            4.20959997177124,
            -1.7977999448776245,
            0.08470000326633453
          ]
        },
        {
          "atom_index": 3054,
          "name": "OG1",
          "element": "O",
          "coord": [
            4.131499767303467,
            -1.9170000553131104,
            0.06970000267028809
          ]
        },
        {
          "atom_index": 3055,
          "name": "CG2",
          "element": "C",
          "coord": [
            4.126399993896484,
            -1.6765999794006348,
            0.04019999876618385
          ]
        }
      ]
    },
    {
      "id": "A:512",
      "chain": "A",
      "resseq": 512,
      "icode": "",
      "resname": "ARG",
      "hetflag": " ",
      "sasa": 0.3536929190158844,
      "atoms": [
        {
          "atom_index": 3056,
          "name": "N",
          "element": "N",
          "coord": [
            4.451200008392334,
            -1.6174999475479126,
            -0.08780000358819962
          ]
        },
        {
          "atom_index": 3057,
          "name": "CA",
          "element": "C",
          "coord": [
            4.53879976272583,
            -1.5017000436782837,
            -0.08659999817609787
          ]
        },
        {
          "atom_index": 3058,
          "name": "C",
          "element": "C",
          "coord": [
            4.457799911499023,
            -1.3740999698638916,
            -0.05810000002384186
          ]
        },
        {
          "atom_index": 3059,
          "name": "O",
          "element": "O",
          "coord": [
            4.379499912261963,
            -1.3288999795913696,
            -0.14180000126361847
          ]
        },
        {
          "atom_index": 3060,
          "name": "CB",
          "element": "C",
          "coord": [
            4.61269998550415,
            -1.4910999536514282,
            -0.22040000557899475
          ]
        },
        {
          "atom_index": 3061,
          "name": "CG",
          "element": "C",
          "coord": [
            4.730199813842773,
            -1.3945000171661377,
            -0.22100000083446503
          ]
        },
        {
          "atom_index": 3062,
          "name": "CD",
          "element": "C",
          "coord": [
            4.823200225830078,
            -1.4184999465942383,
            -0.3407000005245209
          ]
        },
        {
          "atom_index": 3063,
          "name": "NE",
          "element": "N",
          "coord": [
            4.951300144195557,
            -1.3517999649047852,
            -0.3197999894618988
          ]
        },
        {
          "atom_index": 3064,
          "name": "CZ",
          "element": "C",
          "coord": [
            4.9807000160217285,
            -1.2308000326156616,
            -0.366100013256073
          ]
        },
        {
          "atom_index": 3065,
          "name": "NH1",
          "element": "N",
          "coord": [
            4.891499996185303,
            -1.1627000570297241,
            -0.43799999356269836
          ]
        },
        {
          "atom_index": 3066,
          "name": "NH2",
          "element": "N",
          "coord": [
            5.100100040435791,
            -1.177899956703186,
            -0.3416000008583069
          ]
        }
      ]
    },
    {
      "id": "A:513",
      "chain": "A",
      "resseq": 513,
      "icode": "",
      "resname": "SER",
      "hetflag": " ",
      "sasa": 0.0,
      "atoms": [
        {
          "atom_index": 3067,
          "name": "N",
          "element": "N",
          "coord": [
            4.475200176239014,
            -1.3180999755859375,
            0.06129999831318855
          ]
        },
        {
          "atom_index": 3068,
          "name": "CA",
          "element": "C",
          "coord": [
            4.4096999168396,
            -1.1927000284194946,
            0.09849999845027924
          ]
        },
        {
          "atom_index": 3069,
          "name": "C",
          "element": "C",
          "coord": [
            4.504799842834473,
            -1.0742000341415405,
            0.08110000193119049
          ]
        },
        {
          "atom_index": 3070,
          "name": "O",
          "element": "O",
          "coord": [
            4.617300033569336,
            -1.0760999917984009,
            0.13169999420642853
          ]
        },
        {
          "atom_index": 3071,
          "name": "CB",
          "element": "C",
          "coord": [
            4.360199928283691,
            -1.19760000705719,
            0.24320000410079956
          ]
        },
        {
          "atom_index": 3072,
          "name": "OG",
          "element": "O",
          "coord": [
            4.249499797821045,
            -1.2848999500274658,
            0.25850000977516174
          ]
        }
      ]
    },
    {
      "id": "A:514",
      "chain": "A",
      "resseq": 514,
      "icode": "",
      "resname": "THR",
      "hetflag": " ",
      "sasa": 0.0,
      "atoms": [
        {
          "atom_index": 3073,
          "name": "N",
          "element": "N",
          "coord": [
            4.460899829864502,
            -0.9713000059127808,
            0.008899999782443047
          ]
        },
        {
          "atom_index": 3074,
          "name": "CA",
          "element": "C",
          "coord": [
            4.535799980163574,
            -0.8460999727249146,
            0.006399999838322401
          ]
        },
        {
          "atom_index": 3075,
          "name": "C",
          "element": "C",
          "coord": [
            4.508299827575684,
            -0.76910001039505,
            0.13529999554157257
          ]
        },
        {
          "atom_index": 3076,
          "name": "O",
          "element": "O",
          "coord": [
            4.396999835968018,
            -0.7204999923706055,
            0.15639999508857727
          ]
        },
        {
          "atom_index": 3077,
          "name": "CB",
          "element": "C",
          "coord": [
            4.498600006103516,
            -0.7567999958992004,
            -0.1152999997138977
          ]
        },
        {
          "atom_index": 3078,
          "name": "OG1",
          "element": "O",
          "coord": [
            4.519000053405762,
            -0.8287000060081482,
            -0.23690000176429749
          ]
        },
        {
          "atom_index": 3079,
          "name": "CG2",
          "element": "C",
          "coord": [
            4.584199905395508,
            -0.6298999786376953,
            -0.11879999935626984
          ]
        }
      ]
    },
    {
      "id": "A:515",
      "chain": "A",
      "resseq": 515,
      "icode": "",
      "resname": "LEU",
      "hetflag": " ",
      "sasa": 0.0,
      "atoms": [
        {
          "atom_index": 3080,
          "name": "N",
          "element": "N",
          "coord": [
            4.608399868011475,
            -0.7574999928474426,
            0.22190000116825104
          ]
        },
        {
          "atom_index": 3081,
          "name": "CA",
          "element": "C",
          "coord": [
            4.5929999351501465,
            -0.6751999855041504,
            0.3418999910354614
          ]
        },
        {
          "atom_index": 3082,
          "name": "C",
          "element": "C",
          "coord": [
            4.616199970245361,
            -0.525600016117096,
            0.31459999084472656
          ]
        },
        {
          "atom_index": 3083,
          "name": "O",
          "element": "O",
          "coord": [
            4.558899879455566,
            -0.43970000743865967,
            0.38199999928474426
          ]
        },
        {
          "atom_index": 3084,
          "name": "CB",
          "element": "C",
          "coord": [
            4.688499927520752,
            -0.7228999733924866,
            0.451200008392334
          ]
        },
        {
          "atom_index": 3085,
          "name": "CG",
          "element": "C",
          "coord": [
            4.671899795532227,
            -0.8695999979972839,
            0.4912000000476837
          ]
        },
        {
          "atom_index": 3086,
          "name": "CD1",
          "element": "C",
          "coord": [
            4.766900062561035,
            -0.9006999731063843,
            0.6055999994277954
          ]
        },
        {
          "atom_index": 3087,
          "name": "CD2",
          "element": "C",
          "coord": [
            4.5258002281188965,
            -0.9000999927520752,
            0.5302000045776367
          ]
        }
      ]
    },
    {
      "id": "A:516",
      "chain": "A",
      "resseq": 516,
      "icode": "",
      "resname": "LEU",
      "hetflag": " ",
      "sasa": 0.0,
      "atoms": [
        {
          "atom_index": 3088,
          "name": "N",
          "element": "N",
          "coord": [
            4.702099800109863,
            -0.49559998512268066,
            0.21780000627040863
          ]
        },
        {
          "atom_index": 3089,
          "name": "CA",
          "element": "C",
          "coord": [
            4.736000061035156,
            -0.35740000009536743,
            0.18400000035762787
          ]
        },
        {
          "atom_index": 3090,
          "name": "C",
          "element": "C",
          "coord": [
            4.7779998779296875,
            -0.3479999899864197,
            0.03799999877810478
          ]
        },
        {
          "atom_index": 3091,
          "name": "O",
          "element": "O",
          "coord": [
            4.868299961090088,
            -0.4198000133037567,
            -0.005200000014156103
          ]
        },
        {
          "atom_index": 3092,
          "name": "CB",
          "element": "C",
          "coord": [
            4.849400043487549,
            -0.3061000108718872,
            0.27390000224113464
          ]
        },
        {
          "atom_index": 3093,
          "name": "CG",
          "element": "C",
          "coord": [
            4.897900104522705,
            -0.16259999573230743,
            0.24979999661445618
          ]
        },
        {
          "atom_index": 3094,
          "name": "CD1",
          "element": "C",
          "coord": [
            4.787199974060059,
            -0.0632999986410141,
            0.27959999442100525
          ]
        },
        {
          "atom_index": 3095,
          "name": "CD2",
          "element": "C",
          "coord": [
            5.021399974822998,
            -0.131400004029274,
            0.33410000801086426
          ]
        }
      ]
    },
    {
      "id": "A:517",
      "chain": "A",
      "resseq": 517,
      "icode": "",
      "resname": "ALA",
      "hetflag": " ",
      "sasa": 0.0,
      "atoms": [
        {
          "atom_index": 3096,
          "name": "N",
          "element": "N",
          "coord": [
            4.713600158691406,
            -0.26030001044273376,
            -0.038600001484155655
          ]
        },
        {
          "atom_index": 3097,
          "name": "CA",
          "element": "C",
          "coord": [
            4.7596001625061035,
            -0.23430000245571136,
            -0.17440000176429749
          ]
        },
        {
          "atom_index": 3098,
          "name": "C",
          "element": "C",
          "coord": [
            4.843100070953369,
            -0.10700000077486038,
            -0.1737000048160553
          ]
        },
        {
          "atom_index": 3099,
          "name": "O",
          "element": "O",
          "coord": [
            4.82859992980957,
            -0.02449999935925007,
            -0.08380000293254852
          ]
        },
        {
          "atom_index": 3100,
          "name": "CB",
          "element": "C",
          "coord": [
            4.64109992980957,
            -0.2206999957561493,
            -0.27160000801086426
          ]
        }
      ]
    },
    {
      "id": "A:518",
      "chain": "A",
      "resseq": 518,
      "icode": "",
      "resname": "ALA",
      "hetflag": " ",
      "sasa": 0.0,
      "atoms": [
        {
          "atom_index": 3101,
          "name": "N",
          "element": "N",
          "coord": [
            4.929200172424316,
            -0.09139999747276306,
            -0.27390000224113464
          ]
        },
        {
          "atom_index": 3102,
          "name": "CA",
          "element": "C",
          "coord": [
            5.007199764251709,
            0.031099999323487282,
            -0.2892000079154968
          ]
        },
        {
          "atom_index": 3103,
          "name": "C",
          "element": "C",
          "coord": [
            4.916299819946289,
            0.15320000052452087,
            -0.2842000126838684
          ]
        },
        {
          "atom_index": 3104,
          "name": "O",
          "element": "O",
          "coord": [
            4.810100078582764,
            0.15569999814033508,
            -0.3472000062465668
          ]
        },
        {
          "atom_index": 3105,
          "name": "CB",
          "element": "C",
          "coord": [
            5.086100101470947,
            0.029200000688433647,
            -0.420199990272522
          ]
        }
      ]
    },
    {
      "id": "A:519",
      "chain": "A",
      "resseq": 519,
      "icode": "",
      "resname": "ARG",
      "hetflag": " ",
      "sasa": 0.0,
      "atoms": [
        {
          "atom_index": 3106,
          "name": "N",
          "element": "N",
          "coord": [
            4.955900192260742,
            0.25279998779296875,
            -0.20589999854564667
          ]
        },
        {
          "atom_index": 3107,
          "name": "CA",
          "element": "C",
          "coord": [
            4.881899833679199,
            0.37869998812675476,
            -0.20069999992847443
          ]
        },
        {
          "atom_index": 3108,
          "name": "C",
          "element": "C",
          "coord": [
            4.974899768829346,
            0.4918999969959259,
            -0.24469999969005585
          ]
        },
        {
          "atom_index": 3109,
          "name": "O",
          "element": "O",
          "coord": [
            5.05649995803833,
            0.5404999852180481,
            -0.16619999706745148
          ]
        },
        {
          "atom_index": 3110,
          "name": "CB",
          "element": "C",
          "coord": [
            4.825900077819824,
            0.4041000008583069,
            -0.060100000351667404
          ]
        },
        {
          "atom_index": 3111,
          "name": "CG",
          "element": "C",
          "coord": [
            4.7179999351501465,
            0.3046000003814697,
            -0.015699999406933784
          ]
        },
        {
          "atom_index": 3112,
          "name": "CD",
          "element": "C",
          "coord": [
            4.633900165557861,
            0.3610000014305115,
            0.10010000318288803
          ]
        },
        {
          "atom_index": 3113,
          "name": "NE",
          "element": "N",
          "coord": [
            4.716300010681152,
            0.3991999924182892,
            0.21539999544620514
          ]
        },
        {
          "atom_index": 3114,
          "name": "CZ",
          "element": "C",
          "coord": [
            4.671599864959717,
            0.4672999978065491,
            0.3206000030040741
          ]
        },
        {
          "atom_index": 3115,
          "name": "NH1",
          "element": "N",
          "coord": [
            4.754700183868408,
            0.4975000023841858,
            0.4194999933242798
          ]
        },
        {
          "atom_index": 3116,
          "name": "NH2",
          "element": "N",
          "coord": [
            4.544000148773193,
            0.5056999921798706,
            0.32710000872612
          ]
        }
      ]
    },
    {
      "id": "A:520",
      "chain": "A",
      "resseq": 520,
      "icode": "",
      "resname": "PRO",
      "hetflag": " ",
      "sasa": 0.03226546198129654,
      "atoms": [
        {
          "atom_index": 3117,
          "name": "N",
          "element": "N",
          "coord": [
            4.964399814605713,
            0.532800018787384,
            -0.37209999561309814
          ]
        },
        {
          "atom_index": 3118,
          "name": "CA",
          "element": "C",
          "coord": [
            5.066299915313721,
            0.6223000288009644,
            -0.4291999936103821
          ]
        },
        {
          "atom_index": 3119,
          "name": "C",
          "element": "C",
          "coord": [
            5.0777997970581055,
            0.7572000026702881,
            -0.3580000102519989
          ]
        },
        {
          "atom_index": 3120,
          "name": "O",
          "element": "O",
          "coord": [
            5.184999942779541,
            0.8163999915122986,
            -0.3619000017642975
          ]
        },
        {
          "atom_index": 3121,
          "name": "CB",
          "element": "C",
          "coord": [
            5.019999980926514,
            0.6413999795913696,
            -0.5746999979019165
          ]
        },
        {
          "atom_index": 3122,
          "name": "CG",
          "element": "C",
          "coord": [
            4.871699810028076,
            0.6007999777793884,
            -0.5745000243186951
          ]
        },
        {
          "atom_index": 3123,
          "name": "CD",
          "element": "C",
          "coord": [
            4.862800121307373,
            0.49219998717308044,
            -0.4708000123500824
          ]
        }
      ]
    },
    {
      "id": "A:521",
      "chain": "A",
      "resseq": 521,
      "icode": "",
      "resname": "HIS",
      "hetflag": " ",
      "sasa": 1.161556601524353,
      "atoms": [
        {
          "atom_index": 3124,
          "name": "N",
          "element": "N",
          "coord": [
            4.97160005569458,
            0.803600013256073,
            -0.29319998621940613
          ]
        },
        {
          "atom_index": 3125,
          "name": "CA",
          "element": "C",
          "coord": [
            4.9766998291015625,
            0.9312999844551086,
            -0.22179999947547913
          ]
        },
        {
          "atom_index": 3126,
          "name": "C",
          "element": "C",
          "coord": [
            5.03000020980835,
            0.920799970626831,
            -0.07900000363588333
          ]
        },
        {
          "atom_index": 3127,
          "name": "O",
          "element": "O",
          "coord": [
            5.051599979400635,
            1.0224000215530396,
            -0.013700000010430813
          ]
        },
        {
          "atom_index": 3128,
          "name": "CB",
          "element": "C",
          "coord": [
            4.837800025939941,
            0.9954000115394592,
            -0.21729999780654907
          ]
        },
        {
          "atom_index": 3129,
          "name": "CG",
          "element": "C",
          "coord": [
            4.781899929046631,
            1.026900053024292,
            -0.35199999809265137
          ]
        },
        {
          "atom_index": 3130,
          "name": "ND1",
          "element": "N",
          "coord": [
            4.849400043487549,
            1.104200005531311,
            -0.4440000057220459
          ]
        },
        {
          "atom_index": 3131,
          "name": "CD2",
          "element": "C",
          "coord": [
            4.664599895477295,
            0.9926000237464905,
            -0.41040000319480896
          ]
        },
        {
          "atom_index": 3132,
          "name": "CE1",
          "element": "C",
          "coord": [
            4.775899887084961,
            1.1162999868392944,
            -0.5532000064849854
          ]
        },
        {
          "atom_index": 3133,
          "name": "NE2",
          "element": "N",
          "coord": [
            4.66349983215332,
            1.0492000579833984,
            -0.5354999899864197
          ]
        }
      ]
    },
    {
      "id": "A:522",
      "chain": "A",
      "resseq": 522,
      "icode": "",
      "resname": "ASP",
      "hetflag": " ",
      "sasa": 0.0,
      "atoms": [
        {
          "atom_index": 3134,
          "name": "N",
          "element": "N",
          "coord": [
            5.0493998527526855,
            0.798799991607666,
            -0.02979999966919422
          ]
        },
        {
          "atom_index": 3135,
          "name": "CA",
          "element": "C",
          "coord": [
            5.093800067901611,
            0.7809000015258789,
            0.10790000110864639
          ]
        },
        {
          "atom_index": 3136,
          "name": "C",
          "element": "C",
          "coord": [
            5.245500087738037,
            0.785099983215332,
            0.1177000030875206
          ]
        },
        {
          "atom_index": 3137,
          "name": "O",
          "element": "O",
          "coord": [
            5.31279993057251,
            0.6834999918937683,
            0.09969999641180038
          ]
        },
        {
          "atom_index": 3138,
          "name": "CB",
          "element": "C",
          "coord": [
            5.040299892425537,
            0.6488000154495239,
            0.16500000655651093
          ]
        },
        {
          "atom_index": 3139,
          "name": "CG",
          "element": "C",
          "coord": [
            5.07480001449585,
            0.6295999884605408,
            0.31119999289512634
          ]
        },
        {
          "atom_index": 3140,
          "name": "OD1",
          "element": "O",
          "coord": [
            5.127999782562256,
            0.7240999937057495,
            0.37439998984336853
          ]
        },
        {
          "atom_index": 3141,
          "name": "OD2",
          "element": "O",
          "coord": [
            5.048099994659424,
            0.5192000269889832,
            0.3637000024318695
          ]
        }
      ]
    },
    {
      "id": "A:523",
      "chain": "A",
      "resseq": 523,
      "icode": "",
      "resname": "TYR",
      "hetflag": " ",
      "sasa": 4.610081195831299,
      "atoms": [
        {
          "atom_index": 3142,
          "name": "N",
          "element": "N",
          "coord": [
            5.298999786376953,
            0.902899980545044,
            0.1485999971628189
          ]
        },
        {
          "atom_index": 3143,
          "name": "CA",
          "element": "C",
          "coord": [
            5.443299770355225,
            0.9204999804496765,
            0.15690000355243683
          ]
        },
        {
          "atom_index": 3144,
          "name": "C",
          "element": "C",
          "coord": [
            5.49399995803833,
            0.9118000268936157,
            0.30149999260902405
          ]
        },
        {
          "atom_index": 3145,
          "name": "O",
          "element": "O",
          "coord": [
            5.608799934387207,
            0.9449999928474426,
            0.32919999957084656
          ]
        },
        {
          "atom_index": 3146,
          "name": "CB",
          "element": "C",
          "coord": [
            5.48360013961792,
            1.054800033569336,
            0.09520000219345093
          ]
        },
        {
          "atom_index": 3147,
          "name": "CG",
          "element": "C",
          "coord": [
            5.416299819946289,
            1.1725000143051147,
            0.1615999937057495
          ]
        },
        {
          "atom_index": 3148,
          "name": "CD1",
          "element": "C",
          "coord": [
            5.472300052642822,
            1.2335000038146973,
            0.2732999920845032
          ]
        },
        {
          "atom_index": 3149,
          "name": "CD2",
          "element": "C",
          "coord": [
            5.295199871063232,
            1.22160005569458,
            0.1137000024318695
          ]
        },
        {
          "atom_index": 3150,
          "name": "CE1",
          "element": "C",
          "coord": [
            5.409800052642822,
            1.34089994430542,
            0.33480000495910645
          ]
        },
        {
          "atom_index": 3151,
          "name": "CE2",
          "element": "C",
          "coord": [
            5.232100009918213,
            1.3286999464035034,
            0.17430000007152557
          ]
        },
        {
          "atom_index": 3152,
          "name": "CZ",
          "element": "C",
          "coord": [
            5.28980016708374,
            1.388100028038025,
            0.2847000062465668
          ]
        },
        {
          "atom_index": 3153,
          "name": "OH",
          "element": "O",
          "coord": [
            5.22730016708374,
            1.4946999549865723,
            0.3450999855995178
          ]
        }
      ]
    },
    {
      "id": "A:524",
      "chain": "A",
      "resseq": 524,
      "icode": "",
      "resname": "SER",
      "hetflag": " ",
      "sasa": 0.0,
      "atoms": [
        {
          "atom_index": 3154,
          "name": "N",
          "element": "N",
          "coord": [
            5.408199787139893,
            0.868399977684021,
            0.39329999685287476
          ]
        },
        {
          "atom_index": 3155,
          "name": "CA",
          "element": "C",
          "coord": [
            5.442800045013428,
            0.8672000169754028,
            0.5353000164031982
          ]
        },
        {
          "atom_index": 3156,
          "name": "C",
          "element": "C",
          "coord": [
            5.564700126647949,
            0.7817000150680542,
            0.5673999786376953
          ]
        },
        {
          "atom_index": 3157,
          "name": "O",
          "element": "O",
          "coord": [
            5.585899829864502,
            0.6758000254631042,
            0.5085999965667725
          ]
        },
        {
          "atom_index": 3158,
          "name": "CB",
          "element": "C",
          "coord": [
            5.3246002197265625,
            0.8180999755859375,
            0.6194000244140625
          ]
        },
        {
          "atom_index": 3159,
          "name": "OG",
          "element": "O",
          "coord": [
            5.36460018157959,
            0.7980999946594238,
            0.7541999816894531
          ]
        }
      ]
    },
    {
      "id": "A:525",
      "chain": "A",
      "resseq": 525,
      "icode": "",
      "resname": "ALA",
      "hetflag": " ",
      "sasa": 0.4194509983062744,
      "atoms": [
        {
          "atom_index": 3160,
          "name": "N",
          "element": "N",
          "coord": [
            5.644700050354004,
            0.828499972820282,
            0.6621000170707703
          ]
        },
        {
          "atom_index": 3161,
          "name": "CA",
          "element": "C",
          "coord": [
            5.7581000328063965,
            0.751800000667572,
            0.7110000252723694
          ]
        },
        {
          "atom_index": 3162,
          "name": "C",
          "element": "C",
          "coord": [
            5.72629976272583,
            0.6909999847412109,
            0.8472999930381775
          ]
        },
        {
          "atom_index": 3163,
          "name": "O",
          "element": "O",
          "coord": [
            5.815899848937988,
            0.6413999795913696,
            0.9154999852180481
          ]
        },
        {
          "atom_index": 3164,
          "name": "CB",
          "element": "C",
          "coord": [
            5.883500099182129,
            0.840399980545044,
            0.7197999954223633
          ]
        }
      ]
    },
    {
      "id": "A:526",
      "chain": "A",
      "resseq": 526,
      "icode": "",
      "resname": "ASP",
      "hetflag": " ",
      "sasa": 2.5854485034942627,
      "atoms": [
        {
          "atom_index": 3165,
          "name": "N",
          "element": "N",
          "coord": [
            5.599299907684326,
            0.6956999897956848,
            0.8873999714851379
          ]
        },
        {
          "atom_index": 3166,
          "name": "CA",
          "element": "C",
          "coord": [
            5.559100151062012,
            0.6471999883651733,
            1.019700050354004
          ]
        },
        {
          "atom_index": 3167,
          "name": "C",
          "element": "C",
          "coord": [
            5.531899929046631,
            0.4966999888420105,
            1.0273000001907349
          ]
        },
        {
          "atom_index": 3168,
          "name": "O",
          "element": "O",
          "coord": [
            5.511300086975098,
            0.44359999895095825,
            1.1365000009536743
          ]
        },
        {
          "atom_index": 3169,
          "name": "CB",
          "element": "C",
          "coord": [
            5.434100151062012,
            0.7211999893188477,
            1.0676000118255615
          ]
        },
        {
          "atom_index": 3170,
          "name": "CG",
          "element": "C",
          "coord": [
            5.458700180053711,
            0.8691999912261963,
            1.0910999774932861
          ]
        },
        {
          "atom_index": 3171,
          "name": "OD1",
          "element": "O",
          "coord": [
            5.571899890899658,
            0.9060999751091003,
            1.12909996509552
          ]
        },
        {
          "atom_index": 3172,
          "name": "OD2",
          "element": "O",
          "coord": [
            5.363900184631348,
            0.948199987411499,
            1.0714999437332153
          ]
        }
      ]
    },
    {
      "id": "A:527",
      "chain": "A",
      "resseq": 527,
      "icode": "",
      "resname": "GLY",
      "hetflag": " ",
      "sasa": 0.0,
      "atoms": [
        {
          "atom_index": 3173,
          "name": "N",
          "element": "N",
          "coord": [
            5.529900074005127,
            0.4278999865055084,
            0.9135000109672546
          ]
        },
        {
          "atom_index": 3174,
          "name": "CA",
          "element": "C",
          "coord": [
            5.506400108337402,
            0.2840000092983246,
            0.9140999913215637
          ]
        },
        {
          "atom_index": 3175,
          "name": "C",
          "element": "C",
          "coord": [
            5.374000072479248,
            0.24469999969005585,
            0.9783999919891357
          ]
        },
        {
          "atom_index": 3176,
          "name": "O",
          "element": "O",
          "coord": [
            5.278500080108643,
            0.32339999079704285,
            0.9786999821662903
          ]
        }
      ]
    },
    {
      "id": "A:528",
      "chain": "A",
      "resseq": 528,
      "icode": "",
      "resname": "PHE",
      "hetflag": " ",
      "sasa": 0.0,
      "atoms": [
        {
          "atom_index": 3177,
          "name": "N",
          "element": "N",
          "coord": [
            5.367700099945068,
            0.12240000069141388,
            1.031499981880188
          ]
        },
        {
          "atom_index": 3178,
          "name": "CA",
          "element": "C",
          "coord": [
            5.248799800872803,
            0.07530000060796738,
            1.1022000312805176
          ]
        },
        {
          "atom_index": 3179,
          "name": "C",
          "element": "C",
          "coord": [
            5.28000020980835,
            0.034299999475479126,
            1.2466000318527222
          ]
        },
        {
          "atom_index": 3180,
          "name": "O",
          "element": "O",
          "coord": [
            5.377200126647949,
            -0.03660000115633011,
            1.273900032043457
          ]
        },
        {
          "atom_index": 3181,
          "name": "CB",
          "element": "C",
          "coord": [
            5.184899806976318,
            -0.042899999767541885,
            1.0286999940872192
          ]
        },
        {
          "atom_index": 3182,
          "name": "CG",
          "element": "C",
          "coord": [
            5.126299858093262,
            -0.007799999788403511,
            0.8956000208854675
          ]
        },
        {
          "atom_index": 3183,
          "name": "CD1",
          "element": "C",
          "coord": [
            4.997099876403809,
            0.04280000180006027,
            0.8863999843597412
          ]
        },
        {
          "atom_index": 3184,
          "name": "CD2",
          "element": "C",
          "coord": [
            5.19950008392334,
            -0.02669999934732914,
            0.7789999842643738
          ]
        },
        {
          "atom_index": 3185,
          "name": "CE1",
          "element": "C",
          "coord": [
            4.941299915313721,
            0.07419999688863754,
            0.7626000046730042
          ]
        },
        {
          "atom_index": 3186,
          "name": "CE2",
          "element": "C",
          "coord": [
            5.145299911499023,
            0.0032999999821186066,
            0.6560999751091003
          ]
        },
        {
          "atom_index": 3187,
          "name": "CZ",
          "element": "C",
          "coord": [
            5.015999794006348,
            0.054999999701976776,
            0.6468999981880188
          ]
        }
      ]
    },
    {
      "id": "A:529",
      "chain": "A",
      "resseq": 529,
      "icode": "",
      "resname": "ASN",
      "hetflag": " ",
      "sasa": 1.2025271654129028,
      "atoms": [
        {
          "atom_index": 3188,
          "name": "N",
          "element": "N",
          "coord": [
            5.194799900054932,
            0.07739999890327454,
            1.3381999731063843
          ]
        },
        {
          "atom_index": 3189,
          "name": "CA",
          "element": "C",
          "coord": [
            5.216100215911865,
            0.05040000006556511,
            1.4795000553131104
          ]
        },
        {
          "atom_index": 3190,
          "name": "C",
          "element": "C",
          "coord": [
            5.110099792480469,
            -0.04740000143647194,
            1.5300999879837036
          ]
        },
        {
          "atom_index": 3191,
          "name": "O",
          "element": "O",
          "coord": [
            5.001100063323975,
            -0.00570000009611249,
            1.56850004196167
          ]
        },
        {
          "atom_index": 3192,
          "name": "CB",
          "element": "C",
          "coord": [
            5.2133002281188965,
            0.18170000612735748,
            1.5577000379562378
          ]
        },
        {
          "atom_index": 3193,
          "name": "CG",
          "element": "C",
          "coord": [
            5.235799789428711,
            0.16269999742507935,
            1.7069000005722046
          ]
        },
        {
          "atom_index": 3194,
          "name": "OD1",
          "element": "O",
          "coord": [
            5.289400100708008,
            0.06109999865293503,
            1.751099944114685
          ]
        },
        {
          "atom_index": 3195,
          "name": "ND2",
          "element": "N",
          "coord": [
            5.195000171661377,
            0.26190000772476196,
            1.7853000164031982
          ]
        }
      ]
    },
    {
      "id": "A:530",
      "chain": "A",
      "resseq": 530,
      "icode": "",
      "resname": "ASP",
      "hetflag": " ",
      "sasa": 0.0,
      "atoms": [
        {
          "atom_index": 3196,
          "name": "N",
          "element": "N",
          "coord": [
            5.142199993133545,
            -0.17710000276565552,
            1.5262999534606934
          ]
        },
        {
          "atom_index": 3197,
          "name": "CA",
          "element": "C",
          "coord": [
            5.048699855804443,
            -0.2833999991416931,
            1.5634000301361084
          ]
        },
        {
          "atom_index": 3198,
          "name": "C",
          "element": "C",
          "coord": [
            4.913300037384033,
            -0.2637999951839447,
            1.492799997329712
          ]
        },
        {
          "atom_index": 3199,
          "name": "O",
          "element": "O",
          "coord": [
            4.80649995803833,
            -0.26820001006126404,
            1.555799961090088
          ]
        },
        {
          "atom_index": 3200,
          "name": "CB",
          "element": "C",
          "coord": [
            5.031300067901611,
            -0.28850001096725464,
            1.715999960899353
          ]
        },
        {
          "atom_index": 3201,
          "name": "CG",
          "element": "C",
          "coord": [
            4.958000183105469,
            -0.41339999437332153,
            1.7634999752044678
          ]
        },
        {
          "atom_index": 3202,
          "name": "OD1",
          "element": "O",
          "coord": [
            4.978700160980225,
            -0.522599995136261,
            1.7044999599456787
          ]
        },
        {
          "atom_index": 3203,
          "name": "OD2",
          "element": "O",
          "coord": [
            4.879499912261963,
            -0.4020000100135803,
            1.8610999584197998
          ]
        }
      ]
    },
    {
      "id": "A:531",
      "chain": "A",
      "resseq": 531,
      "icode": "",
      "resname": "TRP",
      "hetflag": " ",
      "sasa": 0.0,
      "atoms": [
        {
          "atom_index": 3204,
          "name": "N",
          "element": "N",
          "coord": [
            4.917799949645996,
            -0.24079999327659607,
            1.3621000051498413
          ]
        },
        {
          "atom_index": 3205,
          "name": "CA",
          "element": "C",
          "coord": [
            4.794000148773193,
            -0.22169999778270721,
            1.2862000465393066
          ]
        },
        {
          "atom_index": 3206,
          "name": "C",
          "element": "C",
          "coord": [
            4.732900142669678,
            -0.3564000129699707,
            1.2515000104904175
          ]
        },
        {
          "atom_index": 3207,
          "name": "O",
          "element": "O",
          "coord": [
            4.799499988555908,
            -0.4417000114917755,
            1.1934000253677368
          ]
        },
        {
          "atom_index": 3208,
          "name": "CB",
          "element": "C",
          "coord": [
            4.81879997253418,
            -0.1404999941587448,
            1.1589000225067139
          ]
        },
        {
          "atom_index": 3209,
          "name": "CG",
          "element": "C",
          "coord": [
            4.690800189971924,
            -0.1006999984383583,
            1.093500018119812
          ]
        },
        {
          "atom_index": 3210,
          "name": "CD1",
          "element": "C",
          "coord": [
            4.634699821472168,
            -0.1559000015258789,
            0.9818999767303467
          ]
        },
        {
          "atom_index": 3211,
          "name": "CD2",
          "element": "C",
          "coord": [
            4.600299835205078,
            0.0010000000474974513,
            1.1380000114440918
          ]
        },
        {
          "atom_index": 3212,
          "name": "NE1",
          "element": "N",
          "coord": [
            4.514999866485596,
            -0.09359999746084213,
            0.9532999992370605
          ]
        },
        {
          "atom_index": 3213,
          "name": "CE2",
          "element": "C",
          "coord": [
            4.492000102996826,
            0.0032999999821186066,
            1.0476000308990479
          ]
        },
        {
          "atom_index": 3214,
          "name": "CE3",
          "element": "C",
          "coord": [
            4.600599765777588,
            0.09080000221729279,
            1.2453999519348145
          ]
        },
        {
          "atom_index": 3215,
          "name": "CZ2",
          "element": "C",
          "coord": [
            4.384799957275391,
            0.09149999916553497,
            1.0613000392913818
          ]
        },
        {
          "atom_index": 3216,
          "name": "CZ3",
          "element": "C",
          "coord": [
            4.493899822235107,
            0.17910000681877136,
            1.2587000131607056
          ]
        },
        {
          "atom_index": 3217,
          "name": "CH2",
          "element": "C",
          "coord": [
            4.387800216674805,
            0.1785999983549118,
            1.167199969291687
          ]
        }
      ]
    },
    {
      "id": "A:532",
      "chain": "A",
      "resseq": 532,
      "icode": "",
      "resname": "ALA",
      "hetflag": " ",
      "sasa": 0.0,
      "atoms": [
        {
          "atom_index": 3218,
          "name": "N",
          "element": "N",
          "coord": [
            4.605599880218506,
            -0.3747999966144562,
            1.2856999635696411
          ]
        },
        {
          "atom_index": 3219,
          "name": "CA",
          "element": "C",
          "coord": [
            4.541500091552734,
            -0.5056999921798706,
            1.273300051689148
          ]
        },
        {
          "atom_index": 3220,
          "name": "C",
          "element": "C",
          "coord": [
            4.4695000648498535,
            -0.5254999995231628,
            1.1394000053405762
          ]
        },
        {
          "atom_index": 3221,
          "name": "O",
          "element": "O",
          "coord": [
            4.346799850463867,
            -0.5285999774932861,
            1.1361000537872314
          ]
        },
        {
          "atom_index": 3222,
          "name": "CB",
          "element": "C",
          "coord": [
            4.442299842834473,
            -0.5260999798774719,
            1.388700008392334
          ]
        }
      ]
    },
    {
      "id": "A:533",
      "chain": "A",
      "resseq": 533,
      "icode": "",
      "resname": "PHE",
      "hetflag": " ",
      "sasa": 0.0,
      "atoms": [
        {
          "atom_index": 3223,
          "name": "N",
          "element": "N",
          "coord": [
            4.54580020904541,
            -0.5397999882698059,
            1.0306999683380127
          ]
        },
        {
          "atom_index": 3224,
          "name": "CA",
          "element": "C",
          "coord": [
            4.488800048828125,
            -0.5681999921798706,
            0.8986999988555908
          ]
        },
        {
          "atom_index": 3225,
          "name": "C",
          "element": "C",
          "coord": [
            4.397500038146973,
            -0.6902999877929688,
            0.9075000286102295
          ]
        },
        {
          "atom_index": 3226,
          "name": "O",
          "element": "O",
          "coord": [
            4.440000057220459,
            -0.7954999804496765,
            0.9538999795913696
          ]
        },
        {
          "atom_index": 3227,
          "name": "CB",
          "element": "C",
          "coord": [
            4.598100185394287,
            -0.595300018787384,
            0.7953000068664551
          ]
        },
        {
          "atom_index": 3228,
          "name": "CG",
          "element": "C",
          "coord": [
            4.694699764251709,
            -0.482699990272522,
            0.7764999866485596
          ]
        },
        {
          "atom_index": 3229,
          "name": "CD1",
          "element": "C",
          "coord": [
            4.6691999435424805,
            -0.3824999928474426,
            0.6833000183105469
          ]
        },
        {
          "atom_index": 3230,
          "name": "CD2",
          "element": "C",
          "coord": [
            4.812399864196777,
            -0.47859999537467957,
            0.8497999906539917
          ]
        },
        {
          "atom_index": 3231,
          "name": "CE1",
          "element": "C",
          "coord": [
            4.759300231933594,
            -0.2793000042438507,
            0.6636000275611877
          ]
        },
        {
          "atom_index": 3232,
          "name": "CE2",
          "element": "C",
          "coord": [
            4.903200149536133,
            -0.37529999017715454,
            0.8314999938011169
          ]
        },
        {
          "atom_index": 3233,
          "name": "CZ",
          "element": "C",
          "coord": [
            4.877099990844727,
            -0.2757999897003174,
            0.7383000254631042
          ]
        }
      ]
    },
    {
      "id": "A:534",
      "chain": "A",
      "resseq": 534,
      "icode": "",
      "resname": "MET",
      "hetflag": " ",
      "sasa": 0.0,
      "atoms": [
        {
          "atom_index": 3234,
          "name": "N",
          "element": "N",
          "coord": [
            4.273499965667725,
            -0.6776000261306763,
            0.862500011920929
          ]
        },
        {
          "atom_index": 3235,
          "name": "CA",
          "element": "C",
          "coord": [
            4.1768999099731445,
            -0.7860999703407288,
            0.8806999921798706
          ]
        },
        {
          "atom_index": 3236,
          "name": "C",
          "element": "C",
          "coord": [
            4.12529993057251,
            -0.8406000137329102,
            0.7476999759674072
          ]
        },
        {
          "atom_index": 3237,
          "name": "O",
          "element": "O",
          "coord": [
            4.103700160980225,
            -0.7649999856948853,
            0.6514000296592712
          ]
        },
        {
          "atom_index": 3238,
          "name": "CB",
          "element": "C",
          "coord": [
            4.060400009155273,
            -0.737500011920929,
            0.9674000144004822
          ]
        },
        {
          "atom_index": 3239,
          "name": "CG",
          "element": "C",
          "coord": [
            3.9595999717712402,
            -0.8464000225067139,
            1.0092999935150146
          ]
        },
        {
          "atom_index": 3240,
          "name": "SD",
          "element": "S",
          "coord": [
            3.8264999389648438,
            -0.8723999857902527,
            0.887499988079071
          ]
        },
        {
          "atom_index": 3241,
          "name": "CE",
          "element": "C",
          "coord": [
            3.716200113296509,
            -0.7348999977111816,
            0.9235000014305115
          ]
        }
      ]
    },
    {
      "id": "A:535",
      "chain": "A",
      "resseq": 535,
      "icode": "",
      "resname": "THR",
      "hetflag": " ",
      "sasa": 0.0,
      "atoms": [
        {
          "atom_index": 3242,
          "name": "N",
          "element": "N",
          "coord": [
            4.103799819946289,
            -0.972000002861023,
            0.741599977016449
          ]
        },
        {
          "atom_index": 3243,
          "name": "CA",
          "element": "C",
          "coord": [
            4.043399810791016,
            -1.0298999547958374,
            0.6226000189781189
          ]
        },
        {
          "atom_index": 3244,
          "name": "C",
          "element": "C",
          "coord": [
            3.9235000610351562,
            -1.1167999505996704,
            0.6578999757766724
          ]
        },
        {
          "atom_index": 3245,
          "name": "O",
          "element": "O",
          "coord": [
            3.922600030899048,
            -1.186400055885315,
            0.7598999738693237
          ]
        },
        {
          "atom_index": 3246,
          "name": "CB",
          "element": "C",
          "coord": [
            4.144800186157227,
            -1.1138999462127686,
            0.5393999814987183
          ]
        },
        {
          "atom_index": 3247,
          "name": "OG1",
          "element": "O",
          "coord": [
            4.07480001449585,
            -1.177899956703186,
            0.43160000443458557
          ]
        },
        {
          "atom_index": 3248,
          "name": "CG2",
          "element": "C",
          "coord": [
            4.214000225067139,
            -1.2222000360488892,
            0.6255000233650208
          ]
        }
      ]
    },
    {
      "id": "A:536",
      "chain": "A",
      "resseq": 536,
      "icode": "",
      "resname": "THR",
      "hetflag": " ",
      "sasa": 0.0,
      "atoms": [
        {
          "atom_index": 3249,
          "name": "N",
          "element": "N",
          "coord": [
            3.822200059890747,
            -1.11080002784729,
            0.5723000168800354
          ]
        },
        {
          "atom_index": 3250,
          "name": "CA",
          "element": "C",
          "coord": [
            3.703000068664551,
            -1.1934000253677368,
            0.5842000246047974
          ]
        },
        {
          "atom_index": 3251,
          "name": "C",
          "element": "C",
          "coord": [
            3.70740008354187,
            -1.3087999820709229,
            0.4837999939918518
          ]
        },
        {
          "atom_index": 3252,
          "name": "O",
          "element": "O",
          "coord": [
            3.617799997329712,
            -1.392799973487854,
            0.4797999858856201
          ]
        },
        {
          "atom_index": 3253,
          "name": "CB",
          "element": "C",
          "coord": [
            3.5771000385284424,
            -1.111799955368042,
            0.5561000108718872
          ]
        },
        {
          "atom_index": 3254,
          "name": "OG1",
          "element": "O",
          "coord": [
            3.5855000019073486,
            -1.0640000104904175,
            0.42160001397132874
          ]
        },
        {
          "atom_index": 3255,
          "name": "CG2",
          "element": "C",
          "coord": [
            3.5657999515533447,
            -0.9915000200271606,
            0.6528000235557556
          ]
        }
      ]
    },
    {
      "id": "A:537",
      "chain": "A",
      "resseq": 537,
      "icode": "",
      "resname": "HIS",
      "hetflag": " ",
      "sasa": 0.0,
      "atoms": [
        {
          "atom_index": 3256,
          "name": "N",
          "element": "N",
          "coord": [
            3.8108999729156494,
            -1.3104000091552734,
            0.4007999897003174
          ]
        },
        {
          "atom_index": 3257,
          "name": "CA",
          "element": "C",
          "coord": [
            3.8120999336242676,
            -1.398900032043457,
            0.2847000062465668
          ]
        },
        {
          "atom_index": 3258,
          "name": "C",
          "element": "C",
          "coord": [
            3.8359999656677246,
            -1.5470999479293823,
            0.31709998846054077
          ]
        },
        {
          "atom_index": 3259,
          "name": "O",
          "element": "O",
          "coord": [
            3.8189001083374023,
            -1.6328999996185303,
            0.2305999994277954
          ]
        },
        {
          "atom_index": 3260,
          "name": "CB",
          "element": "C",
          "coord": [
            3.9170000553131104,
            -1.350600004196167,
            0.18410000205039978
          ]
        },
        {
          "atom_index": 3261,
          "name": "CG",
          "element": "C",
          "coord": [
            3.8805999755859375,
            -1.221500039100647,
            0.11710000038146973
          ]
        },
        {
          "atom_index": 3262,
          "name": "ND1",
          "element": "N",
          "coord": [
            3.9263999462127686,
            -1.187399983406067,
            -0.008500000461935997
          ]
        },
        {
          "atom_index": 3263,
          "name": "CD2",
          "element": "C",
          "coord": [
            3.802500009536743,
            -1.118899941444397,
            0.15770000219345093
          ]
        },
        {
          "atom_index": 3264,
          "name": "CE1",
          "element": "C",
          "coord": [
            3.877500057220459,
            -1.0693999528884888,
            -0.042500000447034836
          ]
        },
        {
          "atom_index": 3265,
          "name": "NE2",
          "element": "N",
          "coord": [
            3.8018999099731445,
            -1.0254000425338745,
            0.05649999901652336
          ]
        }
      ]
    },
    {
      "id": "A:538",
      "chain": "A",
      "resseq": 538,
      "icode": "",
      "resname": "SER",
      "hetflag": " ",
      "sasa": 0.0,
      "atoms": [
        {
          "atom_index": 3266,
          "name": "N",
          "element": "N",
          "coord": [
            3.8752999305725098,
            -1.577299952507019,
            0.4406000077724457
          ]
        },
        {
          "atom_index": 3267,
          "name": "CA",
          "element": "C",
          "coord": [
            3.902600049972534,
            -1.71589994430542,
            0.4778999984264374
          ]
        },
        {
          "atom_index": 3268,
          "name": "C",
          "element": "C",
          "coord": [
            3.796099901199341,
            -1.7670999765396118,
            0.5738999843597412
          ]
        },
        {
          "atom_index": 3269,
          "name": "O",
          "element": "O",
          "coord": [
            3.815200090408325,
            -1.8680000305175781,
            0.6413999795913696
          ]
        },
        {
          "atom_index": 3270,
          "name": "CB",
          "element": "C",
          "coord": [
            4.042099952697754,
            -1.7283999919891357,
            0.5383999943733215
          ]
        },
        {
          "atom_index": 3271,
          "name": "OG",
          "element": "O",
          "coord": [
            4.1402997970581055,
            -1.7214000225067139,
            0.4361000061035156
          ]
        }
      ]
    },
    {
      "id": "A:539",
      "chain": "A",
      "resseq": 539,
      "icode": "",
      "resname": "TRP",
      "hetflag": " ",
      "sasa": 0.0,
      "atoms": [
        {
          "atom_index": 3272,
          "name": "N",
          "element": "N",
          "coord": [
            3.6835999488830566,
            -1.6958999633789062,
            0.5781000256538391
          ]
        },
        {
          "atom_index": 3273,
          "name": "CA",
          "element": "C",
          "coord": [
            3.56820011138916,
            -1.732200026512146,
            0.6603999733924866
          ]
        },
        {
          "atom_index": 3274,
          "name": "C",
          "element": "C",
          "coord": [
            3.528599977493286,
            -1.8795000314712524,
            0.6394000053405762
          ]
        },
        {
          "atom_index": 3275,
          "name": "O",
          "element": "O",
          "coord": [
            3.5157999992370605,
            -1.9246000051498413,
            0.5249000191688538
          ]
        },
        {
          "atom_index": 3276,
          "name": "CB",
          "element": "C",
          "coord": [
            3.4504001140594482,
            -1.639299988746643,
            0.6259999871253967
          ]
        },
        {
          "atom_index": 3277,
          "name": "CG",
          "element": "C",
          "coord": [
            3.342900037765503,
            -1.6282999515533447,
            0.730400025844574
          ]
        },
        {
          "atom_index": 3278,
          "name": "CD1",
          "element": "C",
          "coord": [
            3.2404000759124756,
            -1.7165000438690186,
            0.7527999877929688
          ]
        },
        {
          "atom_index": 3279,
          "name": "CD2",
          "element": "C",
          "coord": [
            3.3255999088287354,
            -1.5219000577926636,
            0.8248999714851379
          ]
        },
        {
          "atom_index": 3280,
          "name": "NE1",
          "element": "N",
          "coord": [
            3.160799980163574,
            -1.6714999675750732,
            0.8557999730110168
          ]
        },
        {
          "atom_index": 3281,
          "name": "CE2",
          "element": "C",
          "coord": [
            3.210700035095215,
            -1.551900029182434,
            0.9014999866485596
          ]
        },
        {
          "atom_index": 3282,
          "name": "CE3",
          "element": "C",
          "coord": [
            3.395400047302246,
            -1.4032000303268433,
            0.8514000177383423
          ]
        },
        {
          "atom_index": 3283,
          "name": "CZ2",
          "element": "C",
          "coord": [
            3.1647000312805176,
            -1.4681999683380127,
            1.003499984741211
          ]
        },
        {
          "atom_index": 3284,
          "name": "CZ3",
          "element": "C",
          "coord": [
            3.34879994392395,
            -1.3193000555038452,
            0.9535999894142151
          ]
        },
        {
          "atom_index": 3285,
          "name": "CH2",
          "element": "C",
          "coord": [
            3.235300064086914,
            -1.3526999950408936,
            1.027999997138977
          ]
        }
      ]
    },
    {
      "id": "A:540",
      "chain": "A",
      "resseq": 540,
      "icode": "",
      "resname": "ASP",
      "hetflag": " ",
      "sasa": 0.0,
      "atoms": [
        {
          "atom_index": 3286,
          "name": "N",
          "element": "N",
          "coord": [
            3.511199951171875,
            -1.9514000415802002,
            0.7508000135421753
          ]
        },
        {
          "atom_index": 3287,
          "name": "CA",
          "element": "C",
          "coord": [
            3.478800058364868,
            -2.095900058746338,
            0.7566999793052673
          ]
        },
        {
          "atom_index": 3288,
          "name": "C",
          "element": "C",
          "coord": [
            3.5922000408172607,
            -2.191200017929077,
            0.7159000039100647
          ]
        },
        {
          "atom_index": 3289,
          "name": "O",
          "element": "O",
          "coord": [
            3.572700023651123,
            -2.3125998973846436,
            0.714900016784668
          ]
        },
        {
          "atom_index": 3290,
          "name": "CB",
          "element": "C",
          "coord": [
            3.3543999195098877,
            -2.1282999515533447,
            0.6722999811172485
          ]
        },
        {
          "atom_index": 3291,
          "name": "CG",
          "element": "C",
          "coord": [
            3.224100112915039,
            -2.0887999534606934,
            0.7412999868392944
          ]
        },
        {
          "atom_index": 3292,
          "name": "OD1",
          "element": "O",
          "coord": [
            3.2183001041412354,
            -2.0950000286102295,
            0.866100013256073
          ]
        },
        {
          "atom_index": 3293,
          "name": "OD2",
          "element": "O",
          "coord": [
            3.1273000240325928,
            -2.052799940109253,
            0.6700000166893005
          ]
        }
      ]
    },
    {
      "id": "A:541",
      "chain": "A",
      "resseq": 541,
      "icode": "",
      "resname": "GLU",
      "hetflag": " ",
      "sasa": 0.0,
      "atoms": [
        {
          "atom_index": 3294,
          "name": "N",
          "element": "N",
          "coord": [
            3.7095999717712402,
            -2.1382999420166016,
            0.6826000213623047
          ]
        },
        {
          "atom_index": 3295,
          "name": "CA",
          "element": "C",
          "coord": [
            3.8255999088287354,
            -2.2242000102996826,
            0.6561999917030334
          ]
        },
        {
          "atom_index": 3296,
          "name": "C",
          "element": "C",
          "coord": [
            3.884399890899658,
            -2.2771999835968018,
            0.7860999703407288
          ]
        },
        {
          "atom_index": 3297,
          "name": "O",
          "element": "O",
          "coord": [
            3.8726000785827637,
            -2.213099956512451,
            0.8906000256538391
          ]
        },
        {
          "atom_index": 3298,
          "name": "CB",
          "element": "C",
          "coord": [
            3.9351999759674072,
            -2.1494998931884766,
            0.579800009727478
          ]
        },
        {
          "atom_index": 3299,
          "name": "CG",
          "element": "C",
          "coord": [
            3.8961000442504883,
            -2.1064000129699707,
            0.44020000100135803
          ]
        },
        {
          "atom_index": 3300,
          "name": "CD",
          "element": "C",
          "coord": [
            4.0071001052856445,
            -2.0336999893188477,
            0.36820000410079956
          ]
        },
        {
          "atom_index": 3301,
          "name": "OE1",
          "element": "O",
          "coord": [
            4.11870002746582,
            -2.0218000411987305,
            0.4237000048160553
          ]
        },
        {
          "atom_index": 3302,
          "name": "OE2",
          "element": "O",
          "coord": [
            3.9821999073028564,
            -1.9873000383377075,
            0.25459998846054077
          ]
        }
      ]
    },
    {
      "id": "A:542",
      "chain": "A",
      "resseq": 542,
      "icode": "",
      "resname": "ASP",
      "hetflag": " ",
      "sasa": 0.5360075831413269,
      "atoms": [
        {
          "atom_index": 3303,
          "name": "N",
          "element": "N",
          "coord": [
            3.9495999813079834,
            -2.3928000926971436,
            0.777400016784668
          ]
        },
        {
          "atom_index": 3304,
          "name": "CA",
          "element": "C",
          "coord": [
            4.0320000648498535,
            -2.4449000358581543,
            0.8860999941825867
          ]
        },
        {
          "atom_index": 3305,
          "name": "C",
          "element": "C",
          "coord": [
            4.165299892425537,
            -2.370500087738037,
            0.8842999935150146
          ]
        },
        {
          "atom_index": 3306,
          "name": "O",
          "element": "O",
          "coord": [
            4.23799991607666,
            -2.3766000270843506,
            0.7854999899864197
          ]
        },
        {
          "atom_index": 3307,
          "name": "CB",
          "element": "C",
          "coord": [
            4.052299976348877,
            -2.59660005569458,
            0.869700014591217
          ]
        },
        {
          "atom_index": 3308,
          "name": "CG",
          "element": "C",
          "coord": [
            4.114699840545654,
            -2.662400007247925,
            0.9922000169754028
          ]
        },
        {
          "atom_index": 3309,
          "name": "OD1",
          "element": "O",
          "coord": [
            4.190899848937988,
            -2.596299886703491,
            1.0670000314712524
          ]
        },
        {
          "atom_index": 3310,
          "name": "OD2",
          "element": "O",
          "coord": [
            4.086299896240234,
            -2.7822999954223633,
            1.0134999752044678
          ]
        }
      ]
    },
    {
      "id": "A:543",
      "chain": "A",
      "resseq": 543,
      "icode": "",
      "resname": "PRO",
      "hetflag": " ",
      "sasa": 0.0,
      "atoms": [
        {
          "atom_index": 3311,
          "name": "N",
          "element": "N",
          "coord": [
            4.1981000900268555,
            -2.2985999584198,
            0.9926999807357788
          ]
        },
        {
          "atom_index": 3312,
          "name": "CA",
          "element": "C",
          "coord": [
            4.319900035858154,
            -2.2172999382019043,
            0.9904000163078308
          ]
        },
        {
          "atom_index": 3313,
          "name": "C",
          "element": "C",
          "coord": [
            4.446700096130371,
            -2.2904999256134033,
            1.0357999801635742
          ]
        },
        {
          "atom_index": 3314,
          "name": "O",
          "element": "O",
          "coord": [
            4.5507001876831055,
            -2.226799964904785,
            1.0508999824523926
          ]
        },
        {
          "atom_index": 3315,
          "name": "CB",
          "element": "C",
          "coord": [
            4.2866997718811035,
            -2.105299949645996,
            1.0882999897003174
          ]
        },
        {
          "atom_index": 3316,
          "name": "CG",
          "element": "C",
          "coord": [
            4.206900119781494,
            -2.1779000759124756,
            1.1937999725341797
          ]
        },
        {
          "atom_index": 3317,
          "name": "CD",
          "element": "C",
          "coord": [
            4.1178998947143555,
            -2.272599935531616,
            1.1132999658584595
          ]
        }
      ]
    },
    {
      "id": "A:544",
      "chain": "A",
      "resseq": 544,
      "icode": "",
      "resname": "SER",
      "hetflag": " ",
      "sasa": 0.2522388696670532,
      "atoms": [
        {
          "atom_index": 3318,
          "name": "N",
          "element": "N",
          "coord": [
            4.438399791717529,
            -2.421099901199341,
            1.0599000453948975
          ]
        },
        {
          "atom_index": 3319,
          "name": "CA",
          "element": "C",
          "coord": [
            4.55709981918335,
            -2.4976999759674072,
            1.095900058746338
          ]
        },
        {
          "atom_index": 3320,
          "name": "C",
          "element": "C",
          "coord": [
            4.64870023727417,
            -2.5088000297546387,
            0.975600004196167
          ]
        },
        {
          "atom_index": 3321,
          "name": "O",
          "element": "O",
          "coord": [
            4.6020002365112305,
            -2.5239999294281006,
            0.864300012588501
          ]
        },
        {
          "atom_index": 3322,
          "name": "CB",
          "element": "C",
          "coord": [
            4.518700122833252,
            -2.6375999450683594,
            1.1460000276565552
          ]
        },
        {
          "atom_index": 3323,
          "name": "OG",
          "element": "O",
          "coord": [
            4.633200168609619,
            -2.720900058746338,
            1.1556999683380127
          ]
        }
      ]
    },
    {
      "id": "A:545",
      "chain": "A",
      "resseq": 545,
      "icode": "",
      "resname": "GLY",
      "hetflag": " ",
      "sasa": 0.0,
      "atoms": [
        {
          "atom_index": 3324,
          "name": "N",
          "element": "N",
          "coord": [
            4.779200077056885,
            -2.500699996948242,
            0.9962000250816345
          ]
        },
        {
          "atom_index": 3325,
          "name": "CA",
          "element": "C",
          "coord": [
            4.870699882507324,
            -2.5190999507904053,
            0.885200023651123
          ]
        },
        {
          "atom_index": 3326,
          "name": "C",
          "element": "C",
          "coord": [
            4.953499794006348,
            -2.3966000080108643,
            0.8525999784469604
          ]
        },
        {
          "atom_index": 3327,
          "name": "O",
          "element": "O",
          "coord": [
            4.975800037384033,
            -2.3101000785827637,
            0.9377999901771545
          ]
        }
      ]
    },
    {
      "id": "A:546",
      "chain": "A",
      "resseq": 546,
      "icode": "",
      "resname": "GLU",
      "hetflag": " ",
      "sasa": 1.4503734111785889,
      "atoms": [
        {
          "atom_index": 3328,
          "name": "N",
          "element": "N",
          "coord": [
            5.001299858093262,
            -2.38919997215271,
            0.7290999889373779
          ]
        },
        {
          "atom_index": 3329,
          "name": "CA",
          "element": "C",
          "coord": [
            5.098400115966797,
            -2.2864999771118164,
            0.6958000063896179
          ]
        },
        {
          "atom_index": 3330,
          "name": "C",
          "element": "C",
          "coord": [
            5.035299777984619,
            -2.155100107192993,
            0.6488999724388123
          ]
        },
        {
          "atom_index": 3331,
          "name": "O",
          "element": "O",
          "coord": [
            4.968599796295166,
            -2.150700092315674,
            0.5460000038146973
          ]
        },
        {
          "atom_index": 3332,
          "name": "CB",
          "element": "C",
          "coord": [
            5.1940999031066895,
            -2.3355000019073486,
            0.5879999995231628
          ]
        },
        {
          "atom_index": 3333,
          "name": "CG",
          "element": "C",
          "coord": [
            5.295499801635742,
            -2.228800058364868,
            0.5525000095367432
          ]
        },
        {
          "atom_index": 3334,
          "name": "CD",
          "element": "C",
          "coord": [
            5.403900146484375,
            -2.2785000801086426,
            0.4593000113964081
          ]
        },
        {
          "atom_index": 3335,
          "name": "OE1",
          "element": "O",
          "coord": [
            5.520899772644043,
            -2.2839999198913574,
            0.5027999877929688
          ]
        },
        {
          "atom_index": 3336,
          "name": "OE2",
          "element": "O",
          "coord": [
            5.372099876403809,
            -2.3104000091552734,
            0.34290000796318054
          ]
        }
      ]
    },
    {
      "id": "A:547",
      "chain": "A",
      "resseq": 547,
      "icode": "",
      "resname": "TRP",
      "hetflag": " ",
      "sasa": 0.0,
      "atoms": [
        {
          "atom_index": 3337,
          "name": "N",
          "element": "N",
          "coord": [
            5.060699939727783,
            -2.0481998920440674,
            0.7236999869346619
          ]
        },
        {
          "atom_index": 3338,
          "name": "CA",
          "element": "C",
          "coord": [
            5.023099899291992,
            -1.913699984550476,
            0.6812999844551086
          ]
        },
        {
          "atom_index": 3339,
          "name": "C",
          "element": "C",
          "coord": [
            5.1442999839782715,
            -1.8451000452041626,
            0.6195999979972839
          ]
        },
        {
          "atom_index": 3340,
          "name": "O",
          "element": "O",
          "coord": [
            5.257599830627441,
            -1.867900013923645,
            0.6635000109672546
          ]
        },
        {
          "atom_index": 3341,
          "name": "CB",
          "element": "C",
          "coord": [
            4.969600200653076,
            -1.8320000171661377,
            0.7993999719619751
          ]
        },
        {
          "atom_index": 3342,
          "name": "CG",
          "element": "C",
          "coord": [
            4.833000183105469,
            -1.873900055885315,
            0.847000002861023
          ]
        },
        {
          "atom_index": 3343,
          "name": "CD1",
          "element": "C",
          "coord": [
            4.802599906921387,
            -1.979599952697754,
            0.929099977016449
          ]
        },
        {
          "atom_index": 3344,
          "name": "CD2",
          "element": "C",
          "coord": [
            4.708499908447266,
            -1.8092000484466553,
            0.8169999718666077
          ]
        },
        {
          "atom_index": 3345,
          "name": "NE1",
          "element": "N",
          "coord": [
            4.665800094604492,
            -1.9850000143051147,
            0.9498999714851379
          ]
        },
        {
          "atom_index": 3346,
          "name": "CE2",
          "element": "C",
          "coord": [
            4.606599807739258,
            -1.8803999423980713,
            0.8833000063896179
          ]
        },
        {
          "atom_index": 3347,
          "name": "CE3",
          "element": "C",
          "coord": [
            4.673500061035156,
            -1.6973999738693237,
            0.7394999861717224
          ]
        },
        {
          "atom_index": 3348,
          "name": "CZ2",
          "element": "C",
          "coord": [
            4.47160005569458,
            -1.8447999954223633,
            0.8733999729156494
          ]
        },
        {
          "atom_index": 3349,
          "name": "CZ3",
          "element": "C",
          "coord": [
            4.53980016708374,
            -1.6615999937057495,
            0.7303000092506409
          ]
        },
        {
          "atom_index": 3350,
          "name": "CH2",
          "element": "C",
          "coord": [
            4.440499782562256,
            -1.735200047492981,
            0.7960000038146973
          ]
        }
      ]
    },
    {
      "id": "A:548",
      "chain": "A",
      "resseq": 548,
      "icode": "",
      "resname": "VAL",
      "hetflag": " ",
      "sasa": 0.0,
      "atoms": [
        {
          "atom_index": 3351,
          "name": "N",
          "element": "N",
          "coord": [
            5.121500015258789,
            -1.7617000341415405,
            0.5182999968528748
          ]
        },
        {
          "atom_index": 3352,
          "name": "CA",
          "element": "C",
          "coord": [
            5.231100082397461,
            -1.6878999471664429,
            0.4546999931335449
          ]
        },
        {
          "atom_index": 3353,
          "name": "C",
          "element": "C",
          "coord": [
            5.201399803161621,
            -1.538699984550476,
            0.44999998807907104
          ]
        },
        {
          "atom_index": 3354,
          "name": "O",
          "element": "O",
          "coord": [
            5.098999977111816,
            -1.496899962425232,
            0.3961000144481659
          ]
        },
        {
          "atom_index": 3355,
          "name": "CB",
          "element": "C",
          "coord": [
            5.259399890899658,
            -1.7371000051498413,
            0.3102000057697296
          ]
        },
        {
          "atom_index": 3356,
          "name": "CG1",
          "element": "C",
          "coord": [
            5.378200054168701,
            -1.6606999635696411,
            0.2508000135421753
          ]
        },
        {
          "atom_index": 3357,
          "name": "CG2",
          "element": "C",
          "coord": [
            5.285299777984619,
            -1.8885999917984009,
            0.3075999915599823
          ]
        }
      ]
    },
    {
      "id": "A:549",
      "chain": "A",
      "resseq": 549,
      "icode": "",
      "resname": "LEU",
      "hetflag": " ",
      "sasa": 0.0,
      "atoms": [
        {
          "atom_index": 3358,
          "name": "N",
          "element": "N",
          "coord": [
            5.290900230407715,
            -1.4589999914169312,
            0.507099986076355
          ]
        },
        {
          "atom_index": 3359,
          "name": "CA",
          "element": "C",
          "coord": [
            5.282599925994873,
            -1.3133000135421753,
            0.4961000084877014
          ]
        },
        {
          "atom_index": 3360,
          "name": "C",
          "element": "C",
          "coord": [
            5.3831000328063965,
            -1.2635999917984009,
            0.39239999651908875
          ]
        },
        {
          "atom_index": 3361,
          "name": "O",
          "element": "O",
          "coord": [
            5.501800060272217,
            -1.2961000204086304,
            0.3991999924182892
          ]
        },
        {
          "atom_index": 3362,
          "name": "CB",
          "element": "C",
          "coord": [
            5.309800148010254,
            -1.246000051498413,
            0.6310999989509583
          ]
        },
        {
          "atom_index": 3363,
          "name": "CG",
          "element": "C",
          "coord": [
            5.300300121307373,
            -1.0923000574111938,
            0.6326000094413757
          ]
        },
        {
          "atom_index": 3364,
          "name": "CD1",
          "element": "C",
          "coord": [
            5.154900074005127,
            -1.0468000173568726,
            0.6269999742507935
          ]
        },
        {
          "atom_index": 3365,
          "name": "CD2",
          "element": "C",
          "coord": [
            5.369500160217285,
            -1.0329999923706055,
            0.7567999958992004
          ]
        }
      ]
    },
    {
      "id": "A:550",
      "chain": "A",
      "resseq": 550,
      "icode": "",
      "resname": "GLU",
      "hetflag": " ",
      "sasa": 0.0,
      "atoms": [
        {
          "atom_index": 3366,
          "name": "N",
          "element": "N",
          "coord": [
            5.3354997634887695,
            -1.1842000484466553,
            0.29750001430511475
          ]
        },
        {
          "atom_index": 3367,
          "name": "CA",
          "element": "C",
          "coord": [
            5.42110013961792,
            -1.1253000497817993,
            0.19529999792575836
          ]
        },
        {
          "atom_index": 3368,
          "name": "C",
          "element": "C",
          "coord": [
            5.418900012969971,
            -0.9739000201225281,
            0.20749999582767487
          ]
        },
        {
          "atom_index": 3369,
          "name": "O",
          "element": "O",
          "coord": [
            5.312300205230713,
            -0.9121999740600586,
            0.20389999449253082
          ]
        },
        {
          "atom_index": 3370,
          "name": "CB",
          "element": "C",
          "coord": [
            5.374899864196777,
            -1.166100025177002,
            0.05429999902844429
          ]
        },
        {
          "atom_index": 3371,
          "name": "CG",
          "element": "C",
          "coord": [
            5.367300033569336,
            -1.316100001335144,
            0.02969999983906746
          ]
        },
        {
          "atom_index": 3372,
          "name": "CD",
          "element": "C",
          "coord": [
            5.286600112915039,
            -1.3515000343322754,
            -0.0949999988079071
          ]
        },
        {
          "atom_index": 3373,
          "name": "OE1",
          "element": "O",
          "coord": [
            5.289599895477295,
            -1.469099998474121,
            -0.13670000433921814
          ]
        },
        {
          "atom_index": 3374,
          "name": "OE2",
          "element": "O",
          "coord": [
            5.219900131225586,
            -1.2620999813079834,
            -0.15109999477863312
          ]
        }
      ]
    },
    {
      "id": "A:551",
      "chain": "A",
      "resseq": 551,
      "icode": "",
      "resname": "ILE",
      "hetflag": " ",
      "sasa": 0.0,
      "atoms": [
        {
          "atom_index": 3375,
          "name": "N",
          "element": "N",
          "coord": [
            5.536099910736084,
            -0.9139000177383423,
            0.22130000591278076
          ]
        },
        {
          "atom_index": 3376,
          "name": "CA",
          "element": "C",
          "coord": [
            5.547900199890137,
            -0.7687000036239624,
            0.21770000457763672
          ]
        },
        {
          "atom_index": 3377,
          "name": "C",
          "element": "C",
          "coord": [
            5.6392998695373535,
            -0.7322999835014343,
            0.10199999809265137
          ]
        },
        {
          "atom_index": 3378,
          "name": "O",
          "element": "O",
          "coord": [
            5.75,
            -0.7858999967575073,
            0.09160000085830688
          ]
        },
        {
          "atom_index": 3379,
          "name": "CB",
          "element": "C",
          "coord": [
            5.604100227355957,
            -0.7123000025749207,
            0.3497999906539917
          ]
        },
        {
          "atom_index": 3380,
          "name": "CG1",
          "element": "C",
          "coord": [
            5.5121002197265625,
            -0.7487999796867371,
            0.4674000144004822
          ]
        },
        {
          "atom_index": 3381,
          "name": "CG2",
          "element": "C",
          "coord": [
            5.6219000816345215,
            -0.5598999857902527,
            0.34040001034736633
          ]
        },
        {
          "atom_index": 3382,
          "name": "CD1",
          "element": "C",
          "coord": [
            5.572800159454346,
            -0.7193999886512756,
            0.6049000024795532
          ]
        }
      ]
    },
    {
      "id": "A:552",
      "chain": "A",
      "resseq": 552,
      "icode": "",
      "resname": "GLU",
      "hetflag": " ",
      "sasa": 0.0630597174167633,
      "atoms": [
        {
          "atom_index": 3383,
          "name": "N",
          "element": "N",
          "coord": [
            5.594200134277344,
            -0.644599974155426,
            0.012900000438094139
          ]
        },
        {
          "atom_index": 3384,
          "name": "CA",
          "element": "C",
          "coord": [
            5.680699825286865,
            -0.6057999730110168,
            -0.09759999811649323
          ]
        },
        {
          "atom_index": 3385,
          "name": "C",
          "element": "C",
          "coord": [
            5.682700157165527,
            -0.45719999074935913,
            -0.1289999932050705
          ]
        },
        {
          "atom_index": 3386,
          "name": "O",
          "element": "O",
          "coord": [
            5.58489990234375,
            -0.38449999690055847,
            -0.10980000346899033
          ]
        },
        {
          "atom_index": 3387,
          "name": "CB",
          "element": "C",
          "coord": [
            5.643400192260742,
            -0.6827999949455261,
            -0.22390000522136688
          ]
        },
        {
          "atom_index": 3388,
          "name": "CG",
          "element": "C",
          "coord": [
            5.500699996948242,
            -0.6692000031471252,
            -0.26829999685287476
          ]
        },
        {
          "atom_index": 3389,
          "name": "CD",
          "element": "C",
          "coord": [
            5.467299938201904,
            -0.7657999992370605,
            -0.38109999895095825
          ]
        },
        {
          "atom_index": 3390,
          "name": "OE1",
          "element": "O",
          "coord": [
            5.5605998039245605,
            -0.805899977684021,
            -0.4546000063419342
          ]
        },
        {
          "atom_index": 3391,
          "name": "OE2",
          "element": "O",
          "coord": [
            5.348299980163574,
            -0.8021000027656555,
            -0.3955000042915344
          ]
        }
      ]
    },
    {
      "id": "A:553",
      "chain": "A",
      "resseq": 553,
      "icode": "",
      "resname": "ASN",
      "hetflag": " ",
      "sasa": 0.0,
      "atoms": [
        {
          "atom_index": 3392,
          "name": "N",
          "element": "N",
          "coord": [
            5.798299789428711,
            -0.41449999809265137,
            -0.17739999294281006
          ]
        },
        {
          "atom_index": 3393,
          "name": "CA",
          "element": "C",
          "coord": [
            5.817399978637695,
            -0.28110000491142273,
            -0.23000000417232513
          ]
        },
        {
          "atom_index": 3394,
          "name": "C",
          "element": "C",
          "coord": [
            5.768899917602539,
            -0.2784999907016754,
            -0.3749000132083893
          ]
        },
        {
          "atom_index": 3395,
          "name": "O",
          "element": "O",
          "coord": [
            5.828199863433838,
            -0.3434999883174896,
            -0.4620000123977661
          ]
        },
        {
          "atom_index": 3396,
          "name": "CB",
          "element": "C",
          "coord": [
            5.965199947357178,
            -0.24140000343322754,
            -0.2198999971151352
          ]
        },
        {
          "atom_index": 3397,
          "name": "CG",
          "element": "C",
          "coord": [
            5.992400169372559,
            -0.10279999673366547,
            -0.27459999918937683
          ]
        },
        {
          "atom_index": 3398,
          "name": "OD1",
          "element": "O",
          "coord": [
            5.899700164794922,
            -0.027499999850988388,
            -0.3068000078201294
          ]
        },
        {
          "atom_index": 3399,
          "name": "ND2",
          "element": "N",
          "coord": [
            6.119999885559082,
            -0.06759999692440033,
            -0.2847999930381775
          ]
        }
      ]
    },
    {
      "id": "A:554",
      "chain": "A",
      "resseq": 554,
      "icode": "",
      "resname": "THR",
      "hetflag": " ",
      "sasa": 0.0,
      "atoms": [
        {
          "atom_index": 3400,
          "name": "N",
          "element": "N",
          "coord": [
            5.6596999168396,
            -0.20659999549388885,
            -0.4009000062942505
          ]
        },
        {
          "atom_index": 3401,
          "name": "CA",
          "element": "C",
          "coord": [
            5.602200031280518,
            -0.20489999651908875,
            -0.5356000065803528
          ]
        },
        {
          "atom_index": 3402,
          "name": "C",
          "element": "C",
          "coord": [
            5.66949987411499,
            -0.10000000149011612,
            -0.6241000294685364
          ]
        },
        {
          "atom_index": 3403,
          "name": "O",
          "element": "O",
          "coord": [
            5.639200210571289,
            -0.08969999849796295,
            -0.7425000071525574
          ]
        },
        {
          "atom_index": 3404,
          "name": "CB",
          "element": "C",
          "coord": [
            5.44980001449585,
            -0.17810000479221344,
            -0.5331000089645386
          ]
        },
        {
          "atom_index": 3405,
          "name": "OG1",
          "element": "O",
          "coord": [
            5.424699783325195,
            -0.050999999046325684,
            -0.4724999964237213
          ]
        },
        {
          "atom_index": 3406,
          "name": "CG2",
          "element": "C",
          "coord": [
            5.376999855041504,
            -0.2870999872684479,
            -0.453900009393692
          ]
        }
      ]
    },
    {
      "id": "A:555",
      "chain": "A",
      "resseq": 555,
      "icode": "",
      "resname": "SER",
      "hetflag": " ",
      "sasa": 0.0,
      "atoms": [
        {
          "atom_index": 3407,
          "name": "N",
          "element": "N",
          "coord": [
            5.759300231933594,
            -0.020600000396370888,
            -0.5672000050544739
          ]
        },
        {
          "atom_index": 3408,
          "name": "CA",
          "element": "C",
          "coord": [
            5.825099945068359,
            0.08340000361204147,
            -0.6462000012397766
          ]
        },
        {
          "atom_index": 3409,
          "name": "C",
          "element": "C",
          "coord": [
            5.964799880981445,
            0.04089999943971634,
            -0.6855000257492065
          ]
        },
        {
          "atom_index": 3410,
          "name": "O",
          "element": "O",
          "coord": [
            6.01609992980957,
            -0.060100000351667404,
            -0.6377000212669373
          ]
        },
        {
          "atom_index": 3411,
          "name": "CB",
          "element": "C",
          "coord": [
            5.832200050354004,
            0.21529999375343323,
            -0.5699999928474426
          ]
        },
        {
          "atom_index": 3412,
          "name": "OG",
          "element": "O",
          "coord": [
            5.927800178527832,
            0.2070000022649765,
            -0.4666999876499176
          ]
        }
      ]
    },
    {
      "id": "A:556",
      "chain": "A",
      "resseq": 556,
      "icode": "",
      "resname": "GLU",
      "hetflag": " ",
      "sasa": 8.690773963928223,
      "atoms": [
        {
          "atom_index": 3413,
          "name": "N",
          "element": "N",
          "coord": [
            6.027699947357178,
            0.11909999698400497,
            -0.7723000049591064
          ]
        },
        {
          "atom_index": 3414,
          "name": "CA",
          "element": "C",
          "coord": [
            6.164599895477295,
            0.08900000154972076,
            -0.8109999895095825
          ]
        },
        {
          "atom_index": 3415,
          "name": "C",
          "element": "C",
          "coord": [
            6.263999938964844,
            0.15870000422000885,
            -0.7182000279426575
          ]
        },
        {
          "atom_index": 3416,
          "name": "O",
          "element": "O",
          "coord": [
            6.384900093078613,
            0.1467999964952469,
            -0.7364000082015991
          ]
        },
        {
          "atom_index": 3417,
          "name": "CB",
          "element": "C",
          "coord": [
            6.189000129699707,
            0.12890000641345978,
            -0.9567000269889832
          ]
        },
        {
          "atom_index": 3418,
          "name": "CG",
          "element": "C",
          "coord": [
            6.25570011138916,
            0.019700000062584877,
            -1.0392999649047852
          ]
        },
        {
          "atom_index": 3419,
          "name": "CD",
          "element": "C",
          "coord": [
            6.164999961853027,
            -0.09929999709129333,
            -1.062999963760376
          ]
        },
        {
          "atom_index": 3420,
          "name": "OE1",
          "element": "O",
          "coord": [
            6.204800128936768,
            -0.2125999927520752,
            -1.0288000106811523
          ]
        },
        {
          "atom_index": 3421,
          "name": "OE2",
          "element": "O",
          "coord": [
            6.053899765014648,
            -0.07930000126361847,
            -1.1162999868392944
          ]
        }
      ]
    },
    {
      "id": "A:557",
      "chain": "A",
      "resseq": 557,
      "icode": "",
      "resname": "ALA",
      "hetflag": " ",
      "sasa": 0.5162473917007446,
      "atoms": [
        {
          "atom_index": 3422,
          "name": "N",
          "element": "N",
          "coord": [
            6.212600231170654,
            0.2305999994277954,
            -0.6184999942779541
          ]
        },
        {
          "atom_index": 3423,
          "name": "CA",
          "element": "C",
          "coord": [
            6.298099994659424,
            0.30480000376701355,
            -0.5257999897003174
          ]
        },
        {
          "atom_index": 3424,
          "name": "C",
          "element": "C",
          "coord": [
            6.367400169372559,
            0.21299999952316284,
            -0.42489999532699585
          ]
        },
        {
          "atom_index": 3425,
          "name": "O",
          "element": "O",
          "coord": [
            6.314700126647949,
            0.10899999737739563,
            -0.3855000138282776
          ]
        },
        {
          "atom_index": 3426,
          "name": "CB",
          "element": "C",
          "coord": [
            6.217100143432617,
            0.4122999906539917,
            -0.4526999890804291
          ]
        }
      ]
    },
    {
      "id": "A:558",
      "chain": "A",
      "resseq": 558,
      "icode": "",
      "resname": "ASN",
      "hetflag": " ",
      "sasa": 7.06831169128418,
      "atoms": [
        {
          "atom_index": 3427,
          "name": "N",
          "element": "N",
          "coord": [
            6.487400054931641,
            0.2517000138759613,
            -0.38429999351501465
          ]
        },
        {
          "atom_index": 3428,
          "name": "CA",
          "element": "C",
          "coord": [
            6.5584001541137695,
            0.1762000024318695,
            -0.28290000557899475
          ]
        },
        {
          "atom_index": 3429,
          "name": "C",
          "element": "C",
          "coord": [
            6.501800060272217,
            0.21040000021457672,
            -0.14630000293254852
          ]
        },
        {
          "atom_index": 3430,
          "name": "O",
          "element": "O",
          "coord": [
            6.552299976348877,
            0.2985999882221222,
            -0.07739999890327454
          ]
        },
        {
          "atom_index": 3431,
          "name": "CB",
          "element": "C",
          "coord": [
            6.708499908447266,
            0.20479999482631683,
            -0.2879999876022339
          ]
        },
        {
          "atom_index": 3432,
          "name": "CG",
          "element": "C",
          "coord": [
            6.768599987030029,
            0.17509999871253967,
            -0.42410001158714294
          ]
        },
        {
          "atom_index": 3433,
          "name": "OD1",
          "element": "O",
          "coord": [
            6.844399929046631,
            0.2556999921798706,
            -0.47859999537467957
          ]
        },
        {
          "atom_index": 3434,
          "name": "ND2",
          "element": "N",
          "coord": [
            6.734399795532227,
            0.05900000035762787,
            -0.4803999960422516
          ]
        }
      ]
    },
    {
      "id": "A:559",
      "chain": "A",
      "resseq": 559,
      "icode": "",
      "resname": "ASN",
      "hetflag": " ",
      "sasa": 0.0,
      "atoms": [
        {
          "atom_index": 3435,
          "name": "N",
          "element": "N",
          "coord": [
            6.394499778747559,
            0.14149999618530273,
            -0.10920000076293945
          ]
        },
        {
          "atom_index": 3436,
          "name": "CA",
          "element": "C",
          "coord": [
            6.327400207519531,
            0.16590000689029694,
            0.01759999990463257
          ]
        },
        {
          "atom_index": 3437,
          "name": "C",
          "element": "C",
          "coord": [
            6.3815999031066895,
            0.07249999791383743,
            0.12439999729394913
          ]
        },
        {
          "atom_index": 3438,
          "name": "O",
          "element": "O",
          "coord": [
            6.445499897003174,
            -0.02800000086426735,
            0.09239999949932098
          ]
        },
        {
          "atom_index": 3439,
          "name": "CB",
          "element": "C",
          "coord": [
            6.176199913024902,
            0.149399995803833,
            0.0020000000949949026
          ]
        },
        {
          "atom_index": 3440,
          "name": "CG",
          "element": "C",
          "coord": [
            6.114999771118164,
            0.2572999894618988,
            -0.08460000157356262
          ]
        },
        {
          "atom_index": 3441,
          "name": "OD1",
          "element": "O",
          "coord": [
            6.168499946594238,
            0.3677999973297119,
            -0.09319999814033508
          ]
        },
        {
          "atom_index": 3442,
          "name": "ND2",
          "element": "N",
          "coord": [
            6.0019001960754395,
            0.2264000028371811,
            -0.14910000562667847
          ]
        }
      ]
    },
    {
      "id": "A:560",
      "chain": "A",
      "resseq": 560,
      "icode": "",
      "resname": "TYR",
      "hetflag": " ",
      "sasa": 5.235528945922852,
      "atoms": [
        {
          "atom_index": 3443,
          "name": "N",
          "element": "N",
          "coord": [
            6.357600212097168,
            0.10559999942779541,
            0.25119999051094055
          ]
        },
        {
          "atom_index": 3444,
          "name": "CA",
          "element": "C",
          "coord": [
            6.414999961853027,
            0.02879999950528145,
            0.36160001158714294
          ]
        },
        {
          "atom_index": 3445,
          "name": "C",
          "element": "C",
          "coord": [
            6.325399875640869,
            0.03150000050663948,
            0.48510000109672546
          ]
        },
        {
          "atom_index": 3446,
          "name": "O",
          "element": "O",
          "coord": [
            6.254899978637695,
            0.12929999828338623,
            0.510699987411499
          ]
        },
        {
          "atom_index": 3447,
          "name": "CB",
          "element": "C",
          "coord": [
            6.553999900817871,
            0.0828000009059906,
            0.39750000834465027
          ]
        },
        {
          "atom_index": 3448,
          "name": "CG",
          "element": "C",
          "coord": [
            6.552599906921387,
            0.23100000619888306,
            0.42649999260902405
          ]
        },
        {
          "atom_index": 3449,
          "name": "CD1",
          "element": "C",
          "coord": [
            6.570000171661377,
            0.32339999079704285,
            0.3244999945163727
          ]
        },
        {
          "atom_index": 3450,
          "name": "CD2",
          "element": "C",
          "coord": [
            6.533100128173828,
            0.2782999873161316,
            0.5555999875068665
          ]
        },
        {
          "atom_index": 3451,
          "name": "CE1",
          "element": "C",
          "coord": [
            6.567200183868408,
            0.45980000495910645,
            0.3499999940395355
          ]
        },
        {
          "atom_index": 3452,
          "name": "CE2",
          "element": "C",
          "coord": [
            6.530200004577637,
            0.4140999913215637,
            0.5824000239372253
          ]
        },
        {
          "atom_index": 3453,
          "name": "CZ",
          "element": "C",
          "coord": [
            6.547699928283691,
            0.5041000247001648,
            0.4796000123023987
          ]
        },
        {
          "atom_index": 3454,
          "name": "OH",
          "element": "O",
          "coord": [
            6.544899940490723,
            0.6391000151634216,
            0.5063999891281128
          ]
        }
      ]
    },
    {
      "id": "A:561",
      "chain": "A",
      "resseq": 561,
      "icode": "",
      "resname": "GLY",
      "hetflag": " ",
      "sasa": 0.0,
      "atoms": [
        {
          "atom_index": 3455,
          "name": "N",
          "element": "N",
          "coord": [
            6.32919979095459,
            -0.0763000026345253,
            0.5619999766349792
          ]
        },
        {
          "atom_index": 3456,
          "name": "CA",
          "element": "C",
          "coord": [
            6.253699779510498,
            -0.08330000191926956,
            0.6852999925613403
          ]
        },
        {
          "atom_index": 3457,
          "name": "C",
          "element": "C",
          "coord": [
            6.260000228881836,
            -0.2207999974489212,
            0.7479000091552734
          ]
        },
        {
          "atom_index": 3458,
          "name": "O",
          "element": "O",
          "coord": [
            6.322000026702881,
            -0.3125,
            0.6934999823570251
          ]
        }
      ]
    },
    {
      "id": "A:562",
      "chain": "A",
      "resseq": 562,
      "icode": "",
      "resname": "THR",
      "hetflag": " ",
      "sasa": 0.37835830450057983,
      "atoms": [
        {
          "atom_index": 3459,
          "name": "N",
          "element": "N",
          "coord": [
            6.193600177764893,
            -0.23479999601840973,
            0.8619999885559082
          ]
        },
        {
          "atom_index": 3460,
          "name": "CA",
          "element": "C",
          "coord": [
            6.201000213623047,
            -0.35670000314712524,
            0.9416000247001648
          ]
        },
        {
          "atom_index": 3461,
          "name": "C",
          "element": "C",
          "coord": [
            6.064300060272217,
            -0.39640000462532043,
            0.9957000017166138
          ]
        },
        {
          "atom_index": 3462,
          "name": "O",
          "element": "O",
          "coord": [
            5.992199897766113,
            -0.3122999966144562,
            1.048799991607666
          ]
        },
        {
          "atom_index": 3463,
          "name": "CB",
          "element": "C",
          "coord": [
            6.297599792480469,
            -0.33899998664855957,
            1.0608999729156494
          ]
        },
        {
          "atom_index": 3464,
          "name": "OG1",
          "element": "O",
          "coord": [
            6.422299861907959,
            -0.28780001401901245,
            1.0134999752044678
          ]
        },
        {
          "atom_index": 3465,
          "name": "CG2",
          "element": "C",
          "coord": [
            6.3206000328063965,
            -0.4713999927043915,
            1.1337000131607056
          ]
        }
      ]
    },
    {
      "id": "A:563",
      "chain": "A",
      "resseq": 563,
      "icode": "",
      "resname": "LEU",
      "hetflag": " ",
      "sasa": 0.0,
      "atoms": [
        {
          "atom_index": 3466,
          "name": "N",
          "element": "N",
          "coord": [
            6.029699802398682,
            -0.5242999792098999,
            0.9822999835014343
          ]
        },
        {
          "atom_index": 3467,
          "name": "CA",
          "element": "C",
          "coord": [
            5.912199974060059,
            -0.580299973487854,
            1.0477999448776245
          ]
        },
        {
          "atom_index": 3468,
          "name": "C",
          "element": "C",
          "coord": [
            5.952600002288818,
            -0.6283000111579895,
            1.187600016593933
          ]
        },
        {
          "atom_index": 3469,
          "name": "O",
          "element": "O",
          "coord": [
            6.038599967956543,
            -0.7157999873161316,
            1.200700044631958
          ]
        },
        {
          "atom_index": 3470,
          "name": "CB",
          "element": "C",
          "coord": [
            5.854400157928467,
            -0.6952999830245972,
            0.964900016784668
          ]
        },
        {
          "atom_index": 3471,
          "name": "CG",
          "element": "C",
          "coord": [
            5.7322998046875,
            -0.7699000239372253,
            1.0190000534057617
          ]
        },
        {
          "atom_index": 3472,
          "name": "CD1",
          "element": "C",
          "coord": [
            5.6082000732421875,
            -0.6790000200271606,
            1.0168999433517456
          ]
        },
        {
          "atom_index": 3473,
          "name": "CD2",
          "element": "C",
          "coord": [
            5.7083001136779785,
            -0.8964999914169312,
            0.9362999796867371
          ]
        }
      ]
    },
    {
      "id": "A:564",
      "chain": "A",
      "resseq": 564,
      "icode": "",
      "resname": "THR",
      "hetflag": " ",
      "sasa": 0.548512876033783,
      "atoms": [
        {
          "atom_index": 3474,
          "name": "N",
          "element": "N",
          "coord": [
            5.893599987030029,
            -0.5705999732017517,
            1.292199969291687
          ]
        },
        {
          "atom_index": 3475,
          "name": "CA",
          "element": "C",
          "coord": [
            5.935800075531006,
            -0.605400025844574,
            1.4284000396728516
          ]
        },
        {
          "atom_index": 3476,
          "name": "C",
          "element": "C",
          "coord": [
            5.834000110626221,
            -0.6891999840736389,
            1.5041999816894531
          ]
        },
        {
          "atom_index": 3477,
          "name": "O",
          "element": "O",
          "coord": [
            5.8668999671936035,
            -0.7498000264167786,
            1.6061999797821045
          ]
        },
        {
          "atom_index": 3478,
          "name": "CB",
          "element": "C",
          "coord": [
            5.965400218963623,
            -0.48100000619888306,
            1.5140000581741333
          ]
        },
        {
          "atom_index": 3479,
          "name": "OG1",
          "element": "O",
          "coord": [
            5.849100112915039,
            -0.397599995136261,
            1.5195000171661377
          ]
        },
        {
          "atom_index": 3480,
          "name": "CG2",
          "element": "C",
          "coord": [
            6.082699775695801,
            -0.40369999408721924,
            1.457900047302246
          ]
        }
      ]
    },
    {
      "id": "A:565",
      "chain": "A",
      "resseq": 565,
      "icode": "",
      "resname": "LYS",
      "hetflag": " ",
      "sasa": 1.4559861421585083,
      "atoms": [
        {
          "atom_index": 3481,
          "name": "N",
          "element": "N",
          "coord": [
            5.709700107574463,
            -0.6908000111579895,
            1.4573999643325806
          ]
        },
        {
          "atom_index": 3482,
          "name": "CA",
          "element": "C",
          "coord": [
            5.610899925231934,
            -0.7775999903678894,
            1.519700050354004
          ]
        },
        {
          "atom_index": 3483,
          "name": "C",
          "element": "C",
          "coord": [
            5.502799987792969,
            -0.8180000185966492,
            1.4208999872207642
          ]
        },
        {
          "atom_index": 3484,
          "name": "O",
          "element": "O",
          "coord": [
            5.453199863433838,
            -0.7355999946594238,
            1.343000054359436
          ]
        },
        {
          "atom_index": 3485,
          "name": "CB",
          "element": "C",
          "coord": [
            5.546999931335449,
            -0.7103999853134155,
            1.6418999433517456
          ]
        },
        {
          "atom_index": 3486,
          "name": "CG",
          "element": "C",
          "coord": [
            5.455399990081787,
            -0.8043000102043152,
            1.720900058746338
          ]
        },
        {
          "atom_index": 3487,
          "name": "CD",
          "element": "C",
          "coord": [
            5.373799800872803,
            -0.7299000024795532,
            1.8255000114440918
          ]
        },
        {
          "atom_index": 3488,
          "name": "CE",
          "element": "C",
          "coord": [
            5.4618000984191895,
            -0.6765000224113464,
            1.9371000528335571
          ]
        },
        {
          "atom_index": 3489,
          "name": "NZ",
          "element": "N",
          "coord": [
            5.383600234985352,
            -0.5845999717712402,
            2.0257999897003174
          ]
        }
      ]
    },
    {
      "id": "A:566",
      "chain": "A",
      "resseq": 566,
      "icode": "",
      "resname": "PHE",
      "hetflag": " ",
      "sasa": 0.0,
      "atoms": [
        {
          "atom_index": 3490,
          "name": "N",
          "element": "N",
          "coord": [
            5.467100143432617,
            -0.9458000063896179,
            1.4257999658584595
          ]
        },
        {
          "atom_index": 3491,
          "name": "CA",
          "element": "C",
          "coord": [
            5.359499931335449,
            -1.0022000074386597,
            1.344499945640564
          ]
        },
        {
          "atom_index": 3492,
          "name": "C",
          "element": "C",
          "coord": [
            5.280399799346924,
            -1.095900058746338,
            1.4351999759674072
          ]
        },
        {
          "atom_index": 3493,
          "name": "O",
          "element": "O",
          "coord": [
            5.324900150299072,
            -1.2065000534057617,
            1.4666999578475952
          ]
        },
        {
          "atom_index": 3494,
          "name": "CB",
          "element": "C",
          "coord": [
            5.416800022125244,
            -1.0746999979019165,
            1.2213000059127808
          ]
        },
        {
          "atom_index": 3495,
          "name": "CG",
          "element": "C",
          "coord": [
            5.316299915313721,
            -1.1598000526428223,
            1.1434999704360962
          ]
        },
        {
          "atom_index": 3496,
          "name": "CD1",
          "element": "C",
          "coord": [
            5.178800106048584,
            -1.1412999629974365,
            1.1547000408172607
          ]
        },
        {
          "atom_index": 3497,
          "name": "CD2",
          "element": "C",
          "coord": [
            5.36269998550415,
            -1.2590999603271484,
            1.0577000379562378
          ]
        },
        {
          "atom_index": 3498,
          "name": "CE1",
          "element": "C",
          "coord": [
            5.0904998779296875,
            -1.2203999757766724,
            1.082800030708313
          ]
        },
        {
          "atom_index": 3499,
          "name": "CE2",
          "element": "C",
          "coord": [
            5.275199890136719,
            -1.3381999731063843,
            0.9847999811172485
          ]
        },
        {
          "atom_index": 3500,
          "name": "CZ",
          "element": "C",
          "coord": [
            5.138999938964844,
            -1.3188999891281128,
            0.996999979019165
          ]
        }
      ]
    },
    {
      "id": "A:567",
      "chain": "A",
      "resseq": 567,
      "icode": "",
      "resname": "THR",
      "hetflag": " ",
      "sasa": 0.0,
      "atoms": [
        {
          "atom_index": 3501,
          "name": "N",
          "element": "N",
          "coord": [
            5.164100170135498,
            -1.0492000579833984,
            1.4789999723434448
          ]
        },
        {
          "atom_index": 3502,
          "name": "CA",
          "element": "C",
          "coord": [
            5.0725998878479,
            -1.1324000358581543,
            1.5551999807357788
          ]
        },
        {
          "atom_index": 3503,
          "name": "C",
          "element": "C",
          "coord": [
            4.962399959564209,
            -1.1792000532150269,
            1.4641000032424927
          ]
        },
        {
          "atom_index": 3504,
          "name": "O",
          "element": "O",
          "coord": [
            4.887499809265137,
            -1.0976999998092651,
            1.4093999862670898
          ]
        },
        {
          "atom_index": 3505,
          "name": "CB",
          "element": "C",
          "coord": [
            5.008200168609619,
            -1.0579999685287476,
            1.673200011253357
          ]
        },
        {
          "atom_index": 3506,
          "name": "OG1",
          "element": "O",
          "coord": [
            5.106900215148926,
            -0.9811000227928162,
            1.7414000034332275
          ]
        },
        {
          "atom_index": 3507,
          "name": "CG2",
          "element": "C",
          "coord": [
            4.946199893951416,
            -1.156599998474121,
            1.7697999477386475
          ]
        }
      ]
    },
    {
      "id": "A:568",
      "chain": "A",
      "resseq": 568,
      "icode": "",
      "resname": "LEU",
      "hetflag": " ",
      "sasa": 0.0,
      "atoms": [
        {
          "atom_index": 3508,
          "name": "N",
          "element": "N",
          "coord": [
            4.951099872589111,
            -1.3102999925613403,
            1.447100043296814
          ]
        },
        {
          "atom_index": 3509,
          "name": "CA",
          "element": "C",
          "coord": [
            4.8368000984191895,
            -1.363800048828125,
            1.3752000331878662
          ]
        },
        {
          "atom_index": 3510,
          "name": "C",
          "element": "C",
          "coord": [
            4.724999904632568,
            -1.3885999917984009,
            1.476099967956543
          ]
        },
        {
          "atom_index": 3511,
          "name": "O",
          "element": "O",
          "coord": [
            4.741199970245361,
            -1.465999960899353,
            1.569100022315979
          ]
        },
        {
          "atom_index": 3512,
          "name": "CB",
          "element": "C",
          "coord": [
            4.874100208282471,
            -1.492400050163269,
            1.3006000518798828
          ]
        },
        {
          "atom_index": 3513,
          "name": "CG",
          "element": "C",
          "coord": [
            4.76230001449585,
            -1.5563000440597534,
            1.2178000211715698
          ]
        },
        {
          "atom_index": 3514,
          "name": "CD1",
          "element": "C",
          "coord": [
            4.722700119018555,
            -1.4686000347137451,
            1.0997999906539917
          ]
        },
        {
          "atom_index": 3515,
          "name": "CD2",
          "element": "C",
          "coord": [
            4.805200099945068,
            -1.695199966430664,
            1.170799970626831
          ]
        }
      ]
    },
    {
      "id": "A:569",
      "chain": "A",
      "resseq": 569,
      "icode": "",
      "resname": "VAL",
      "hetflag": " ",
      "sasa": 0.0,
      "atoms": [
        {
          "atom_index": 3516,
          "name": "N",
          "element": "N",
          "coord": [
            4.61329984664917,
            -1.319700002670288,
            1.4596999883651733
          ]
        },
        {
          "atom_index": 3517,
          "name": "CA",
          "element": "C",
          "coord": [
            4.501500129699707,
            -1.3341000080108643,
            1.5515999794006348
          ]
        },
        {
          "atom_index": 3518,
          "name": "C",
          "element": "C",
          "coord": [
            4.386899948120117,
            -1.3984999656677246,
            1.4769999980926514
          ]
        },
        {
          "atom_index": 3519,
          "name": "O",
          "element": "O",
          "coord": [
            4.339700222015381,
            -1.3447999954223633,
            1.3766000270843506
          ]
        },
        {
          "atom_index": 3520,
          "name": "CB",
          "element": "C",
          "coord": [
            4.45419979095459,
            -1.1991000175476074,
            1.6100000143051147
          ]
        },
        {
          "atom_index": 3521,
          "name": "CG1",
          "element": "C",
          "coord": [
            4.337800025939941,
            -1.2217999696731567,
            1.7071000337600708
          ]
        },
        {
          "atom_index": 3522,
          "name": "CG2",
          "element": "C",
          "coord": [
            4.568600177764893,
            -1.1274000406265259,
            1.6818000078201294
          ]
        }
      ]
    },
    {
      "id": "A:570",
      "chain": "A",
      "resseq": 570,
      "icode": "",
      "resname": "LEU",
      "hetflag": " ",
      "sasa": 0.0,
      "atoms": [
        {
          "atom_index": 3523,
          "name": "N",
          "element": "N",
          "coord": [
            4.343299865722656,
            -1.5139000415802002,
            1.5255000591278076
          ]
        },
        {
          "atom_index": 3524,
          "name": "CA",
          "element": "C",
          "coord": [
            4.235899925231934,
            -1.5871000289916992,
            1.4605000019073486
          ]
        },
        {
          "atom_index": 3525,
          "name": "C",
          "element": "C",
          "coord": [
            4.1118998527526855,
            -1.5835000276565552,
            1.548799991607666
          ]
        },
        {
          "atom_index": 3526,
          "name": "O",
          "element": "O",
          "coord": [
            4.120800018310547,
            -1.6068999767303467,
            1.6692999601364136
          ]
        },
        {
          "atom_index": 3527,
          "name": "CB",
          "element": "C",
          "coord": [
            4.278200149536133,
            -1.7319999933242798,
            1.4332000017166138
          ]
        },
        {
          "atom_index": 3528,
          "name": "CG",
          "element": "C",
          "coord": [
            4.415299892425537,
            -1.754699945449829,
            1.3674999475479126
          ]
        },
        {
          "atom_index": 3529,
          "name": "CD1",
          "element": "C",
          "coord": [
            4.456200122833252,
            -1.9039000272750854,
            1.3723000288009644
          ]
        },
        {
          "atom_index": 3530,
          "name": "CD2",
          "element": "C",
          "coord": [
            4.415900230407715,
            -1.7039999961853027,
            1.2244000434875488
          ]
        }
      ]
    },
    {
      "id": "A:571",
      "chain": "A",
      "resseq": 571,
      "icode": "",
      "resname": "TYR",
      "hetflag": " ",
      "sasa": 0.0,
      "atoms": [
        {
          "atom_index": 3531,
          "name": "N",
          "element": "N",
          "coord": [
            3.9974000453948975,
            -1.5515999794006348,
            1.4889999628067017
          ]
        },
        {
          "atom_index": 3532,
          "name": "CA",
          "element": "C",
          "coord": [
            3.868799924850464,
            -1.5597000122070312,
            1.5573999881744385
          ]
        },
        {
          "atom_index": 3533,
          "name": "C",
          "element": "C",
          "coord": [
            3.786799907684326,
            -1.6723999977111816,
            1.496000051498413
          ]
        },
        {
          "atom_index": 3534,
          "name": "O",
          "element": "O",
          "coord": [
            3.797499895095825,
            -1.7000000476837158,
            1.3756999969482422
          ]
        },
        {
          "atom_index": 3535,
          "name": "CB",
          "element": "C",
          "coord": [
            3.789599895477295,
            -1.4280999898910522,
            1.5458999872207642
          ]
        },
        {
          "atom_index": 3536,
          "name": "CG",
          "element": "C",
          "coord": [
            3.851799964904785,
            -1.309499979019165,
            1.6153000593185425
          ]
        },
        {
          "atom_index": 3537,
          "name": "CD1",
          "element": "C",
          "coord": [
            3.8304998874664307,
            -1.2869999408721924,
            1.7512999773025513
          ]
        },
        {
          "atom_index": 3538,
          "name": "CD2",
          "element": "C",
          "coord": [
            3.9328999519348145,
            -1.2202999591827393,
            1.5455000400543213
          ]
        },
        {
          "atom_index": 3539,
          "name": "CE1",
          "element": "C",
          "coord": [
            3.886699914932251,
            -1.1776000261306763,
            1.8157000541687012
          ]
        },
        {
          "atom_index": 3540,
          "name": "CE2",
          "element": "C",
          "coord": [
            3.9907000064849854,
            -1.1104999780654907,
            1.6095000505447388
          ]
        },
        {
          "atom_index": 3541,
          "name": "CZ",
          "element": "C",
          "coord": [
            3.9672000408172607,
            -1.0901999473571777,
            1.7440999746322632
          ]
        },
        {
          "atom_index": 3542,
          "name": "OH",
          "element": "O",
          "coord": [
            4.022900104522705,
            -0.9819999933242798,
            1.8071999549865723
          ]
        }
      ]
    },
    {
      "id": "A:572",
      "chain": "A",
      "resseq": 572,
      "icode": "",
      "resname": "GLY",
      "hetflag": " ",
      "sasa": 0.0,
      "atoms": [
        {
          "atom_index": 3543,
          "name": "N",
          "element": "N",
          "coord": [
            3.7014000415802,
            -1.7346999645233154,
            1.5760999917984009
          ]
        },
        {
          "atom_index": 3544,
          "name": "CA",
          "element": "C",
          "coord": [
            3.6096999645233154,
            -1.8336000442504883,
            1.521299958229065
          ]
        },
        {
          "atom_index": 3545,
          "name": "C",
          "element": "C",
          "coord": [
            3.5659000873565674,
            -1.9378999471664429,
            1.6226999759674072
          ]
        },
        {
          "atom_index": 3546,
          "name": "O",
          "element": "O",
          "coord": [
            3.5615999698638916,
            -1.9113999605178833,
            1.7425999641418457
          ]
        }
      ]
    },
    {
      "id": "A:573",
      "chain": "A",
      "resseq": 573,
      "icode": "",
      "resname": "THR",
      "hetflag": " ",
      "sasa": 0.0,
      "atoms": [
        {
          "atom_index": 3547,
          "name": "N",
          "element": "N",
          "coord": [
            3.532399892807007,
            -2.05679988861084,
            1.5735000371932983
          ]
        },
        {
          "atom_index": 3548,
          "name": "CA",
          "element": "C",
          "coord": [
            3.4755001068115234,
            -2.162100076675415,
            1.6568000316619873
          ]
        },
        {
          "atom_index": 3549,
          "name": "C",
          "element": "C",
          "coord": [
            3.5385000705718994,
            -2.2971999645233154,
            1.6229000091552734
          ]
        },
        {
          "atom_index": 3550,
          "name": "O",
          "element": "O",
          "coord": [
            3.6280999183654785,
            -2.3048999309539795,
            1.5397000312805176
          ]
        },
        {
          "atom_index": 3551,
          "name": "CB",
          "element": "C",
          "coord": [
            3.321500062942505,
            -2.1709001064300537,
            1.6390999555587769
          ]
        },
        {
          "atom_index": 3552,
          "name": "OG1",
          "element": "O",
          "coord": [
            3.2904999256134033,
            -2.202500104904175,
            1.5026999711990356
          ]
        },
        {
          "atom_index": 3553,
          "name": "CG2",
          "element": "C",
          "coord": [
            3.254199981689453,
            -2.0380001068115234,
            1.6756000518798828
          ]
        }
      ]
    },
    {
      "id": "A:574",
      "chain": "A",
      "resseq": 574,
      "icode": "",
      "resname": "ALA",
      "hetflag": " ",
      "sasa": 0.6621270179748535,
      "atoms": [
        {
          "atom_index": 3554,
          "name": "N",
          "element": "N",
          "coord": [
            3.4911999702453613,
            -2.403599977493286,
            1.6868000030517578
          ]
        },
        {
          "atom_index": 3555,
          "name": "CA",
          "element": "C",
          "coord": [
            3.541300058364868,
            -2.5376999378204346,
            1.656000018119812
          ]
        },
        {
          "atom_index": 3556,
          "name": "C",
          "element": "C",
          "coord": [
            3.426800012588501,
            -2.6354000568389893,
            1.6308000087738037
          ]
        },
        {
          "atom_index": 3557,
          "name": "O",
          "element": "O",
          "coord": [
            3.4381000995635986,
            -2.754199981689453,
            1.6608999967575073
          ]
        },
        {
          "atom_index": 3558,
          "name": "CB",
          "element": "C",
          "coord": [
            3.6301000118255615,
            -2.5889999866485596,
            1.7688000202178955
          ]
        }
      ]
    },
    {
      "id": "A:575",
      "chain": "A",
      "resseq": 575,
      "icode": "",
      "resname": "SER",
      "hetflag": " ",
      "sasa": 1.1292911767959595,
      "atoms": [
        {
          "atom_index": 3559,
          "name": "N",
          "element": "N",
          "coord": [
            3.316800117492676,
            -2.586899995803833,
            1.5743999481201172
          ]
        },
        {
          "atom_index": 3560,
          "name": "CA",
          "element": "C",
          "coord": [
            3.199899911880493,
            -2.6730000972747803,
            1.5595999956130981
          ]
        },
        {
          "atom_index": 3561,
          "name": "C",
          "element": "C",
          "coord": [
            3.103600025177002,
            -2.629699945449829,
            1.4502999782562256
          ]
        },
        {
          "atom_index": 3562,
          "name": "O",
          "element": "O",
          "coord": [
            3.0922000408172607,
            -2.5107998847961426,
            1.4193999767303467
          ]
        },
        {
          "atom_index": 3563,
          "name": "CB",
          "element": "C",
          "coord": [
            3.123500108718872,
            -2.679500102996826,
            1.6920000314712524
          ]
        },
        {
          "atom_index": 3564,
          "name": "OG",
          "element": "O",
          "coord": [
            3.0620999336242676,
            -2.5541999340057373,
            1.7204999923706055
          ]
        }
      ]
    },
    {
      "id": "A:576",
      "chain": "A",
      "resseq": 576,
      "icode": "",
      "resname": "GLY",
      "hetflag": " ",
      "sasa": 0.41699665784835815,
      "atoms": [
        {
          "atom_index": 3565,
          "name": "N",
          "element": "N",
          "coord": [
            3.0346999168395996,
            -2.7284998893737793,
            1.393399953842163
          ]
        },
        {
          "atom_index": 3566,
          "name": "CA",
          "element": "C",
          "coord": [
            2.9147000312805176,
            -2.7060999870300293,
            1.3147000074386597
          ]
        },
        {
          "atom_index": 3567,
          "name": "C",
          "element": "C",
          "coord": [
            2.930500030517578,
            -2.6631999015808105,
            1.170199990272522
          ]
        },
        {
          "atom_index": 3568,
          "name": "O",
          "element": "O",
          "coord": [
            2.8499999046325684,
            -2.5834999084472656,
            1.12090003490448
          ]
        }
      ]
    },
    {
      "id": "A:577",
      "chain": "A",
      "resseq": 577,
      "icode": "",
      "resname": "SER",
      "hetflag": " ",
      "sasa": 0.09458957612514496,
      "atoms": [
        {
          "atom_index": 3569,
          "name": "N",
          "element": "N",
          "coord": [
            3.031100034713745,
            -2.7167000770568848,
            1.1013000011444092
          ]
        },
        {
          "atom_index": 3570,
          "name": "CA",
          "element": "C",
          "coord": [
            3.056999921798706,
            -2.6779000759124756,
            0.9621999859809875
          ]
        },
        {
          "atom_index": 3571,
          "name": "C",
          "element": "C",
          "coord": [
            2.957200050354004,
            -2.7339000701904297,
            0.8610000014305115
          ]
        },
        {
          "atom_index": 3572,
          "name": "O",
          "element": "O",
          "coord": [
            2.9014999866485596,
            -2.8422000408172607,
            0.8798999786376953
          ]
        },
        {
          "atom_index": 3573,
          "name": "CB",
          "element": "C",
          "coord": [
            3.1967999935150146,
            -2.7214999198913574,
            0.9199000000953674
          ]
        },
        {
          "atom_index": 3574,
          "name": "OG",
          "element": "O",
          "coord": [
            3.296999931335449,
            -2.639400005340576,
            0.9761000275611877
          ]
        }
      ]
    },
    {
      "id": "A:578",
      "chain": "A",
      "resseq": 578,
      "icode": "",
      "resname": "LEU",
      "hetflag": " ",
      "sasa": 0.0,
      "atoms": [
        {
          "atom_index": 3575,
          "name": "N",
          "element": "N",
          "coord": [
            2.9370999336242676,
            -2.6589999198913574,
            0.7526999711990356
          ]
        },
        {
          "atom_index": 3576,
          "name": "CA",
          "element": "C",
          "coord": [
            2.862299919128418,
            -2.7065999507904053,
            0.6365000009536743
          ]
        },
        {
          "atom_index": 3577,
          "name": "C",
          "element": "C",
          "coord": [
            2.9560000896453857,
            -2.773699998855591,
            0.5370000004768372
          ]
        },
        {
          "atom_index": 3578,
          "name": "O",
          "element": "O",
          "coord": [
            3.0757999420166016,
            -2.746500015258789,
            0.536300003528595
          ]
        },
        {
          "atom_index": 3579,
          "name": "CB",
          "element": "C",
          "coord": [
            2.7894999980926514,
            -2.5917999744415283,
            0.5645999908447266
          ]
        },
        {
          "atom_index": 3580,
          "name": "CG",
          "element": "C",
          "coord": [
            2.6844000816345215,
            -2.505199909210205,
            0.6330000162124634
          ]
        },
        {
          "atom_index": 3581,
          "name": "CD1",
          "element": "C",
          "coord": [
            2.612600088119507,
            -2.421600103378296,
            0.5267000198364258
          ]
        },
        {
          "atom_index": 3582,
          "name": "CD2",
          "element": "C",
          "coord": [
            2.5869998931884766,
            -2.5908000469207764,
            0.7135000228881836
          ]
        }
      ]
    },
    {
      "id": "A:579",
      "chain": "A",
      "resseq": 579,
      "icode": "",
      "resname": "VAL",
      "hetflag": " ",
      "sasa": 8.905267715454102,
      "atoms": [
        {
          "atom_index": 3583,
          "name": "N",
          "element": "N",
          "coord": [
            2.9005000591278076,
            -2.8589999675750732,
            0.4514999985694885
          ]
        },
        {
          "atom_index": 3584,
          "name": "CA",
          "element": "C",
          "coord": [
            2.973400115966797,
            -2.9077000617980957,
            0.33480000495910645
          ]
        },
        {
          "atom_index": 3585,
          "name": "C",
          "element": "C",
          "coord": [
            3.001300096511841,
            -2.7908999919891357,
            0.23919999599456787
          ]
        },
        {
          "atom_index": 3586,
          "name": "O",
          "element": "O",
          "coord": [
            2.910599946975708,
            -2.713200092315674,
            0.20759999752044678
          ]
        },
        {
          "atom_index": 3587,
          "name": "CB",
          "element": "C",
          "coord": [
            2.8945000171661377,
            -3.0176000595092773,
            0.25949999690055847
          ]
        },
        {
          "atom_index": 3588,
          "name": "CG1",
          "element": "C",
          "coord": [
            2.971400022506714,
            -3.0648000240325928,
            0.13650000095367432
          ]
        },
        {
          "atom_index": 3589,
          "name": "CG2",
          "element": "C",
          "coord": [
            2.861999988555908,
            -3.134500026702881,
            0.35120001435279846
          ]
        }
      ]
    },
    {
      "id": "A:580",
      "chain": "A",
      "resseq": 580,
      "icode": "",
      "resname": "PRO",
      "hetflag": " ",
      "sasa": 0.6694830656051636,
      "atoms": [
        {
          "atom_index": 3590,
          "name": "N",
          "element": "N",
          "coord": [
            3.127000093460083,
            -2.777400016784668,
            0.19349999725818634
          ]
        },
        {
          "atom_index": 3591,
          "name": "CA",
          "element": "C",
          "coord": [
            3.1605000495910645,
            -2.671999931335449,
            0.0966000035405159
          ]
        },
        {
          "atom_index": 3592,
          "name": "C",
          "element": "C",
          "coord": [
            3.0850000381469727,
            -2.6879000663757324,
            -0.035599999129772186
          ]
        },
        {
          "atom_index": 3593,
          "name": "O",
          "element": "O",
          "coord": [
            3.0560998916625977,
            -2.5871999263763428,
            -0.10119999945163727
          ]
        },
        {
          "atom_index": 3594,
          "name": "CB",
          "element": "C",
          "coord": [
            3.3115999698638916,
            -2.6900999546051025,
            0.0754999965429306
          ]
        },
        {
          "atom_index": 3595,
          "name": "CG",
          "element": "C",
          "coord": [
            3.3589000701904297,
            -2.76200008392334,
            0.19699999690055847
          ]
        },
        {
          "atom_index": 3596,
          "name": "CD",
          "element": "C",
          "coord": [
            3.2460999488830566,
            -2.8533999919891357,
            0.2353000044822693
          ]
        }
      ]
    }
  ],
  "overlaps": {
    "A:109": [
      "A:110",
      "A:111",
      "A:112",
      "A:113",
      "A:114",
      "A:115",
      "A:116",
      "A:117",
      "A:118",
      "A:119",
      "A:120",
      "A:121",
      "A:122",
      "A:123",
      "A:124",
      "A:125",
      "A:126",
      "A:127",
      "A:128",
      "A:129",
      "A:130",
      "A:131",
      "A:132",
      "A:133",
      "A:134",
      "A:135",
      "A:136",
      "A:137",
      "A:138",
      "A:139",
      "A:140",
      "A:141",
      "A:142",
      "A:143",
      "A:144",
      "A:145",
      "A:146",
      "A:147",
      "A:148",
      "A:149",
      "A:150",
      "A:151",
      "A:152",
      "A:153",
      "A:154",
      "A:155",
      "A:156",
      "A:157",
      "A:158",
      "A:159",
      "A:160",
      "A:161",
      "A:162",
      "A:163",
      "A:164",
      "A:165",
      "A:166",
      "A:167",
      "A:168",
      "A:169",
      "A:170",
      "A:171",
      "A:172",
      "A:173",
      "A:174",
      "A:175",
      "A:176",
      "A:177",
      "A:178",
      "A:179",
      "A:180",
      "A:181",
      "A:182",
      "A:183",
      "A:184",
      "A:185",
      "A:186",
      "A:187",
      "A:188",
      "A:189",
      "A:190",
      "A:191",
      "A:192",
      "A:193",
      "A:194",
      "A:195",
      "A:196",
      "A:197",
      "A:198",
      "A:199",
      "A:200",
      "A:201",
      "A:202",
      "A:203",
      "A:204",
      "A:205",
      "A:206",
      "A:207",
      "A:208",
      "A:209",
      "A:210",
      "A:211",
      "A:212",
      "A:213",
      "A:214",
      "A:215",
      "A:216",
      "A:217",
      "A:218",
      "A:219",
      "A:220",
      "A:221",
      "A:222",
      "A:223",
      "A:224",
      "A:225",
      "A:226",
      "A:227",
      "A:228",
      "A:229",
      "A:230",
      "A:231",
      "A:232",
      "A:233",
      "A:234",
      "A:235",
      "A:236",
      "A:237",
      "A:238",
      "A:239",
      "A:240",
      "A:241",
      "A:242",
      "A:243",
      "A:244",
      "A:245",
      "A:246",
      "A:247",
      "A:248",
      "A:249",
      "A:250",
      "A:251",
      "A:252",
      "A:253",
      "A:254",
      "A:255",
      "A:256",
      "A:257",
      "A:258",
      "A:259",
      "A:260",
      "A:261",
      "A:262",
      "A:263",
      "A:264",
      "A:265",
      "A:266",
      "A:267",
      "A:268",
      "A:269",
      "A:270",
      "A:271",
      "A:272",
      "A:273",
      "A:274",
      "A:275",
      "A:276",
      "A:277",
      "A:278",
      "A:279",
      "A:280",
      "A:281",
      "A:282",
      "A:283",
      "A:284",
      "A:285",
      "A:286",
      "A:287",
      "A:288",
      "A:289",
      "A:290",
      "A:291",
      "A:292",
      "A:293",
      "A:294",
      "A:295",
      "A:296",
      "A:297",
      "A:298",
      "A:299",
      "A:300",
      "A:301",
      "A:302",
      "A:303",
      "A:304",
      "A:305",
      "A:306",
      "A:307",
      "A:308",
      "A:309",
      "A:310",
      "A:311",
      "A:312",
      "A:313",
      "A:314",
      "A:315",
      "A:316",
      "A:317",
      "A:318",
      "A:319",
      "A:320",
      "A:321",
      "A:322",
      "A:323",
      "A:324",
      "A:325",
      "A:326",
      "A:327",
      "A:328",
      "A:329",
      "A:330",
      "A:331",
      "A:332",
      "A:333",
      "A:334",
      "A:335",
      "A:336",
      "A:337",
      "A:338",
      "A:339",
      "A:340",
      "A:341",
      "A:342",
      "A:343",
      "A:344",
      "A:345",
      "A:346",
      "A:347",
      "A:348",
      "A:349",
      "A:350",
      "A:351",
      "A:352",
      "A:353",
      "A:354",
      "A:355",
      "A:356",
      "A:357",
      "A:358",
      "A:359",
      "A:360",
      "A:361",
      "A:362",
      "A:363",
      "A:364",
      "A:365",
      "A:366",
      "A:367",
      "A:368",
      "A:369",
      "A:370",
      "A:371",
      "A:372",
      "A:373",
      "A:374",
      "A:375",
      "A:376",
      "A:377",
      "A:378",
      "A:379",
      "A:380",
      "A:381",
      "A:382",
      "A:383",
      "A:384",
      "A:385",
      "A:386",
      "A:387",
      "A:388",
      "A:389",
      "A:390",
      "A:391",
      "A:392",
      "A:393",
      "A:394",
      "A:395",
      "A:396",
      "A:397",
      "A:398",
      "A:399",
      "A:400",
      "A:401",
      "A:402",
      "A:403",
      "A:404",
      "A:405",
      "A:406",
      "A:407",
      "A:408",
      "A:409",
      "A:410",
      "A:411",
      "A:412",
      "A:413",
      "A:414",
      "A:415",
      "A:416",
      "A:417",
      "A:418",
      "A:419",
      "A:420",
      "A:421",
      "A:422",
      "A:423",
      "A:424",
      "A:425",
      "A:426",
      "A:427",
      "A:428",
      "A:429",
      "A:430",
      "A:431",
      "A:432",
      "A:433",
      "A:434",
      "A:435",
      "A:436",
      "A:437",
      "A:438",
      "A:439",
      "A:440",
      "A:441",
      "A:442",
      "A:443",
      "A:444",
      "A:445",
      "A:446",
      "A:447",
      "A:448",
      "A:449",
      "A:450",
      "A:451",
      "A:452",
      "A:453",
      "A:454",
      "A:455",
      "A:456",
      "A:457",
      "A:458",
      "A:459",
      "A:460",
      "A:461",
      "A:462",
      "A:463",
      "A:464",
      "A:465",
      "A:466",
      "A:467",
      "A:468",
      "A:469",
      "A:470",
      "A:471",
      "A:472",
      "A:473",
      "A:474",
      "A:475",
      "A:476",
      "A:477",
      "A:478",
      "A:479",
      "A:480",
      "A:481",
      "A:482",
      "A:483",
      "A:484",
      "A:485",
      "A:486",
      "A:487",
      "A:488",
      "A:489",
      "A:490",
      "A:491",
      "A:492",
      "A:493",
      "A:494",
      "A:495",
      "A:496",
      "A:497",
      "A:498",
      "A:499",
      "A:500",
      "A:501",
      "A:502",
      "A:503",
      "A:504",
      "A:505",
      "A:506",
      "A:507",
      "A:508",
      "A:509",
      "A:510",
      "A:511",
      "A:512",
      "A:513",
      "A:514",
      "A:515",
      "A:516",
      "A:517",
      "A:518",
      "A:519",
      "A:520",
      "A:521",
      "A:522",
      "A:523",
      "A:524",
      "A:525",
      "A:526",
      "A:527",
      "A:528",
      "A:529",
      "A:530",
      "A:531",
      "A:532",
      "A:533",
      "A:534",
      "A:535",
      "A:536",
      "A:537",
      "A:538",
      "A:539",
      "A:540",
      "A:541",
      "A:542",
      "A:543",
      "A:544",
      "A:545",
      "A:546",
      "A:547",
      "A:548",
      "A:549",
      "A:550",
      "A:551",
      "A:552",
      "A:553",
      "A:554",
      "A:555",
      "A:556",
      "A:557",
      "A:558",
      "A:559",
      "A:560",
      "A:561",
      "A:562",
      "A:563",
      "A:564",
      "A:565",
      "A:566",
      "A:567",
      "A:568",
      "A:569",
      "A:570",
      "A:571",
      "A:572",
      "A:573",
      "A:574",
      "A:575",
      "A:576",
      "A:577",
      "A:578",
      "A:579",
      "A:580"
    ],
    "A:110": [
      "A:109",
      "A:111",
      "A:112",
      "A:113",
      "A:114",
      "A:115",
      "A:116",
      "A:117",
      "A:118",
      "A:119",
      "A:120",
      "A:121",
      "A:122",
      "A:123",
      "A:124",
      "A:125",
      "A:126",
      "A:127",
      "A:128",
      "A:129",
      "A:130",
      "A:131",
      "A:132",
      "A:133",
      "A:134",
      "A:135",
      "A:136",
      "A:137",
      "A:138",
      "A:139",
      "A:140",
      "A:141",
      "A:142",
      "A:143",
      "A:144",
      "A:145",
      "A:146",
      "A:147",
      "A:148",
      "A:149",
      "A:150",
      "A:151",
      "A:152",
      "A:153",
      "A:154",
      "A:155",
      "A:156",
      "A:157",
      "A:158",
      "A:159",
      "A:160",
      "A:161",
      "A:162",
      "A:163",
      "A:164",
      "A:165",
      "A:166",
      "A:167",
      "A:168",
      "A:169",
      "A:170",
      "A:171",
      "A:172",
      "A:173",
      "A:174",
      "A:175",
      "A:176",
      "A:177",
      "A:178",
      "A:179",
      "A:180",
      "A:181",
      "A:182",
      "A:183",
      "A:184",
      "A:185",
      "A:186",
      "A:187",
      "A:188",
      "A:189",
      "A:190",
      "A:191",
      "A:192",
      "A:193",
      "A:194",
      "A:195",
      "A:196",
      "A:197",
      "A:198",
      "A:199",
      "A:200",
      "A:201",
      "A:202",
      "A:203",
      "A:204",
      "A:205",
      "A:206",
      "A:207",
      "A:208",
      "A:209",
      "A:210",
      "A:211",
      "A:212",
      "A:213",
      "A:214",
      "A:215",
      "A:216",
      "A:217",
      "A:218",
      "A:219",
      "A:220",
      "A:221",
      "A:222",
      "A:223",
      "A:224",
      "A:225",
      "A:226",
      "A:227",
      "A:228",
      "A:229",
      "A:230",
      "A:231",
      "A:232",
      "A:233",
      "A:234",
      "A:235",
      "A:236",
      "A:237",
      "A:238",
      "A:239",
      "A:240",
      "A:241",
      "A:242",
      "A:243",
      "A:244",
      "A:245",
      "A:246",
      "A:247",
      "A:248",
      "A:249",
      "A:250",
      "A:251",
      "A:252",
      "A:253",
      "A:254",
      "A:255",
      "A:256",
      "A:257",
      "A:258",
      "A:259",
      "A:260",
      "A:261",
      "A:262",
      "A:263",
      "A:264",
      "A:265",
      "A:266",
      "A:267",
      "A:268",
      "A:269",
      "A:270",
      "A:271",
      "A:272",
      "A:273",
      "A:274",
      "A:275",
      "A:276",
      "A:277",
      "A:278",
      "A:279",
      "A:280",
      "A:281",
      "A:282",
      "A:283",
      "A:284",
      "A:285",
      "A:286",
      "A:287",
      "A:288",
      "A:289",
      "A:290",
      "A:291",
      "A:292",
      "A:293",
      "A:294",
      "A:295",
      "A:296",
      "A:297",
      "A:298",
      "A:299",
      "A:300",
      "A:301",
      "A:302",
      "A:303",
      "A:304",
      "A:305",
      "A:306",
      "A:307",
      "A:308",
      "A:309",
      "A:310",
      "A:311",
      "A:312",
      "A:313",
      "A:314",
      "A:315",
      "A:316",
      "A:317",
      "A:318",
      "A:319",
      "A:320",
      "A:321",
      "A:322",
      "A:323",
      "A:324",
      "A:325",
      "A:326",
      "A:327",
      "A:328",
      "A:329",
      "A:330",
      "A:331",
      "A:332",
      "A:333",
      "A:334",
      "A:335",
      "A:336",
      "A:337",
      "A:338",
      "A:339",
      "A:340",
      "A:341",
      "A:342",
      "A:343",
      "A:344",
      "A:345",
      "A:346",
      "A:347",
      "A:348",
      "A:349",
      "A:350",
      "A:351",
      "A:352",
      "A:353",
      "A:354",
      "A:355",
      "A:356",
      "A:357",
      "A:358",
      "A:359",
      "A:360",
      "A:361",
      "A:362",
      "A:363",
      "A:364",
      "A:365",
      "A:366",
      "A:367",
      "A:368",
      "A:369",
      "A:370",
      "A:371",
      "A:372",
      "A:373",
      "A:374",
      "A:375",
      "A:376",
      "A:377",
      "A:378",
      "A:379",
      "A:380",
      "A:381",
      "A:382",
      "A:383",
      "A:384",
      "A:385",
      "A:386",
      "A:387",
      "A:388",
      "A:389",
      "A:390",
      "A:391",
      "A:392",
      "A:393",
      "A:394",
      "A:395",
      "A:396",
      "A:397",
      "A:398",
      "A:399",
      "A:400",
      "A:401",
      "A:402",
      "A:403",
      "A:404",
      "A:405",
      "A:406",
      "A:407",
      "A:408",
      "A:409",
      "A:410",
      "A:411",
      "A:412",
      "A:413",
      "A:414",
      "A:415",
      "A:416",
      "A:417",
      "A:418",
      "A:419",
      "A:420",
      "A:421",
      "A:422",
      "A:423",
      "A:424",
      "A:425",
      "A:426",
      "A:427",
      "A:428",
      "A:429",
      "A:430",
      "A:431",
      "A:432",
      "A:433",
      "A:434",
      "A:435",
      "A:436",
      "A:437",
      "A:438",
      "A:439",
      "A:440",
      "A:441",
      "A:442",
      "A:443",
      "A:444",
      "A:445",
      "A:446",
      "A:447",
      "A:448",
      "A:449",
      "A:450",
      "A:451",
      "A:452",
      "A:453",
      "A:454",
      "A:455",
      "A:456",
      "A:457",
      "A:458",
      "A:459",
      "A:460",
      "A:461",
      "A:462",
      "A:463",
      "A:464",
      "A:465",
      "A:466",
      "A:467",
      "A:468",
      "A:469",
      "A:470",
      "A:471",
      "A:472",
      "A:473",
      "A:474",
      "A:475",
      "A:476",
      "A:477",
      "A:478",
      "A:479",
      "A:480",
      "A:481",
      "A:482",
      "A:483",
      "A:484",
      "A:485",
      "A:486",
      "A:487",
      "A:488",
      "A:489",
      "A:490",
      "A:491",
      "A:492",
      "A:493",
      "A:494",
      "A:495",
      "A:496",
      "A:497",
      "A:498",
      "A:499",
      "A:500",
      "A:501",
      "A:502",
      "A:503",
      "A:504",
      "A:505",
      "A:506",
      "A:507",
      "A:508",
      "A:509",
      "A:510",
      "A:511",
      "A:512",
      "A:513",
      "A:514",
      "A:515",
      "A:516",
      "A:517",
      "A:518",
      "A:519",
      "A:520",
      "A:521",
      "A:522",
      "A:523",
      "A:524",
      "A:525",
      "A:526",
      "A:527",
      "A:528",
      "A:529",
      "A:530",
      "A:531",
      "A:532",
      "A:533",
      "A:534",
      "A:535",
      "A:536",
      "A:537",
      "A:538",
      "A:539",
      "A:540",
      "A:541",
      "A:542",
      "A:543",
      "A:544",
      "A:545",
      "A:546",
      "A:547",
      "A:548",
      "A:549",
      "A:550",
      "A:551",
      "A:552",
      "A:553",
      "A:554",
      "A:555",
      "A:556",
      "A:557",
      "A:558",
      "A:559",
      "A:560",
      "A:561",
      "A:562",
      "A:563",
      "A:564",
      "A:565",
      "A:566",
      "A:567",
      "A:568",
      "A:569",
      "A:570",
      "A:571",
      "A:572",
      "A:573",
      "A:574",
      "A:575",
      "A:576",
      "A:577",
      "A:578",
      "A:579",
      "A:580"
    ],
    "A:111": [
      "A:109",
      "A:110",
      "A:112",
      "A:113",
      "A:114",
      "A:115",
      "A:116",
      "A:117",
      "A:118",
      "A:119",
      "A:120",
      "A:121",
      "A:122",
      "A:123",
      "A:124",
      "A:125",
      "A:126",
      "A:127",
      "A:128",
      "A:129",
      "A:130",
      "A:131",
      "A:132",
      "A:133",
      "A:134",
      "A:135",
      "A:136",
      "A:137",
      "A:138",
      "A:139",
      "A:140",
      "A:141",
      "A:142",
      "A:143",
      "A:144",
      "A:145",
      "A:146",
      "A:147",
      "A:148",
      "A:149",
      "A:150",
      "A:151",
      "A:152",
      "A:153",
      "A:154",
      "A:155",
      "A:156",
      "A:157",
      "A:158",
      "A:159",
      "A:160",
      "A:161",
      "A:162",
      "A:163",
      "A:164",
      "A:165",
      "A:166",
      "A:167",
      "A:168",
      "A:169",
      "A:170",
      "A:171",
      "A:172",
      "A:173",
      "A:174",
      "A:175",
      "A:176",
      "A:177",
      "A:178",
      "A:179",
      "A:180",
      "A:181",
      "A:182",
      "A:183",
      "A:184",
      "A:185",
      "A:186",
      "A:187",
      "A:188",
      "A:189",
      "A:190",
      "A:191",
      "A:192",
      "A:193",
      "A:194",
      "A:195",
      "A:196",
      "A:197",
      "A:198",
      "A:199",
      "A:200",
      "A:201",
      "A:202",
      "A:203",
      "A:204",
      "A:205",
      "A:206",
      "A:207",
      "A:208",
      "A:209",
      "A:210",
      "A:211",
      "A:212",
      "A:213",
      "A:214",
      "A:215",
      "A:216",
      "A:217",
      "A:218",
      "A:219",
      "A:220",
      "A:221",
      "A:222",
      "A:223",
      "A:224",
      "A:225",
      "A:226",
      "A:227",
      "A:228",
      "A:229",
      "A:230",
      "A:231",
      "A:232",
      "A:233",
      "A:234",
      "A:235",
      "A:236",
      "A:237",
      "A:238",
      "A:239",
      "A:240",
      "A:241",
      "A:242",
      "A:243",
      "A:244",
      "A:245",
      "A:246",
      "A:247",
      "A:248",
      "A:249",
      "A:250",
      "A:251",
      "A:252",
      "A:253",
      "A:254",
      "A:255",
      "A:256",
      "A:257",
      "A:258",
      "A:259",
      "A:260",
      "A:261",
      "A:262",
      "A:263",
      "A:264",
      "A:265",
      "A:266",
      "A:267",
      "A:268",
      "A:269",
      "A:270",
      "A:271",
      "A:272",
      "A:273",
      "A:274",
      "A:275",
      "A:276",
      "A:277",
      "A:278",
      "A:279",
      "A:280",
      "A:281",
      "A:282",
      "A:283",
      "A:284",
      "A:285",
      "A:286",
      "A:287",
      "A:288",
      "A:289",
      "A:290",
      "A:291",
      "A:292",
      "A:293",
      "A:294",
      "A:295",
      "A:296",
      "A:297",
      "A:298",
      "A:299",
      "A:300",
      "A:301",
      "A:302",
      "A:303",
      "A:304",
      "A:305",
      "A:306",
      "A:307",
      "A:308",
      "A:309",
      "A:310",
      "A:311",
      "A:312",
      "A:313",
      "A:314",
      "A:315",
      "A:316",
      "A:317",
      "A:318",
      "A:319",
      "A:320",
      "A:321",
      "A:322",
      "A:323",
      "A:324",
      "A:325",
      "A:326",
      "A:327",
      "A:328",
      "A:329",
      "A:330",
      "A:331",
      "A:332",
      "A:333",
      "A:334",
      "A:335",
      "A:336",
      "A:337",
      "A:338",
      "A:339",
      "A:340",
      "A:341",
      "A:342",
      "A:343",
      "A:344",
      "A:345",
      "A:346",
      "A:347",
      "A:348",
      "A:349",
      "A:350",
      "A:351",
      "A:352",
      "A:353",
      "A:354",
      "A:355",
      "A:356",
      "A:357",
      "A:358",
      "A:359",
      "A:360",
      "A:361",
      "A:362",
      "A:363",
      "A:364",
      "A:365",
      "A:366",
      "A:367",
      "A:368",
      "A:369",
      "A:370",
      "A:371",
      "A:372",
      "A:373",
      "A:374",
      "A:375",
      "A:376",
      "A:377",
      "A:378",
      "A:379",
      "A:380",
      "A:381",
      "A:382",
      "A:383",
      "A:384",
      "A:385",
      "A:386",
      "A:387",
      "A:388",
      "A:389",
      "A:390",
      "A:391",
      "A:392",
      "A:393",
      "A:394",
      "A:395",
      "A:396",
      "A:397",
      "A:398",
      "A:399",
      "A:400",
      "A:401",
      "A:402",
      "A:403",
      "A:404",
      "A:405",
      "A:406",
      "A:407",
      "A:408",
      "A:409",
      "A:410",
      "A:411",
      "A:412",
      "A:413",
      "A:414",
      "A:415",
      "A:416",
      "A:417",
      "A:418",
      "A:419",
      "A:420",
      "A:421",
      "A:422",
      "A:423",
      "A:424",
      "A:425",
      "A:426",
      "A:427",
      "A:428",
      "A:429",
      "A:430",
      "A:431",
      "A:432",
      "A:433",
      "A:434",
      "A:435",
      "A:436",
      "A:437",
      "A:438",
      "A:439",
      "A:440",
      "A:441",
      "A:442",
      "A:443",
      "A:444",
      "A:445",
      "A:446",
      "A:447",
      "A:448",
      "A:449",
      "A:450",
      "A:451",
      "A:452",
      "A:453",
      "A:454",
      "A:455",
      "A:456",
      "A:457",
      "A:458",
      "A:459",
      "A:460",
      "A:461",
      "A:462",
      "A:463",
      "A:464",
      "A:465",
      "A:466",
      "A:467",
      "A:468",
      "A:469",
      "A:470",
      "A:471",
      "A:472",
      "A:473",
      "A:474",
      "A:475",
      "A:476",
      "A:477",
      "A:478",
      "A:479",
      "A:480",
      "A:481",
      "A:482",
      "A:483",
      "A:484",
      "A:485",
      "A:486",
      "A:487",
      "A:488",
      "A:489",
      "A:490",
      "A:491",
      "A:492",
      "A:493",
      "A:494",
      "A:495",
      "A:496",
      "A:497",
      "A:498",
      "A:499",
      "A:500",
      "A:501",
      "A:502",
      "A:503",
      "A:504",
      "A:505",
      "A:506",
      "A:507",
      "A:508",
      "A:509",
      "A:510",
      "A:511",
      "A:512",
      "A:513",
      "A:514",
      "A:515",
      "A:516",
      "A:517",
      "A:518",
      "A:519",
      "A:520",
      "A:521",
      "A:522",
      "A:523",
      "A:524",
      "A:525",
      "A:526",
      "A:527",
      "A:528",
      "A:529",
      "A:530",
      "A:531",
      "A:532",
      "A:533",
      "A:534",
      "A:535",
      "A:536",
      "A:537",
      "A:538",
      "A:539",
      "A:540",
      "A:541",
      "A:542",
      "A:543",
      "A:544",
      "A:545",
      "A:546",
      "A:547",
      "A:548",
      "A:549",
      "A:550",
      "A:551",
      "A:552",
      "A:553",
      "A:554",
      "A:555",
      "A:556",
      "A:557",
      "A:558",
      "A:559",
      "A:560",
      "A:561",
      "A:562",
      "A:563",
      "A:564",
      "A:565",
      "A:566",
      "A:567",
      "A:568",
      "A:569",
      "A:570",
      "A:571",
      "A:572",
      "A:573",
      "A:574",
      "A:575",
      "A:576",
      "A:577",
      "A:578",
      "A:579",
      "A:580"
    ],
    "A:112": [
      "A:109",
      "A:110",
      "A:111",
      "A:113",
      "A:114",
      "A:115",
      "A:116",
      "A:117",
      "A:118",
      "A:119",
      "A:120",
      "A:121",
      "A:122",
      "A:123",
      "A:124",
      "A:125",
      "A:126",
      "A:127",
      "A:128",
      "A:129",
      "A:130",
      "A:131",
      "A:132",
      "A:133",
      "A:134",
      "A:135",
      "A:136",
      "A:137",
      "A:138",
      "A:139",
      "A:140",
      "A:141",
      "A:142",
      "A:143",
      "A:144",
      "A:145",
      "A:146",
      "A:147",
      "A:148",
      "A:149",
      "A:150",
      "A:151",
      "A:152",
      "A:153",
      "A:154",
      "A:155",
      "A:156",
      "A:157",
      "A:158",
      "A:159",
      "A:160",
      "A:161",
      "A:162",
      "A:163",
      "A:164",
      "A:165",
      "A:166",
      "A:167",
      "A:168",
      "A:169",
      "A:170",
      "A:171",
      "A:172",
      "A:173",
      "A:174",
      "A:175",
      "A:176",
      "A:177",
      "A:178",
      "A:179",
      "A:180",
      "A:181",
      "A:182",
      "A:183",
      "A:184",
      "A:185",
      "A:186",
      "A:187",
      "A:188",
      "A:189",
      "A:190",
      "A:191",
      "A:192",
      "A:193",
      "A:194",
      "A:195",
      "A:196",
      "A:197",
      "A:198",
      "A:199",
      "A:200",
      "A:201",
      "A:202",
      "A:203",
      "A:204",
      "A:205",
      "A:206",
      "A:207",
      "A:208",
      "A:209",
      "A:210",
      "A:211",
      "A:212",
      "A:213",
      "A:214",
      "A:215",
      "A:216",
      "A:217",
      "A:218",
      "A:219",
      "A:220",
      "A:221",
      "A:222",
      "A:223",
      "A:224",
      "A:225",
      "A:226",
      "A:227",
      "A:228",
      "A:229",
      "A:230",
      "A:231",
      "A:232",
      "A:233",
      "A:234",
      "A:235",
      "A:236",
      "A:237",
      "A:238",
      "A:239",
      "A:240",
      "A:241",
      "A:242",
      "A:243",
      "A:244",
      "A:245",
      "A:246",
      "A:247",
      "A:248",
      "A:249",
      "A:250",
      "A:251",
      "A:252",
      "A:253",
      "A:254",
      "A:255",
      "A:256",
      "A:257",
      "A:258",
      "A:259",
      "A:260",
      "A:261",
      "A:262",
      "A:263",
      "A:264",
      "A:265",
      "A:266",
      "A:267",
      "A:268",
      "A:269",
      "A:270",
      "A:271",
      "A:272",
      "A:273",
      "A:274",
      "A:275",
      "A:276",
      "A:277",
      "A:278",
      "A:279",
      "A:280",
      "A:281",
      "A:282",
      "A:283",
      "A:284",
      "A:285",
      "A:286",
      "A:287",
      "A:288",
      "A:289",
      "A:290",
      "A:291",
      "A:292",
      "A:293",
      "A:294",
      "A:295",
      "A:296",
      "A:297",
      "A:298",
      "A:299",
      "A:300",
      "A:301",
      "A:302",
      "A:303",
      "A:304",
      "A:305",
      "A:306",
      "A:307",
      "A:308",
      "A:309",
      "A:310",
      "A:311",
      "A:312",
      "A:313",
      "A:314",
      "A:315",
      "A:316",
      "A:317",
      "A:318",
      "A:319",
      "A:320",
      "A:321",
      "A:322",
      "A:323",
      "A:324",
      "A:325",
      "A:326",
      "A:327",
      "A:328",
      "A:329",
      "A:330",
      "A:331",
      "A:332",
      "A:333",
      "A:334",
      "A:335",
      "A:336",
      "A:337",
      "A:338",
      "A:339",
      "A:340",
      "A:341",
      "A:342",
      "A:343",
      "A:344",
      "A:345",
      "A:346",
      "A:347",
      "A:348",
      "A:349",
      "A:350",
      "A:351",
      "A:352",
      "A:353",
      "A:354",
      "A:355",
      "A:356",
      "A:357",
      "A:358",
      "A:359",
      "A:360",
      "A:361",
      "A:362",
      "A:363",
      "A:364",
      "A:365",
      "A:366",
      "A:367",
      "A:368",
      "A:369",
      "A:370",
      "A:371",
      "A:372",
      "A:373",
      "A:374",
      "A:375",
      "A:376",
      "A:377",
      "A:378",
      "A:379",
      "A:380",
      "A:381",
      "A:382",
      "A:383",
      "A:384",
      "A:385",
      "A:386",
      "A:387",
      "A:388",
      "A:389",
      "A:390",
      "A:391",
      "A:392",
      "A:393",
      "A:394",
      "A:395",
      "A:396",
      "A:397",
      "A:398",
      "A:399",
      "A:400",
      "A:401",
      "A:402",
      "A:403",
      "A:404",
      "A:405",
      "A:406",
      "A:407",
      "A:408",
      "A:409",
      "A:410",
      "A:411",
      "A:412",
      "A:413",
      "A:414",
      "A:415",
      "A:416",
      "A:417",
      "A:418",
      "A:419",
      "A:420",
      "A:421",
      "A:422",
      "A:423",
      "A:424",
      "A:425",
      "A:426",
      "A:427",
      "A:428",
      "A:429",
      "A:430",
      "A:431",
      "A:432",
      "A:433",
      "A:434",
      "A:435",
      "A:436",
      "A:437",
      "A:438",
      "A:439",
      "A:440",
      "A:441",
      "A:442",
      "A:443",
      "A:444",
      "A:445",
      "A:446",
      "A:447",
      "A:448",
      "A:449",
      "A:450",
      "A:451",
      "A:452",
      "A:453",
      "A:454",
      "A:455",
      "A:456",
      "A:457",
      "A:458",
      "A:459",
      "A:460",
      "A:461",
      "A:462",
      "A:463",
      "A:464",
      "A:465",
      "A:466",
      "A:467",
      "A:468",
      "A:469",
      "A:470",
      "A:471",
      "A:472",
      "A:473",
      "A:474",
      "A:475",
      "A:476",
      "A:477",
      "A:478",
      "A:479",
      "A:480",
      "A:481",
      "A:482",
      "A:483",
      "A:484",
      "A:485",
      "A:486",
      "A:487",
      "A:488",
      "A:489",
      "A:490",
      "A:491",
      "A:492",
      "A:493",
      "A:494",
      "A:495",
      "A:496",
      "A:497",
      "A:498",
      "A:499",
      "A:500",
      "A:501",
      "A:502",
      "A:503",
      "A:504",
      "A:505",
      "A:506",
      "A:507",
      "A:508",
      "A:509",
      "A:510",
      "A:511",
      "A:512",
      "A:513",
      "A:514",
      "A:515",
      "A:516",
      "A:517",
      "A:518",
      "A:519",
      "A:520",
      "A:521",
      "A:522",
      "A:523",
      "A:524",
      "A:525",
      "A:526",
      "A:527",
      "A:528",
      "A:529",
      "A:530",
      "A:531",
      "A:532",
      "A:533",
      "A:534",
      "A:535",
      "A:536",
      "A:537",
      "A:538",
      "A:539",
      "A:540",
      "A:541",
      "A:542",
      "A:543",
      "A:544",
      "A:545",
      "A:546",
      "A:547",
      "A:548",
      "A:549",
      "A:550",
      "A:551",
      "A:552",
      "A:553",
      "A:554",
      "A:555",
      "A:556",
      "A:557",
      "A:558",
      "A:559",
      "A:560",
      "A:561",
      "A:562",
      "A:563",
      "A:564",
      "A:565",
      "A:566",
      "A:567",
      "A:568",
      "A:569",
      "A:570",
      "A:571",
      "A:572",
      "A:573",
      "A:574",
      "A:575",
      "A:576",
      "A:577",
      "A:578",
      "A:579",
      "A:580"
    ],
    "A:113": [
      "A:109",
      "A:110",
      "A:111",
      "A:112",
      "A:114",
      "A:115",
      "A:116",
      "A:117",
      "A:118",
      "A:119",
      "A:120",
      "A:121",
      "A:122",
      "A:123",
      "A:124",
      "A:125",
      "A:126",
      "A:127",
      "A:128",
      "A:129",
      "A:130",
      "A:131",
      "A:132",
      "A:133",
      "A:134",
      "A:135",
      "A:136",
      "A:137",
      "A:138",
      "A:139",
      "A:140",
      "A:141",
      "A:142",
      "A:143",
      "A:144",
      "A:145",
      "A:146",
      "A:147",
      "A:148",
      "A:149",
      "A:150",
      "A:151",
      "A:152",
      "A:153",
      "A:154",
      "A:155",
      "A:156",
      "A:157",
      "A:158",
      "A:159",
      "A:160",
      "A:161",
      "A:162",
      "A:163",
      "A:164",
      "A:165",
      "A:166",
      "A:167",
      "A:168",
      "A:169",
      "A:170",
      "A:171",
      "A:172",
      "A:173",
      "A:174",
      "A:175",
      "A:176",
      "A:177",
      "A:178",
      "A:179",
      "A:180",
      "A:181",
      "A:182",
      "A:183",
      "A:184",
      "A:185",
      "A:186",
      "A:187",
      "A:188",
      "A:189",
      "A:190",
      "A:191",
      "A:192",
      "A:193",
      "A:194",
      "A:195",
      "A:196",
      "A:197",
      "A:198",
      "A:199",
      "A:200",
      "A:201",
      "A:202",
      "A:203",
      "A:204",
      "A:205",
      "A:206",
      "A:207",
      "A:208",
      "A:209",
      "A:210",
      "A:211",
      "A:212",
      "A:213",
      "A:214",
      "A:215",
      "A:216",
      "A:217",
      "A:218",
      "A:219",
      "A:220",
      "A:221",
      "A:222",
      "A:223",
      "A:224",
      "A:225",
      "A:226",
      "A:227",
      "A:228",
      "A:229",
      "A:230",
      "A:231",
      "A:232",
      "A:233",
      "A:234",
      "A:235",
      "A:236",
      "A:237",
      "A:238",
      "A:239",
      "A:240",
      "A:241",
      "A:242",
      "A:243",
      "A:244",
      "A:245",
      "A:246",
      "A:247",
      "A:248",
      "A:249",
      "A:250",
      "A:251",
      "A:252",
      "A:253",
      "A:254",
      "A:255",
      "A:256",
      "A:257",
      "A:258",
      "A:259",
      "A:260",
      "A:261",
      "A:262",
      "A:263",
      "A:264",
      "A:265",
      "A:266",
      "A:267",
      "A:268",
      "A:269",
      "A:270",
      "A:271",
      "A:272",
      "A:273",
      "A:274",
      "A:275",
      "A:276",
      "A:277",
      "A:278",
      "A:279",
      "A:280",
      "A:281",
      "A:282",
      "A:283",
      "A:284",
      "A:285",
      "A:286",
      "A:287",
      "A:288",
      "A:289",
      "A:290",
      "A:291",
      "A:292",
      "A:293",
      "A:294",
      "A:295",
      "A:296",
      "A:297",
      "A:298",
      "A:299",
      "A:300",
      "A:301",
      "A:302",
      "A:303",
      "A:304",
      "A:305",
      "A:306",
      "A:307",
      "A:308",
      "A:309",
      "A:310",
      "A:311",
      "A:312",
      "A:313",
      "A:314",
      "A:315",
      "A:316",
      "A:317",
      "A:318",
      "A:319",
      "A:320",
      "A:321",
      "A:322",
      "A:323",
      "A:324",
      "A:325",
      "A:326",
      "A:327",
      "A:328",
      "A:329",
      "A:330",
      "A:331",
      "A:332",
      "A:333",
      "A:334",
      "A:335",
      "A:336",
      "A:337",
      "A:338",
      "A:339",
      "A:340",
      "A:341",
      "A:342",
      "A:343",
      "A:344",
      "A:345",
      "A:346",
      "A:347",
      "A:348",
      "A:349",
      "A:350",
      "A:351",
      "A:352",
      "A:353",
      "A:354",
      "A:355",
      "A:356",
      "A:357",
      "A:358",
      "A:359",
      "A:360",
      "A:361",
      "A:362",
      "A:363",
      "A:364",
      "A:365",
      "A:366",
      "A:367",
      "A:368",
      "A:369",
      "A:370",
      "A:371",
      "A:372",
      "A:373",
      "A:374",
      "A:375",
      "A:376",
      "A:377",
      "A:378",
      "A:379",
      "A:380",
      "A:381",
      "A:382",
      "A:383",
      "A:384",
      "A:385",
      "A:386",
      "A:387",
      "A:388",
      "A:389",
      "A:390",
      "A:391",
      "A:392",
      "A:393",
      "A:394",
      "A:395",
      "A:396",
      "A:397",
      "A:398",
      "A:399",
      "A:400",
      "A:401",
      "A:402",
      "A:403",
      "A:404",
      "A:405",
      "A:406",
      "A:407",
      "A:408",
      "A:409",
      "A:410",
      "A:411",
      "A:412",
      "A:413",
      "A:414",
      "A:415",
      "A:416",
      "A:417",
      "A:418",
      "A:419",
      "A:420",
      "A:421",
      "A:422",
      "A:423",
      "A:424",
      "A:425",
      "A:426",
      "A:427",
      "A:428",
      "A:429",
      "A:430",
      "A:431",
      "A:432",
      "A:433",
      "A:434",
      "A:435",
      "A:436",
      "A:437",
      "A:438",
      "A:439",
      "A:440",
      "A:441",
      "A:442",
      "A:443",
      "A:444",
      "A:445",
      "A:446",
      "A:447",
      "A:448",
      "A:449",
      "A:450",
      "A:451",
      "A:452",
      "A:453",
      "A:454",
      "A:455",
      "A:456",
      "A:457",
      "A:458",
      "A:459",
      "A:460",
      "A:461",
      "A:462",
      "A:463",
      "A:464",
      "A:465",
      "A:466",
      "A:467",
      "A:468",
      "A:469",
      "A:470",
      "A:471",
      "A:472",
      "A:473",
      "A:474",
      "A:475",
      "A:476",
      "A:477",
      "A:478",
      "A:479",
      "A:480",
      "A:481",
      "A:482",
      "A:483",
      "A:484",
      "A:485",
      "A:486",
      "A:487",
      "A:488",
      "A:489",
      "A:490",
      "A:491",
      "A:492",
      "A:493",
      "A:494",
      "A:495",
      "A:496",
      "A:497",
      "A:498",
      "A:499",
      "A:500",
      "A:501",
      "A:502",
      "A:503",
      "A:504",
      "A:505",
      "A:506",
      "A:507",
      "A:508",
      "A:509",
      "A:510",
      "A:511",
      "A:512",
      "A:513",
      "A:514",
      "A:515",
      "A:516",
      "A:517",
      "A:518",
      "A:519",
      "A:520",
      "A:521",
      "A:522",
      "A:523",
      "A:524",
      "A:525",
      "A:526",
      "A:527",
      "A:528",
      "A:529",
      "A:530",
      "A:531",
      "A:532",
      "A:533",
      "A:534",
      "A:535",
      "A:536",
      "A:537",
      "A:538",
      "A:539",
      "A:540",
      "A:541",
      "A:542",
      "A:543",
      "A:544",
      "A:545",
      "A:546",
      "A:547",
      "A:548",
      "A:549",
      "A:550",
      "A:551",
      "A:552",
      "A:553",
      "A:554",
      "A:555",
      "A:556",
      "A:557",
      "A:558",
      "A:559",
      "A:560",
      "A:561",
      "A:562",
      "A:563",
      "A:564",
      "A:565",
      "A:566",
      "A:567",
      "A:568",
      "A:569",
      "A:570",
      "A:571",
      "A:572",
      "A:573",
      "A:574",
      "A:575",
      "A:576",
      "A:577",
      "A:578",
      "A:579",
      "A:580"
    ],
    "A:114": [
      "A:109",
      "A:110",
      "A:111",
      "A:112",
      "A:113",
      "A:115",
      "A:116",
      "A:117",
      "A:118",
      "A:119",
      "A:120",
      "A:121",
      "A:122",
      "A:123",
      "A:124",
      "A:125",
      "A:126",
      "A:127",
      "A:128",
      "A:129",
      "A:130",
      "A:131",
      "A:132",
      "A:133",
      "A:134",
      "A:135",
      "A:136",
      "A:137",
      "A:138",
      "A:139",
      "A:140",
      "A:141",
      "A:142",
      "A:143",
      "A:144",
      "A:145",
      "A:146",
      "A:147",
      "A:148",
      "A:149",
      "A:150",
      "A:151",
      "A:152",
      "A:153",
      "A:154",
      "A:155",
      "A:156",
      "A:157",
      "A:158",
      "A:159",
      "A:160",
      "A:161",
      "A:162",
      "A:163",
      "A:164",
      "A:165",
      "A:166",
      "A:167",
      "A:168",
      "A:169",
      "A:170",
      "A:171",
      "A:172",
      "A:173",
      "A:174",
      "A:175",
      "A:176",
      "A:177",
      "A:178",
      "A:179",
      "A:180",
      "A:181",
      "A:182",
      "A:183",
      "A:184",
      "A:185",
      "A:186",
      "A:187",
      "A:188",
      "A:189",
      "A:190",
      "A:191",
      "A:192",
      "A:193",
      "A:194",
      "A:195",
      "A:196",
      "A:197",
      "A:198",
      "A:199",
      "A:200",
      "A:201",
      "A:202",
      "A:203",
      "A:204",
      "A:205",
      "A:206",
      "A:207",
      "A:208",
      "A:209",
      "A:210",
      "A:211",
      "A:212",
      "A:213",
      "A:214",
      "A:215",
      "A:216",
      "A:217",
      "A:218",
      "A:219",
      "A:220",
      "A:221",
      "A:222",
      "A:223",
      "A:224",
      "A:225",
      "A:226",
      "A:227",
      "A:228",
      "A:229",
      "A:230",
      "A:231",
      "A:232",
      "A:233",
      "A:234",
      "A:235",
      "A:236",
      "A:237",
      "A:238",
      "A:239",
      "A:240",
      "A:241",
      "A:242",
      "A:243",
      "A:244",
      "A:245",
      "A:246",
      "A:247",
      "A:248",
      "A:249",
      "A:250",
      "A:251",
      "A:252",
      "A:253",
      "A:254",
      "A:255",
      "A:256",
      "A:257",
      "A:258",
      "A:259",
      "A:260",
      "A:261",
      "A:262",
      "A:263",
      "A:264",
      "A:265",
      "A:266",
      "A:267",
      "A:268",
      "A:269",
      "A:270",
      "A:271",
      "A:272",
      "A:273",
      "A:274",
      "A:275",
      "A:276",
      "A:277",
      "A:278",
      "A:279",
      "A:280",
      "A:281",
      "A:282",
      "A:283",
      "A:284",
      "A:285",
      "A:286",
      "A:287",
      "A:288",
      "A:289",
      "A:290",
      "A:291",
      "A:292",
      "A:293",
      "A:294",
      "A:295",
      "A:296",
      "A:297",
      "A:298",
      "A:299",
      "A:300",
      "A:301",
      "A:302",
      "A:303",
      "A:304",
      "A:305",
      "A:306",
      "A:307",
      "A:308",
      "A:309",
      "A:310",
      "A:311",
      "A:312",
      "A:313",
      "A:314",
      "A:315",
      "A:316",
      "A:317",
      "A:318",
      "A:319",
      "A:320",
      "A:321",
      "A:322",
      "A:323",
      "A:324",
      "A:325",
      "A:326",
      "A:327",
      "A:328",
      "A:329",
      "A:330",
      "A:331",
      "A:332",
      "A:333",
      "A:334",
      "A:335",
      "A:336",
      "A:337",
      "A:338",
      "A:339",
      "A:340",
      "A:341",
      "A:342",
      "A:343",
      "A:344",
      "A:345",
      "A:346",
      "A:347",
      "A:348",
      "A:349",
      "A:350",
      "A:351",
      "A:352",
      "A:353",
      "A:354",
      "A:355",
      "A:356",
      "A:357",
      "A:358",
      "A:359",
      "A:360",
      "A:361",
      "A:362",
      "A:363",
      "A:364",
      "A:365",
      "A:366",
      "A:367",
      "A:368",
      "A:369",
      "A:370",
      "A:371",
      "A:372",
      "A:373",
      "A:374",
      "A:375",
      "A:376",
      "A:377",
      "A:378",
      "A:379",
      "A:380",
      "A:381",
      "A:382",
      "A:383",
      "A:384",
      "A:385",
      "A:386",
      "A:387",
      "A:388",
      "A:389",
      "A:390",
      "A:391",
      "A:392",
      "A:393",
      "A:394",
      "A:395",
      "A:396",
      "A:397",
      "A:398",
      "A:399",
      "A:400",
      "A:401",
      "A:402",
      "A:403",
      "A:404",
      "A:405",
      "A:406",
      "A:407",
      "A:408",
      "A:409",
      "A:410",
      "A:411",
      "A:412",
      "A:413",
      "A:414",
      "A:415",
      "A:416",
      "A:417",
      "A:418",
      "A:419",
      "A:420",
      "A:421",
      "A:422",
      "A:423",
      "A:424",
      "A:425",
      "A:426",
      "A:427",
      "A:428",
      "A:429",
      "A:430",
      "A:431",
      "A:432",
      "A:433",
      "A:434",
      "A:435",
      "A:436",
      "A:437",
      "A:438",
      "A:439",
      "A:440",
      "A:441",
      "A:442",
      "A:443",
      "A:444",
      "A:445",
      "A:446",
      "A:447",
      "A:448",
      "A:449",
      "A:450",
      "A:451",
      "A:452",
      "A:453",
      "A:454",
      "A:455",
      "A:456",
      "A:457",
      "A:458",
      "A:459",
      "A:460",
      "A:461",
      "A:462",
      "A:463",
      "A:464",
      "A:465",
      "A:466",
      "A:467",
      "A:468",
      "A:469",
      "A:470",
      "A:471",
      "A:472",
      "A:473",
      "A:474",
      "A:475",
      "A:476",
      "A:477",
      "A:478",
      "A:479",
      "A:480",
      "A:481",
      "A:482",
      "A:483",
      "A:484",
      "A:485",
      "A:486",
      "A:487",
      "A:488",
      "A:489",
      "A:490",
      "A:491",
      "A:492",
      "A:493",
      "A:494",
      "A:495",
      "A:496",
      "A:497",
      "A:498",
      "A:499",
      "A:500",
      "A:501",
      "A:502",
      "A:503",
      "A:504",
      "A:505",
      "A:506",
      "A:507",
      "A:508",
      "A:509",
      "A:510",
      "A:511",
      "A:512",
      "A:513",
      "A:514",
      "A:515",
      "A:516",
      "A:517",
      "A:518",
      "A:519",
      "A:520",
      "A:521",
      "A:522",
      "A:523",
      "A:524",
      "A:525",
      "A:526",
      "A:527",
      "A:528",
      "A:529",
      "A:530",
      "A:531",
      "A:532",
      "A:533",
      "A:534",
      "A:535",
      "A:536",
      "A:537",
      "A:538",
      "A:539",
      "A:540",
      "A:541",
      "A:542",
      "A:543",
      "A:544",
      "A:545",
      "A:546",
      "A:547",
      "A:548",
      "A:549",
      "A:550",
      "A:551",
      "A:552",
      "A:553",
      "A:554",
      "A:555",
      "A:556",
      "A:557",
      "A:558",
      "A:559",
      "A:560",
      "A:561",
      "A:562",
      "A:563",
      "A:564",
      "A:565",
      "A:566",
      "A:567",
      "A:568",
      "A:569",
      "A:570",
      "A:571",
      "A:572",
      "A:573",
      "A:574",
      "A:575",
      "A:576",
      "A:577",
      "A:578",
      "A:579",
      "A:580"
    ],
    "A:115": [
      "A:109",
      "A:110",
      "A:111",
      "A:112",
      "A:113",
      "A:114",
      "A:116",
      "A:117",
      "A:118",
      "A:119",
      "A:120",
      "A:121",
      "A:122",
      "A:123",
      "A:124",
      "A:125",
      "A:126",
      "A:127",
      "A:128",
      "A:129",
      "A:130",
      "A:131",
      "A:132",
      "A:133",
      "A:134",
      "A:135",
      "A:136",
      "A:137",
      "A:138",
      "A:139",
      "A:140",
      "A:141",
      "A:142",
      "A:143",
      "A:144",
      "A:145",
      "A:146",
      "A:147",
      "A:148",
      "A:149",
      "A:150",
      "A:151",
      "A:152",
      "A:153",
      "A:154",
      "A:155",
      "A:156",
      "A:157",
      "A:158",
      "A:159",
      "A:160",
      "A:161",
      "A:162",
      "A:163",
      "A:164",
      "A:165",
      "A:166",
      "A:167",
      "A:168",
      "A:169",
      "A:170",
      "A:171",
      "A:172",
      "A:173",
      "A:174",
      "A:175",
      "A:176",
      "A:177",
      "A:178",
      "A:179",
      "A:180",
      "A:181",
      "A:182",
      "A:183",
      "A:184",
      "A:185",
      "A:186",
      "A:187",
      "A:188",
      "A:189",
      "A:190",
      "A:191",
      "A:192",
      "A:193",
      "A:194",
      "A:195",
      "A:196",
      "A:197",
      "A:198",
      "A:199",
      "A:200",
      "A:201",
      "A:202",
      "A:203",
      "A:204",
      "A:205",
      "A:206",
      "A:207",
      "A:208",
      "A:209",
      "A:210",
      "A:211",
      "A:212",
      "A:213",
      "A:214",
      "A:215",
      "A:216",
      "A:217",
      "A:218",
      "A:219",
      "A:220",
      "A:221",
      "A:222",
      "A:223",
      "A:224",
      "A:225",
      "A:226",
      "A:227",
      "A:228",
      "A:229",
      "A:230",
      "A:231",
      "A:232",
      "A:233",
      "A:234",
      "A:235",
      "A:236",
      "A:237",
      "A:238",
      "A:239",
      "A:240",
      "A:241",
      "A:242",
      "A:243",
      "A:244",
      "A:245",
      "A:246",
      "A:247",
      "A:248",
      "A:249",
      "A:250",
      "A:251",
      "A:252",
      "A:253",
      "A:254",
      "A:255",
      "A:256",
      "A:257",
      "A:258",
      "A:259",
      "A:260",
      "A:261",
      "A:262",
      "A:263",
      "A:264",
      "A:265",
      "A:266",
      "A:267",
      "A:268",
      "A:269",
      "A:270",
      "A:271",
      "A:272",
      "A:273",
      "A:274",
      "A:275",
      "A:276",
      "A:277",
      "A:278",
      "A:279",
      "A:280",
      "A:281",
      "A:282",
      "A:283",
      "A:284",
      "A:285",
      "A:286",
      "A:287",
      "A:288",
      "A:289",
      "A:290",
      "A:291",
      "A:292",
      "A:293",
      "A:294",
      "A:295",
      "A:296",
      "A:297",
      "A:298",
      "A:299",
      "A:300",
      "A:301",
      "A:302",
      "A:303",
      "A:304",
      "A:305",
      "A:306",
      "A:307",
      "A:308",
      "A:309",
      "A:310",
      "A:311",
      "A:312",
      "A:313",
      "A:314",
      "A:315",
      "A:316",
      "A:317",
      "A:318",
      "A:319",
      "A:320",
      "A:321",
      "A:322",
      "A:323",
      "A:324",
      "A:325",
      "A:326",
      "A:327",
      "A:328",
      "A:329",
      "A:330",
      "A:331",
      "A:332",
      "A:333",
      "A:334",
      "A:335",
      "A:336",
      "A:337",
      "A:338",
      "A:339",
      "A:340",
      "A:341",
      "A:342",
      "A:343",
      "A:344",
      "A:345",
      "A:346",
      "A:347",
      "A:348",
      "A:349",
      "A:350",
      "A:351",
      "A:352",
      "A:353",
      "A:354",
      "A:355",
      "A:356",
      "A:357",
      "A:358",
      "A:359",
      "A:360",
      "A:361",
      "A:362",
      "A:363",
      "A:364",
      "A:365",
      "A:366",
      "A:367",
      "A:368",
      "A:369",
      "A:370",
      "A:371",
      "A:372",
      "A:373",
      "A:374",
      "A:375",
      "A:376",
      "A:377",
      "A:378",
      "A:379",
      "A:380",
      "A:381",
      "A:382",
      "A:383",
      "A:384",
      "A:385",
      "A:386",
      "A:387",
      "A:388",
      "A:389",
      "A:390",
      "A:391",
      "A:392",
      "A:393",
      "A:394",
      "A:395",
      "A:396",
      "A:397",
      "A:398",
      "A:399",
      "A:400",
      "A:401",
      "A:402",
      "A:403",
      "A:404",
      "A:405",
      "A:406",
      "A:407",
      "A:408",
      "A:409",
      "A:410",
      "A:411",
      "A:412",
      "A:413",
      "A:414",
      "A:415",
      "A:416",
      "A:417",
      "A:418",
      "A:419",
      "A:420",
      "A:421",
      "A:422",
      "A:423",
      "A:424",
      "A:425",
      "A:426",
      "A:427",
      "A:428",
      "A:429",
      "A:430",
      "A:431",
      "A:432",
      "A:433",
      "A:434",
      "A:435",
      "A:436",
      "A:437",
      "A:438",
      "A:439",
      "A:440",
      "A:441",
      "A:442",
      "A:443",
      "A:444",
      "A:445",
      "A:446",
      "A:447",
      "A:448",
      "A:449",
      "A:450",
      "A:451",
      "A:452",
      "A:453",
      "A:454",
      "A:455",
      "A:456",
      "A:457",
      "A:458",
      "A:459",
      "A:460",
      "A:461",
      "A:462",
      "A:463",
      "A:464",
      "A:465",
      "A:466",
      "A:467",
      "A:468",
      "A:469",
      "A:470",
      "A:471",
      "A:472",
      "A:473",
      "A:474",
      "A:475",
      "A:476",
      "A:477",
      "A:478",
      "A:479",
      "A:480",
      "A:481",
      "A:482",
      "A:483",
      "A:484",
      "A:485",
      "A:486",
      "A:487",
      "A:488",
      "A:489",
      "A:490",
      "A:491",
      "A:492",
      "A:493",
      "A:494",
      "A:495",
      "A:496",
      "A:497",
      "A:498",
      "A:499",
      "A:500",
      "A:501",
      "A:502",
      "A:503",
      "A:504",
      "A:505",
      "A:506",
      "A:507",
      "A:508",
      "A:509",
      "A:510",
      "A:511",
      "A:512",
      "A:513",
      "A:514",
      "A:515",
      "A:516",
      "A:517",
      "A:518",
      "A:519",
      "A:520",
      "A:521",
      "A:522",
      "A:523",
      "A:524",
      "A:525",
      "A:526",
      "A:527",
      "A:528",
      "A:529",
      "A:530",
      "A:531",
      "A:532",
      "A:533",
      "A:534",
      "A:535",
      "A:536",
      "A:537",
      "A:538",
      "A:539",
      "A:540",
      "A:541",
      "A:542",
      "A:543",
      "A:544",
      "A:545",
      "A:546",
      "A:547",
      "A:548",
      "A:549",
      "A:550",
      "A:551",
      "A:552",
      "A:553",
      "A:554",
      "A:555",
      "A:556",
      "A:557",
      "A:558",
      "A:559",
      "A:560",
      "A:561",
      "A:562",
      "A:563",
      "A:564",
      "A:565",
      "A:566",
      "A:567",
      "A:568",
      "A:569",
      "A:570",
      "A:571",
      "A:572",
      "A:573",
      "A:574",
      "A:575",
      "A:576",
      "A:577",
      "A:578",
      "A:579",
      "A:580"
    ],
    "A:116": [
      "A:109",
      "A:110",
      "A:111",
      "A:112",
      "A:113",
      "A:114",
      "A:115",
      "A:117",
      "A:118",
      "A:119",
      "A:120",
      "A:121",
      "A:122",
      "A:123",
      "A:124",
      "A:125",
      "A:126",
      "A:127",
      "A:128",
      "A:129",
      "A:130",
      "A:131",
      "A:132",
      "A:133",
      "A:134",
      "A:135",
      "A:136",
      "A:137",
      "A:138",
      "A:139",
      "A:140",
      "A:141",
      "A:142",
      "A:143",
      "A:144",
      "A:145",
      "A:146",
      "A:147",
      "A:148",
      "A:149",
      "A:150",
      "A:151",
      "A:152",
      "A:153",
      "A:154",
      "A:155",
      "A:156",
      "A:157",
      "A:158",
      "A:159",
      "A:160",
      "A:161",
      "A:162",
      "A:163",
      "A:164",
      "A:165",
      "A:166",
      "A:167",
      "A:168",
      "A:169",
      "A:170",
      "A:171",
      "A:172",
      "A:173",
      "A:174",
      "A:175",
      "A:176",
      "A:177",
      "A:178",
      "A:179",
      "A:180",
      "A:181",
      "A:182",
      "A:183",
      "A:184",
      "A:185",
      "A:186",
      "A:187",
      "A:188",
      "A:189",
      "A:190",
      "A:191",
      "A:192",
      "A:193",
      "A:194",
      "A:195",
      "A:196",
      "A:197",
      "A:198",
      "A:199",
      "A:200",
      "A:201",
      "A:202",
      "A:203",
      "A:204",
      "A:205",
      "A:206",
      "A:207",
      "A:208",
      "A:209",
      "A:210",
      "A:211",
      "A:212",
      "A:213",
      "A:214",
      "A:215",
      "A:216",
      "A:217",
      "A:218",
      "A:219",
      "A:220",
      "A:221",
      "A:222",
      "A:223",
      "A:224",
      "A:225",
      "A:226",
      "A:227",
      "A:228",
      "A:229",
      "A:230",
      "A:231",
      "A:232",
      "A:233",
      "A:234",
      "A:235",
      "A:236",
      "A:237",
      "A:238",
      "A:239",
      "A:240",
      "A:241",
      "A:242",
      "A:243",
      "A:244",
      "A:245",
      "A:246",
      "A:247",
      "A:248",
      "A:249",
      "A:250",
      "A:251",
      "A:252",
      "A:253",
      "A:254",
      "A:255",
      "A:256",
      "A:257",
      "A:258",
      "A:259",
      "A:260",
      "A:261",
      "A:262",
      "A:263",
      "A:264",
      "A:265",
      "A:266",
      "A:267",
      "A:268",
      "A:269",
      "A:270",
      "A:271",
      "A:272",
      "A:273",
      "A:274",
      "A:275",
      "A:276",
      "A:277",
      "A:278",
      "A:279",
      "A:280",
      "A:281",
      "A:282",
      "A:283",
      "A:284",
      "A:285",
      "A:286",
      "A:287",
      "A:288",
      "A:289",
      "A:290",
      "A:291",
      "A:292",
      "A:293",
      "A:294",
      "A:295",
      "A:296",
      "A:297",
      "A:298",
      "A:299",
      "A:300",
      "A:301",
      "A:302",
      "A:303",
      "A:304",
      "A:305",
      "A:306",
      "A:307",
      "A:308",
      "A:309",
      "A:310",
      "A:311",
      "A:312",
      "A:313",
      "A:314",
      "A:315",
      "A:316",
      "A:317",
      "A:318",
      "A:319",
      "A:320",
      "A:321",
      "A:322",
      "A:323",
      "A:324",
      "A:325",
      "A:326",
      "A:327",
      "A:328",
      "A:329",
      "A:330",
      "A:331",
      "A:332",
      "A:333",
      "A:334",
      "A:335",
      "A:336",
      "A:337",
      "A:338",
      "A:339",
      "A:340",
      "A:341",
      "A:342",
      "A:343",
      "A:344",
      "A:345",
      "A:346",
      "A:347",
      "A:348",
      "A:349",
      "A:350",
      "A:351",
      "A:352",
      "A:353",
      "A:354",
      "A:355",
      "A:356",
      "A:357",
      "A:358",
      "A:359",
      "A:360",
      "A:361",
      "A:362",
      "A:363",
      "A:364",
      "A:365",
      "A:366",
      "A:367",
      "A:368",
      "A:369",
      "A:370",
      "A:371",
      "A:372",
      "A:373",
      "A:374",
      "A:375",
      "A:376",
      "A:377",
      "A:378",
      "A:379",
      "A:380",
      "A:381",
      "A:382",
      "A:383",
      "A:384",
      "A:385",
      "A:386",
      "A:387",
      "A:388",
      "A:389",
      "A:390",
      "A:391",
      "A:392",
      "A:393",
      "A:394",
      "A:395",
      "A:396",
      "A:397",
      "A:398",
      "A:399",
      "A:400",
      "A:401",
      "A:402",
      "A:403",
      "A:404",
      "A:405",
      "A:406",
      "A:407",
      "A:408",
      "A:409",
      "A:410",
      "A:411",
      "A:412",
      "A:413",
      "A:414",
      "A:415",
      "A:416",
      "A:417",
      "A:418",
      "A:419",
      "A:420",
      "A:421",
      "A:422",
      "A:423",
      "A:424",
      "A:425",
      "A:426",
      "A:427",
      "A:428",
      "A:429",
      "A:430",
      "A:431",
      "A:432",
      "A:433",
      "A:434",
      "A:435",
      "A:436",
      "A:437",
      "A:438",
      "A:439",
      "A:440",
      "A:441",
      "A:442",
      "A:443",
      "A:444",
      "A:445",
      "A:446",
      "A:447",
      "A:448",
      "A:449",
      "A:450",
      "A:451",
      "A:452",
      "A:453",
      "A:454",
      "A:455",
      "A:456",
      "A:457",
      "A:458",
      "A:459",
      "A:460",
      "A:461",
      "A:462",
      "A:463",
      "A:464",
      "A:465",
      "A:466",
      "A:467",
      "A:468",
      "A:469",
      "A:470",
      "A:471",
      "A:472",
      "A:473",
      "A:474",
      "A:475",
      "A:476",
      "A:477",
      "A:478",
      "A:479",
      "A:480",
      "A:481",
      "A:482",
      "A:483",
      "A:484",
      "A:485",
      "A:486",
      "A:487",
      "A:488",
      "A:489",
      "A:490",
      "A:491",
      "A:492",
      "A:493",
      "A:494",
      "A:495",
      "A:496",
      "A:497",
      "A:498",
      "A:499",
      "A:500",
      "A:501",
      "A:502",
      "A:503",
      "A:504",
      "A:505",
      "A:506",
      "A:507",
      "A:508",
      "A:509",
      "A:510",
      "A:511",
      "A:512",
      "A:513",
      "A:514",
      "A:515",
      "A:516",
      "A:517",
      "A:518",
      "A:519",
      "A:520",
      "A:521",
      "A:522",
      "A:523",
      "A:524",
      "A:525",
      "A:526",
      "A:527",
      "A:528",
      "A:529",
      "A:530",
      "A:531",
      "A:532",
      "A:533",
      "A:534",
      "A:535",
      "A:536",
      "A:537",
      "A:538",
      "A:539",
      "A:540",
      "A:541",
      "A:542",
      "A:543",
      "A:544",
      "A:545",
      "A:546",
      "A:547",
      "A:548",
      "A:549",
      "A:550",
      "A:551",
      "A:552",
      "A:553",
      "A:554",
      "A:555",
      "A:556",
      "A:557",
      "A:558",
      "A:559",
      "A:560",
      "A:561",
      "A:562",
      "A:563",
      "A:564",
      "A:565",
      "A:566",
      "A:567",
      "A:568",
      "A:569",
      "A:570",
      "A:571",
      "A:572",
      "A:573",
      "A:574",
      "A:575",
      "A:576",
      "A:577",
      "A:578",
      "A:579",
      "A:580"
    ],
    "A:117": [
      "A:109",
      "A:110",
      "A:111",
      "A:112",
      "A:113",
      "A:114",
      "A:115",
      "A:116",
      "A:118",
      "A:119",
      "A:120",
      "A:121",
      "A:122",
      "A:123",
      "A:124",
      "A:125",
      "A:126",
      "A:127",
      "A:128",
      "A:129",
      "A:130",
      "A:131",
      "A:132",
      "A:133",
      "A:134",
      "A:135",
      "A:136",
      "A:137",
      "A:138",
      "A:139",
      "A:140",
      "A:141",
      "A:142",
      "A:143",
      "A:144",
      "A:145",
      "A:146",
      "A:147",
      "A:148",
      "A:149",
      "A:150",
      "A:151",
      "A:152",
      "A:153",
      "A:154",
      "A:155",
      "A:156",
      "A:157",
      "A:158",
      "A:159",
      "A:160",
      "A:161",
      "A:162",
      "A:163",
      "A:164",
      "A:165",
      "A:166",
      "A:167",
      "A:168",
      "A:169",
      "A:170",
      "A:171",
      "A:172",
      "A:173",
      "A:174",
      "A:175",
      "A:176",
      "A:177",
      "A:178",
      "A:179",
      "A:180",
      "A:181",
      "A:182",
      "A:183",
      "A:184",
      "A:185",
      "A:186",
      "A:187",
      "A:188",
      "A:189",
      "A:190",
      "A:191",
      "A:192",
      "A:193",
      "A:194",
      "A:195",
      "A:196",
      "A:197",
      "A:198",
      "A:199",
      "A:200",
      "A:201",
      "A:202",
      "A:203",
      "A:204",
      "A:205",
      "A:206",
      "A:207",
      "A:208",
      "A:209",
      "A:210",
      "A:211",
      "A:212",
      "A:213",
      "A:214",
      "A:215",
      "A:216",
      "A:217",
      "A:218",
      "A:219",
      "A:220",
      "A:221",
      "A:222",
      "A:223",
      "A:224",
      "A:225",
      "A:226",
      "A:227",
      "A:228",
      "A:229",
      "A:230",
      "A:231",
      "A:232",
      "A:233",
      "A:234",
      "A:235",
      "A:236",
      "A:237",
      "A:238",
      "A:239",
      "A:240",
      "A:241",
      "A:242",
      "A:243",
      "A:244",
      "A:245",
      "A:246",
      "A:247",
      "A:248",
      "A:249",
      "A:250",
      "A:251",
      "A:252",
      "A:253",
      "A:254",
      "A:255",
      "A:256",
      "A:257",
      "A:258",
      "A:259",
      "A:260",
      "A:261",
      "A:262",
      "A:263",
      "A:264",
      "A:265",
      "A:266",
      "A:267",
      "A:268",
      "A:269",
      "A:270",
      "A:271",
      "A:272",
      "A:273",
      "A:274",
      "A:275",
      "A:276",
      "A:277",
      "A:278",
      "A:279",
      "A:280",
      "A:281",
      "A:282",
      "A:283",
      "A:284",
      "A:285",
      "A:286",
      "A:287",
      "A:288",
      "A:289",
      "A:290",
      "A:291",
      "A:292",
      "A:293",
      "A:294",
      "A:295",
      "A:296",
      "A:297",
      "A:298",
      "A:299",
      "A:300",
      "A:301",
      "A:302",
      "A:303",
      "A:304",
      "A:305",
      "A:306",
      "A:307",
      "A:308",
      "A:309",
      "A:310",
      "A:311",
      "A:312",
      "A:313",
      "A:314",
      "A:315",
      "A:316",
      "A:317",
      "A:318",
      "A:319",
      "A:320",
      "A:321",
      "A:322",
      "A:323",
      "A:324",
      "A:325",
      "A:326",
      "A:327",
      "A:328",
      "A:329",
      "A:330",
      "A:331",
      "A:332",
      "A:333",
      "A:334",
      "A:335",
      "A:336",
      "A:337",
      "A:338",
      "A:339",
      "A:340",
      "A:341",
      "A:342",
      "A:343",
      "A:344",
      "A:345",
      "A:346",
      "A:347",
      "A:348",
      "A:349",
      "A:350",
      "A:351",
      "A:352",
      "A:353",
      "A:354",
      "A:355",
      "A:356",
      "A:357",
      "A:358",
      "A:359",
      "A:360",
      "A:361",
      "A:362",
      "A:363",
      "A:364",
      "A:365",
      "A:366",
      "A:367",
      "A:368",
      "A:369",
      "A:370",
      "A:371",
      "A:372",
      "A:373",
      "A:374",
      "A:375",
      "A:376",
      "A:377",
      "A:378",
      "A:379",
      "A:380",
      "A:381",
      "A:382",
      "A:383",
      "A:384",
      "A:385",
      "A:386",
      "A:387",
      "A:388",
      "A:389",
      "A:390",
      "A:391",
      "A:392",
      "A:393",
      "A:394",
      "A:395",
      "A:396",
      "A:397",
      "A:398",
      "A:399",
      "A:400",
      "A:401",
      "A:402",
      "A:403",
      "A:404",
      "A:405",
      "A:406",
      "A:407",
      "A:408",
      "A:409",
      "A:410",
      "A:411",
      "A:412",
      "A:413",
      "A:414",
      "A:415",
      "A:416",
      "A:417",
      "A:418",
      "A:419",
      "A:420",
      "A:421",
      "A:422",
      "A:423",
      "A:424",
      "A:425",
      "A:426",
      "A:427",
      "A:428",
      "A:429",
      "A:430",
      "A:431",
      "A:432",
      "A:433",
      "A:434",
      "A:435",
      "A:436",
      "A:437",
      "A:438",
      "A:439",
      "A:440",
      "A:441",
      "A:442",
      "A:443",
      "A:444",
      "A:445",
      "A:446",
      "A:447",
      "A:448",
      "A:449",
      "A:450",
      "A:451",
      "A:452",
      "A:453",
      "A:454",
      "A:455",
      "A:456",
      "A:457",
      "A:458",
      "A:459",
      "A:460",
      "A:461",
      "A:462",
      "A:463",
      "A:464",
      "A:465",
      "A:466",
      "A:467",
      "A:468",
      "A:469",
      "A:470",
      "A:471",
      "A:472",
      "A:473",
      "A:474",
      "A:475",
      "A:476",
      "A:477",
      "A:478",
      "A:479",
      "A:480",
      "A:481",
      "A:482",
      "A:483",
      "A:484",
      "A:485",
      "A:486",
      "A:487",
      "A:488",
      "A:489",
      "A:490",
      "A:491",
      "A:492",
      "A:493",
      "A:494",
      "A:495",
      "A:496",
      "A:497",
      "A:498",
      "A:499",
      "A:500",
      "A:501",
      "A:502",
      "A:503",
      "A:504",
      "A:505",
      "A:506",
      "A:507",
      "A:508",
      "A:509",
      "A:510",
      "A:511",
      "A:512",
      "A:513",
      "A:514",
      "A:515",
      "A:516",
      "A:517",
      "A:518",
      "A:519",
      "A:520",
      "A:521",
      "A:522",
      "A:523",
      "A:524",
      "A:525",
      "A:526",
      "A:527",
      "A:528",
      "A:529",
      "A:530",
      "A:531",
      "A:532",
      "A:533",
      "A:534",
      "A:535",
      "A:536",
      "A:537",
      "A:538",
      "A:539",
      "A:540",
      "A:541",
      "A:542",
      "A:543",
      "A:544",
      "A:545",
      "A:546",
      "A:547",
      "A:548",
      "A:549",
      "A:550",
      "A:551",
      "A:552",
      "A:553",
      "A:554",
      "A:555",
      "A:556",
      "A:557",
      "A:558",
      "A:559",
      "A:560",
      "A:561",
      "A:562",
      "A:563",
      "A:564",
      "A:565",
      "A:566",
      "A:567",
      "A:568",
      "A:569",
      "A:570",
      "A:571",
      "A:572",
      "A:573",
      "A:574",
      "A:575",
      "A:576",
      "A:577",
      "A:578",
      "A:579",
      "A:580"
    ],
    "A:118": [
      "A:109",
      "A:110",
      "A:111",
      "A:112",
      "A:113",
      "A:114",
      "A:115",
      "A:116",
      "A:117",
      "A:119",
      "A:120",
      "A:121",
      "A:122",
      "A:123",
      "A:124",
      "A:125",
      "A:126",
      "A:127",
      "A:128",
      "A:129",
      "A:130",
      "A:131",
      "A:132",
      "A:133",
      "A:134",
      "A:135",
      "A:136",
      "A:137",
      "A:138",
      "A:139",
      "A:140",
      "A:141",
      "A:142",
      "A:143",
      "A:144",
      "A:145",
      "A:146",
      "A:147",
      "A:148",
      "A:149",
      "A:150",
      "A:151",
      "A:152",
      "A:153",
      "A:154",
      "A:155",
      "A:156",
      "A:157",
      "A:158",
      "A:159",
      "A:160",
      "A:161",
      "A:162",
      "A:163",
      "A:164",
      "A:165",
      "A:166",
      "A:167",
      "A:168",
      "A:169",
      "A:170",
      "A:171",
      "A:172",
      "A:173",
      "A:174",
      "A:175",
      "A:176",
      "A:177",
      "A:178",
      "A:179",
      "A:180",
      "A:181",
      "A:182",
      "A:183",
      "A:184",
      "A:185",
      "A:186",
      "A:187",
      "A:188",
      "A:189",
      "A:190",
      "A:191",
      "A:192",
      "A:193",
      "A:194",
      "A:195",
      "A:196",
      "A:197",
      "A:198",
      "A:199",
      "A:200",
      "A:201",
      "A:202",
      "A:203",
      "A:204",
      "A:205",
      "A:206",
      "A:207",
      "A:208",
      "A:209",
      "A:210",
      "A:211",
      "A:212",
      "A:213",
      "A:214",
      "A:215",
      "A:216",
      "A:217",
      "A:218",
      "A:219",
      "A:220",
      "A:221",
      "A:222",
      "A:223",
      "A:224",
      "A:225",
      "A:226",
      "A:227",
      "A:228",
      "A:229",
      "A:230",
      "A:231",
      "A:232",
      "A:233",
      "A:234",
      "A:235",
      "A:236",
      "A:237",
      "A:238",
      "A:239",
      "A:240",
      "A:241",
      "A:242",
      "A:243",
      "A:244",
      "A:245",
      "A:246",
      "A:247",
      "A:248",
      "A:249",
      "A:250",
      "A:251",
      "A:252",
      "A:253",
      "A:254",
      "A:255",
      "A:256",
      "A:257",
      "A:258",
      "A:259",
      "A:260",
      "A:261",
      "A:262",
      "A:263",
      "A:264",
      "A:265",
      "A:266",
      "A:267",
      "A:268",
      "A:269",
      "A:270",
      "A:271",
      "A:272",
      "A:273",
      "A:274",
      "A:275",
      "A:276",
      "A:277",
      "A:278",
      "A:279",
      "A:280",
      "A:281",
      "A:282",
      "A:283",
      "A:284",
      "A:285",
      "A:286",
      "A:287",
      "A:288",
      "A:289",
      "A:290",
      "A:291",
      "A:292",
      "A:293",
      "A:294",
      "A:295",
      "A:296",
      "A:297",
      "A:298",
      "A:299",
      "A:300",
      "A:301",
      "A:302",
      "A:303",
      "A:304",
      "A:305",
      "A:306",
      "A:307",
      "A:308",
      "A:309",
      "A:310",
      "A:311",
      "A:312",
      "A:313",
      "A:314",
      "A:315",
      "A:316",
      "A:317",
      "A:318",
      "A:319",
      "A:320",
      "A:321",
      "A:322",
      "A:323",
      "A:324",
      "A:325",
      "A:326",
      "A:327",
      "A:328",
      "A:329",
      "A:330",
      "A:331",
      "A:332",
      "A:333",
      "A:334",
      "A:335",
      "A:336",
      "A:337",
      "A:338",
      "A:339",
      "A:340",
      "A:341",
      "A:342",
      "A:343",
      "A:344",
      "A:345",
      "A:346",
      "A:347",
      "A:348",
      "A:349",
      "A:350",
      "A:351",
      "A:352",
      "A:353",
      "A:354",
      "A:355",
      "A:356",
      "A:357",
      "A:358",
      "A:359",
      "A:360",
      "A:361",
      "A:362",
      "A:363",
      "A:364",
      "A:365",
      "A:366",
      "A:367",
      "A:368",
      "A:369",
      "A:370",
      "A:371",
      "A:372",
      "A:373",
      "A:374",
      "A:375",
      "A:376",
      "A:377",
      "A:378",
      "A:379",
      "A:380",
      "A:381",
      "A:382",
      "A:383",
      "A:384",
      "A:385",
      "A:386",
      "A:387",
      "A:388",
      "A:389",
      "A:390",
      "A:391",
      "A:392",
      "A:393",
      "A:394",
      "A:395",
      "A:396",
      "A:397",
      "A:398",
      "A:399",
      "A:400",
      "A:401",
      "A:402",
      "A:403",
      "A:404",
      "A:405",
      "A:406",
      "A:407",
      "A:408",
      "A:409",
      "A:410",
      "A:411",
      "A:412",
      "A:413",
      "A:414",
      "A:415",
      "A:416",
      "A:417",
      "A:418",
      "A:419",
      "A:420",
      "A:421",
      "A:422",
      "A:423",
      "A:424",
      "A:425",
      "A:426",
      "A:427",
      "A:428",
      "A:429",
      "A:430",
      "A:431",
      "A:432",
      "A:433",
      "A:434",
      "A:435",
      "A:436",
      "A:437",
      "A:438",
      "A:439",
      "A:440",
      "A:441",
      "A:442",
      "A:443",
      "A:444",
      "A:445",
      "A:446",
      "A:447",
      "A:448",
      "A:449",
      "A:450",
      "A:451",
      "A:452",
      "A:453",
      "A:454",
      "A:455",
      "A:456",
      "A:457",
      "A:458",
      "A:459",
      "A:460",
      "A:461",
      "A:462",
      "A:463",
      "A:464",
      "A:465",
      "A:466",
      "A:467",
      "A:468",
      "A:469",
      "A:470",
      "A:471",
      "A:472",
      "A:473",
      "A:474",
      "A:475",
      "A:476",
      "A:477",
      "A:478",
      "A:479",
      "A:480",
      "A:481",
      "A:482",
      "A:483",
      "A:484",
      "A:485",
      "A:486",
      "A:487",
      "A:488",
      "A:489",
      "A:490",
      "A:491",
      "A:492",
      "A:493",
      "A:494",
      "A:495",
      "A:496",
      "A:497",
      "A:498",
      "A:499",
      "A:500",
      "A:501",
      "A:502",
      "A:503",
      "A:504",
      "A:505",
      "A:506",
      "A:507",
      "A:508",
      "A:509",
      "A:510",
      "A:511",
      "A:512",
      "A:513",
      "A:514",
      "A:515",
      "A:516",
      "A:517",
      "A:518",
      "A:519",
      "A:520",
      "A:521",
      "A:522",
      "A:523",
      "A:524",
      "A:525",
      "A:526",
      "A:527",
      "A:528",
      "A:529",
      "A:530",
      "A:531",
      "A:532",
      "A:533",
      "A:534",
      "A:535",
      "A:536",
      "A:537",
      "A:538",
      "A:539",
      "A:540",
      "A:541",
      "A:542",
      "A:543",
      "A:544",
      "A:545",
      "A:546",
      "A:547",
      "A:548",
      "A:549",
      "A:550",
      "A:551",
      "A:552",
      "A:553",
      "A:554",
      "A:555",
      "A:556",
      "A:557",
      "A:558",
      "A:559",
      "A:560",
      "A:561",
      "A:562",
      "A:563",
      "A:564",
      "A:565",
      "A:566",
      "A:567",
      "A:568",
      "A:569",
      "A:570",
      "A:571",
      "A:572",
      "A:573",
      "A:574",
      "A:575",
      "A:576",
      "A:577",
      "A:578",
      "A:579",
      "A:580"
    ],
    "A:119": [
      "A:109",
      "A:110",
      "A:111",
      "A:112",
      "A:113",
      "A:114",
      "A:115",
      "A:116",
      "A:117",
      "A:118",
      "A:120",
      "A:121",
      "A:122",
      "A:123",
      "A:124",
      "A:125",
      "A:126",
      "A:127",
      "A:128",
      "A:129",
      "A:130",
      "A:131",
      "A:132",
      "A:133",
      "A:134",
      "A:135",
      "A:136",
      "A:137",
      "A:138",
      "A:139",
      "A:140",
      "A:141",
      "A:142",
      "A:143",
      "A:144",
      "A:145",
      "A:146",
      "A:147",
      "A:148",
      "A:149",
      "A:150",
      "A:151",
      "A:152",
      "A:153",
      "A:154",
      "A:155",
      "A:156",
      "A:157",
      "A:158",
      "A:159",
      "A:160",
      "A:161",
      "A:162",
      "A:163",
      "A:164",
      "A:165",
      "A:166",
      "A:167",
      "A:168",
      "A:169",
      "A:170",
      "A:171",
      "A:172",
      "A:173",
      "A:174",
      "A:175",
      "A:176",
      "A:177",
      "A:178",
      "A:179",
      "A:180",
      "A:181",
      "A:182",
      "A:183",
      "A:184",
      "A:185",
      "A:186",
      "A:187",
      "A:188",
      "A:189",
      "A:190",
      "A:191",
      "A:192",
      "A:193",
      "A:194",
      "A:195",
      "A:196",
      "A:197",
      "A:198",
      "A:199",
      "A:200",
      "A:201",
      "A:202",
      "A:203",
      "A:204",
      "A:205",
      "A:206",
      "A:207",
      "A:208",
      "A:209",
      "A:210",
      "A:211",
      "A:212",
      "A:213",
      "A:214",
      "A:215",
      "A:216",
      "A:217",
      "A:218",
      "A:219",
      "A:220",
      "A:221",
      "A:222",
      "A:223",
      "A:224",
      "A:225",
      "A:226",
      "A:227",
      "A:228",
      "A:229",
      "A:230",
      "A:231",
      "A:232",
      "A:233",
      "A:234",
      "A:235",
      "A:236",
      "A:237",
      "A:238",
      "A:239",
      "A:240",
      "A:241",
      "A:242",
      "A:243",
      "A:244",
      "A:245",
      "A:246",
      "A:247",
      "A:248",
      "A:249",
      "A:250",
      "A:251",
      "A:252",
      "A:253",
      "A:254",
      "A:255",
      "A:256",
      "A:257",
      "A:258",
      "A:259",
      "A:260",
      "A:261",
      "A:262",
      "A:263",
      "A:264",
      "A:265",
      "A:266",
      "A:267",
      "A:268",
      "A:269",
      "A:270",
      "A:271",
      "A:272",
      "A:273",
      "A:274",
      "A:275",
      "A:276",
      "A:277",
      "A:278",
      "A:279",
      "A:280",
      "A:281",
      "A:282",
      "A:283",
      "A:284",
      "A:285",
      "A:286",
      "A:287",
      "A:288",
      "A:289",
      "A:290",
      "A:291",
      "A:292",
      "A:293",
      "A:294",
      "A:295",
      "A:296",
      "A:297",
      "A:298",
      "A:299",
      "A:300",
      "A:301",
      "A:302",
      "A:303",
      "A:304",
      "A:305",
      "A:306",
      "A:307",
      "A:308",
      "A:309",
      "A:310",
      "A:311",
      "A:312",
      "A:313",
      "A:314",
      "A:315",
      "A:316",
      "A:317",
      "A:318",
      "A:319",
      "A:320",
      "A:321",
      "A:322",
      "A:323",
      "A:324",
      "A:325",
      "A:326",
      "A:327",
      "A:328",
      "A:329",
      "A:330",
      "A:331",
      "A:332",
      "A:333",
      "A:334",
      "A:335",
      "A:336",
      "A:337",
      "A:338",
      "A:339",
      "A:340",
      "A:341",
      "A:342",
      "A:343",
      "A:344",
      "A:345",
      "A:346",
      "A:347",
      "A:348",
      "A:349",
      "A:350",
      "A:351",
      "A:352",
      "A:353",
      "A:354",
      "A:355",
      "A:356",
      "A:357",
      "A:358",
      "A:359",
      "A:360",
      "A:361",
      "A:362",
      "A:363",
      "A:364",
      "A:365",
      "A:366",
      "A:367",
      "A:368",
      "A:369",
      "A:370",
      "A:371",
      "A:372",
      "A:373",
      "A:374",
      "A:375",
      "A:376",
      "A:377",
      "A:378",
      "A:379",
      "A:380",
      "A:381",
      "A:382",
      "A:383",
      "A:384",
      "A:385",
      "A:386",
      "A:387",
      "A:388",
      "A:389",
      "A:390",
      "A:391",
      "A:392",
      "A:393",
      "A:394",
      "A:395",
      "A:396",
      "A:397",
      "A:398",
      "A:399",
      "A:400",
      "A:401",
      "A:402",
      "A:403",
      "A:404",
      "A:405",
      "A:406",
      "A:407",
      "A:408",
      "A:409",
      "A:410",
      "A:411",
      "A:412",
      "A:413",
      "A:414",
      "A:415",
      "A:416",
      "A:417",
      "A:418",
      "A:419",
      "A:420",
      "A:421",
      "A:422",
      "A:423",
      "A:424",
      "A:425",
      "A:426",
      "A:427",
      "A:428",
      "A:429",
      "A:430",
      "A:431",
      "A:432",
      "A:433",
      "A:434",
      "A:435",
      "A:436",
      "A:437",
      "A:438",
      "A:439",
      "A:440",
      "A:441",
      "A:442",
      "A:443",
      "A:444",
      "A:445",
      "A:446",
      "A:447",
      "A:448",
      "A:449",
      "A:450",
      "A:451",
      "A:452",
      "A:453",
      "A:454",
      "A:455",
      "A:456",
      "A:457",
      "A:458",
      "A:459",
      "A:460",
      "A:461",
      "A:462",
      "A:463",
      "A:464",
      "A:465",
      "A:466",
      "A:467",
      "A:468",
      "A:469",
      "A:470",
      "A:471",
      "A:472",
      "A:473",
      "A:474",
      "A:475",
      "A:476",
      "A:477",
      "A:478",
      "A:479",
      "A:480",
      "A:481",
      "A:482",
      "A:483",
      "A:484",
      "A:485",
      "A:486",
      "A:487",
      "A:488",
      "A:489",
      "A:490",
      "A:491",
      "A:492",
      "A:493",
      "A:494",
      "A:495",
      "A:496",
      "A:497",
      "A:498",
      "A:499",
      "A:500",
      "A:501",
      "A:502",
      "A:503",
      "A:504",
      "A:505",
      "A:506",
      "A:507",
      "A:508",
      "A:509",
      "A:510",
      "A:511",
      "A:512",
      "A:513",
      "A:514",
      "A:515",
      "A:516",
      "A:517",
      "A:518",
      "A:519",
      "A:520",
      "A:521",
      "A:522",
      "A:523",
      "A:524",
      "A:525",
      "A:526",
      "A:527",
      "A:528",
      "A:529",
      "A:530",
      "A:531",
      "A:532",
      "A:533",
      "A:534",
      "A:535",
      "A:536",
      "A:537",
      "A:538",
      "A:539",
      "A:540",
      "A:541",
      "A:542",
      "A:543",
      "A:544",
      "A:545",
      "A:546",
      "A:547",
      "A:548",
      "A:549",
      "A:550",
      "A:551",
      "A:552",
      "A:553",
      "A:554",
      "A:555",
      "A:556",
      "A:557",
      "A:558",
      "A:559",
      "A:560",
      "A:561",
      "A:562",
      "A:563",
      "A:564",
      "A:565",
      "A:566",
      "A:567",
      "A:568",
      "A:569",
      "A:570",
      "A:571",
      "A:572",
      "A:573",
      "A:574",
      "A:575",
      "A:576",
      "A:577",
      "A:578",
      "A:579",
      "A:580"
    ],
    "A:120": [
      "A:109",
      "A:110",
      "A:111",
      "A:112",
      "A:113",
      "A:114",
      "A:115",
      "A:116",
      "A:117",
      "A:118",
      "A:119",
      "A:121",
      "A:122",
      "A:123",
      "A:124",
      "A:125",
      "A:126",
      "A:127",
      "A:128",
      "A:129",
      "A:130",
      "A:131",
      "A:132",
      "A:133",
      "A:134",
      "A:135",
      "A:136",
      "A:137",
      "A:138",
      "A:139",
      "A:140",
      "A:141",
      "A:142",
      "A:143",
      "A:144",
      "A:145",
      "A:146",
      "A:147",
      "A:148",
      "A:149",
      "A:150",
      "A:151",
      "A:152",
      "A:153",
      "A:154",
      "A:155",
      "A:156",
      "A:157",
      "A:158",
      "A:159",
      "A:160",
      "A:161",
      "A:162",
      "A:163",
      "A:164",
      "A:165",
      "A:166",
      "A:167",
      "A:168",
      "A:169",
      "A:170",
      "A:171",
      "A:172",
      "A:173",
      "A:174",
      "A:175",
      "A:176",
      "A:177",
      "A:178",
      "A:179",
      "A:180",
      "A:181",
      "A:182",
      "A:183",
      "A:184",
      "A:185",
      "A:186",
      "A:187",
      "A:188",
      "A:189",
      "A:190",
      "A:191",
      "A:192",
      "A:193",
      "A:194",
      "A:195",
      "A:196",
      "A:197",
      "A:198",
      "A:199",
      "A:200",
      "A:201",
      "A:202",
      "A:203",
      "A:204",
      "A:205",
      "A:206",
      "A:207",
      "A:208",
      "A:209",
      "A:210",
      "A:211",
      "A:212",
      "A:213",
      "A:214",
      "A:215",
      "A:216",
      "A:217",
      "A:218",
      "A:219",
      "A:220",
      "A:221",
      "A:222",
      "A:223",
      "A:224",
      "A:225",
      "A:226",
      "A:227",
      "A:228",
      "A:229",
      "A:230",
      "A:231",
      "A:232",
      "A:233",
      "A:234",
      "A:235",
      "A:236",
      "A:237",
      "A:238",
      "A:239",
      "A:240",
      "A:241",
      "A:242",
      "A:243",
      "A:244",
      "A:245",
      "A:246",
      "A:247",
      "A:248",
      "A:249",
      "A:250",
      "A:251",
      "A:252",
      "A:253",
      "A:254",
      "A:255",
      "A:256",
      "A:257",
      "A:258",
      "A:259",
      "A:260",
      "A:261",
      "A:262",
      "A:263",
      "A:264",
      "A:265",
      "A:266",
      "A:267",
      "A:268",
      "A:269",
      "A:270",
      "A:271",
      "A:272",
      "A:273",
      "A:274",
      "A:275",
      "A:276",
      "A:277",
      "A:278",
      "A:279",
      "A:280",
      "A:281",
      "A:282",
      "A:283",
      "A:284",
      "A:285",
      "A:286",
      "A:287",
      "A:288",
      "A:289",
      "A:290",
      "A:291",
      "A:292",
      "A:293",
      "A:294",
      "A:295",
      "A:296",
      "A:297",
      "A:298",
      "A:299",
      "A:300",
      "A:301",
      "A:302",
      "A:303",
      "A:304",
      "A:305",
      "A:306",
      "A:307",
      "A:308",
      "A:309",
      "A:310",
      "A:311",
      "A:312",
      "A:313",
      "A:314",
      "A:315",
      "A:316",
      "A:317",
      "A:318",
      "A:319",
      "A:320",
      "A:321",
      "A:322",
      "A:323",
      "A:324",
      "A:325",
      "A:326",
      "A:327",
      "A:328",
      "A:329",
      "A:330",
      "A:331",
      "A:332",
      "A:333",
      "A:334",
      "A:335",
      "A:336",
      "A:337",
      "A:338",
      "A:339",
      "A:340",
      "A:341",
      "A:342",
      "A:343",
      "A:344",
      "A:345",
      "A:346",
      "A:347",
      "A:348",
      "A:349",
      "A:350",
      "A:351",
      "A:352",
      "A:353",
      "A:354",
      "A:355",
      "A:356",
      "A:357",
      "A:358",
      "A:359",
      "A:360",
      "A:361",
      "A:362",
      "A:363",
      "A:364",
      "A:365",
      "A:366",
      "A:367",
      "A:368",
      "A:369",
      "A:370",
      "A:371",
      "A:372",
      "A:373",
      "A:374",
      "A:375",
      "A:376",
      "A:377",
      "A:378",
      "A:379",
      "A:380",
      "A:381",
      "A:382",
      "A:383",
      "A:384",
      "A:385",
      "A:386",
      "A:387",
      "A:388",
      "A:389",
      "A:390",
      "A:391",
      "A:392",
      "A:393",
      "A:394",
      "A:395",
      "A:396",
      "A:397",
      "A:398",
      "A:399",
      "A:400",
      "A:401",
      "A:402",
      "A:403",
      "A:404",
      "A:405",
      "A:406",
      "A:407",
      "A:408",
      "A:409",
      "A:410",
      "A:411",
      "A:412",
      "A:413",
      "A:414",
      "A:415",
      "A:416",
      "A:417",
      "A:418",
      "A:419",
      "A:420",
      "A:421",
      "A:422",
      "A:423",
      "A:424",
      "A:425",
      "A:426",
      "A:427",
      "A:428",
      "A:429",
      "A:430",
      "A:431",
      "A:432",
      "A:433",
      "A:434",
      "A:435",
      "A:436",
      "A:437",
      "A:438",
      "A:439",
      "A:440",
      "A:441",
      "A:442",
      "A:443",
      "A:444",
      "A:445",
      "A:446",
      "A:447",
      "A:448",
      "A:449",
      "A:450",
      "A:451",
      "A:452",
      "A:453",
      "A:454",
      "A:455",
      "A:456",
      "A:457",
      "A:458",
      "A:459",
      "A:460",
      "A:461",
      "A:462",
      "A:463",
      "A:464",
      "A:465",
      "A:466",
      "A:467",
      "A:468",
      "A:469",
      "A:470",
      "A:471",
      "A:472",
      "A:473",
      "A:474",
      "A:475",
      "A:476",
      "A:477",
      "A:478",
      "A:479",
      "A:480",
      "A:481",
      "A:482",
      "A:483",
      "A:484",
      "A:485",
      "A:486",
      "A:487",
      "A:488",
      "A:489",
      "A:490",
      "A:491",
      "A:492",
      "A:493",
      "A:494",
      "A:495",
      "A:496",
      "A:497",
      "A:498",
      "A:499",
      "A:500",
      "A:501",
      "A:502",
      "A:503",
      "A:504",
      "A:505",
      "A:506",
      "A:507",
      "A:508",
      "A:509",
      "A:510",
      "A:511",
      "A:512",
      "A:513",
      "A:514",
      "A:515",
      "A:516",
      "A:517",
      "A:518",
      "A:519",
      "A:520",
      "A:521",
      "A:522",
      "A:523",
      "A:524",
      "A:525",
      "A:526",
      "A:527",
      "A:528",
      "A:529",
      "A:530",
      "A:531",
      "A:532",
      "A:533",
      "A:534",
      "A:535",
      "A:536",
      "A:537",
      "A:538",
      "A:539",
      "A:540",
      "A:541",
      "A:542",
      "A:543",
      "A:544",
      "A:545",
      "A:546",
      "A:547",
      "A:548",
      "A:549",
      "A:550",
      "A:551",
      "A:552",
      "A:553",
      "A:554",
      "A:555",
      "A:556",
      "A:557",
      "A:558",
      "A:559",
      "A:560",
      "A:561",
      "A:562",
      "A:563",
      "A:564",
      "A:565",
      "A:566",
      "A:567",
      "A:568",
      "A:569",
      "A:570",
      "A:571",
      "A:572",
      "A:573",
      "A:574",
      "A:575",
      "A:576",
      "A:577",
      "A:578",
      "A:579",
      "A:580"
    ],
    "A:121": [
      "A:109",
      "A:110",
      "A:111",
      "A:112",
      "A:113",
      "A:114",
      "A:115",
      "A:116",
      "A:117",
      "A:118",
      "A:119",
      "A:120",
      "A:122",
      "A:123",
      "A:124",
      "A:125",
      "A:126",
      "A:127",
      "A:128",
      "A:129",
      "A:130",
      "A:131",
      "A:132",
      "A:133",
      "A:134",
      "A:135",
      "A:136",
      "A:137",
      "A:138",
      "A:139",
      "A:140",
      "A:141",
      "A:142",
      "A:143",
      "A:144",
      "A:145",
      "A:146",
      "A:147",
      "A:148",
      "A:149",
      "A:150",
      "A:151",
      "A:152",
      "A:153",
      "A:154",
      "A:155",
      "A:156",
      "A:157",
      "A:158",
      "A:159",
      "A:160",
      "A:161",
      "A:162",
      "A:163",
      "A:164",
      "A:165",
      "A:166",
      "A:167",
      "A:168",
      "A:169",
      "A:170",
      "A:171",
      "A:172",
      "A:173",
      "A:174",
      "A:175",
      "A:176",
      "A:177",
      "A:178",
      "A:179",
      "A:180",
      "A:181",
      "A:182",
      "A:183",
      "A:184",
      "A:185",
      "A:186",
      "A:187",
      "A:188",
      "A:189",
      "A:190",
      "A:191",
      "A:192",
      "A:193",
      "A:194",
      "A:195",
      "A:196",
      "A:197",
      "A:198",
      "A:199",
      "A:200",
      "A:201",
      "A:202",
      "A:203",
      "A:204",
      "A:205",
      "A:206",
      "A:207",
      "A:208",
      "A:209",
      "A:210",
      "A:211",
      "A:212",
      "A:213",
      "A:214",
      "A:215",
      "A:216",
      "A:217",
      "A:218",
      "A:219",
      "A:220",
      "A:221",
      "A:222",
      "A:223",
      "A:224",
      "A:225",
      "A:226",
      "A:227",
      "A:228",
      "A:229",
      "A:230",
      "A:231",
      "A:232",
      "A:233",
      "A:234",
      "A:235",
      "A:236",
      "A:237",
      "A:238",
      "A:239",
      "A:240",
      "A:241",
      "A:242",
      "A:243",
      "A:244",
      "A:245",
      "A:246",
      "A:247",
      "A:248",
      "A:249",
      "A:250",
      "A:251",
      "A:252",
      "A:253",
      "A:254",
      "A:255",
      "A:256",
      "A:257",
      "A:258",
      "A:259",
      "A:260",
      "A:261",
      "A:262",
      "A:263",
      "A:264",
      "A:265",
      "A:266",
      "A:267",
      "A:268",
      "A:269",
      "A:270",
      "A:271",
      "A:272",
      "A:273",
      "A:274",
      "A:275",
      "A:276",
      "A:277",
      "A:278",
      "A:279",
      "A:280",
      "A:281",
      "A:282",
      "A:283",
      "A:284",
      "A:285",
      "A:286",
      "A:287",
      "A:288",
      "A:289",
      "A:290",
      "A:291",
      "A:292",
      "A:293",
      "A:294",
      "A:295",
      "A:296",
      "A:297",
      "A:298",
      "A:299",
      "A:300",
      "A:301",
      "A:302",
      "A:303",
      "A:304",
      "A:305",
      "A:306",
      "A:307",
      "A:308",
      "A:309",
      "A:310",
      "A:311",
      "A:312",
      "A:313",
      "A:314",
      "A:315",
      "A:316",
      "A:317",
      "A:318",
      "A:319",
      "A:320",
      "A:321",
      "A:322",
      "A:323",
      "A:324",
      "A:325",
      "A:326",
      "A:327",
      "A:328",
      "A:329",
      "A:330",
      "A:331",
      "A:332",
      "A:333",
      "A:334",
      "A:335",
      "A:336",
      "A:337",
      "A:338",
```
