## Supplementary material for "Localized Reactivity on Proteins as Riemannian Manifolds: A Quantum-Inspired Geometric Model for Deterministic, Metal-Aware Reactive-Site Prediction": code bundle: result_bound_labels_unbound_features.json

```
{
  "case": "DB55_5JMO_L",
  "AUROC_mean": 0.9328320201304072,
  "AUROC_std": 0.04377889312023721,
  "fold_AUROCs": [
    0.9876373626373627,
    0.967741935483871,
    0.9212454212454212,
    0.8607954545454547,
    0.9267399267399268
  ],
  "AUPRC_mean": 0.5546562791030876,
  "AUPRC_std": 0.20778460610897917,
  "fold_AUPRCs": [
    0.8611111111111112,
    0.625,
    0.22727272727272727,
    0.4643420015760441,
    0.5955555555555555
  ],
  "policyP_info": {
    "K_target": 5,
    "K_min": 2,
    "min_valid_folds": 2,
    "n_pos_groups": 18,
    "K_used": 5,
    "n_total_folds": 5,
    "n_valid_folds": 5,
    "n_skipped_train_single_class": 0,
    "n_skipped_test_single_class": 0,
    "reason": "OK"
  },
  "n_pos": 18,
  "n_neg": 454,
  "unbound_positive_residue_ids": [
    "A:457",
    "A:458",
    "A:459",
    "A:460",
    "A:492",
    "A:493",
    "A:494",
    "A:496",
    "A:525",
    "A:526",
    "A:528",
    "A:529",
    "A:558",
    "A:559",
    "A:560",
    "A:561",
    "A:562",
    "A:564"
  ],
  "unbound_positive_residue_ids_path": "/content/benchmark_workdir/DB55_5JMO_L/unbound_positive_residue_ids.json",
  "bound_positive_residue_ids_used": [
    "B:457",
    "B:458",
    "B:459",
    "B:460",
    "B:492",
    "B:493",
    "B:494",
    "B:496",
    "B:525",
    "B:526",
    "B:528",
    "B:529",
    "B:558",
    "B:559",
    "B:560",
    "B:561",
    "B:562",
    "B:564"
  ],
  "bound_interface_report": {
    "cutoff_angstrom": 5.0,
    "coarse_margin_angstrom": 4.0,
    "scheme": "closest-heavy",
    "protein_only": true,
    "target_bound_chains": [
      "B"
    ],
    "n_target_res": 471,
    "n_other_res": 117,
    "n_candidate_pairs": 76,
    "n_interface_target_res": 18,
    "backend_kdtree": "scipy.cKDTree",
    "auto_interface_labels": true
  },
  "mapping": {
    "n_bound_labels": 18,
    "n_mapped": 18,
    "n_dropped": 0,
    "mapped_examples": [
      {
        "bound": "B:457",
        "unbound": "A:457",
        "idx": 348
      },
      {
        "bound": "B:458",
        "unbound": "A:458",
        "idx": 349
      },
      {
        "bound": "B:459",
        "unbound": "A:459",
        "idx": 350
      },
      {
        "bound": "B:460",
        "unbound": "A:460",
        "idx": 351
      },
      {
        "bound": "B:492",
        "unbound": "A:492",
        "idx": 383
      },
      {
        "bound": "B:493",
        "unbound": "A:493",
        "idx": 384
      },
      {
        "bound": "B:494",
        "unbound": "A:494",
        "idx": 385
      },
      {
        "bound": "B:496",
        "unbound": "A:496",
        "idx": 387
      },
      {
        "bound": "B:525",
        "unbound": "A:525",
        "idx": 416
      },
      {
        "bound": "B:526",
        "unbound": "A:526",
        "idx": 417
      },
      {
        "bound": "B:528",
        "unbound": "A:528",
        "idx": 419
      },
      {
        "bound": "B:529",
        "unbound": "A:529",
        "idx": 420
      },
      {
        "bound": "B:558",
        "unbound": "A:558",
        "idx": 449
      },
      {
        "bound": "B:559",
        "unbound": "A:559",
        "idx": 450
      },
      {
        "bound": "B:560",
        "unbound": "A:560",
        "idx": 451
      },
      {
        "bound": "B:561",
        "unbound": "A:561",
        "idx": 452
      },
      {
        "bound": "B:562",
        "unbound": "A:562",
        "idx": 453
      },
      {
        "bound": "B:564",
        "unbound": "A:564",
        "idx": 455
      }
    ],
    "dropped_examples": []
  },
  "mapping_extra": {
    "bound_to_unbound_chain_map": {
      "B": "A"
    },
    "chain_assignment": {
      "forced_hints": [],
      "unmatched_bound_chains": [
        "D"
      ],
      "unmatched_unbound_chains": [],
      "ambiguity": [],
      "pair_details_top": {
        "B": [
          {
            "unbound": "A",
            "identity": 1.0,
            "coverage": 0.9978768577494692,
            "weight": 0.9978768577494692
          }
        ],
        "D": [
          {
            "unbound": "A",
            "identity": 0.08411214953271028,
            "coverage": 0.9145299145299145,
            "weight": 0.07692307692307691
          }
        ]
      }
    },
    "dropped_chains_low_quality": [],
    "n_bound_chains_total": 2,
    "n_unbound_chains_total": 1
  },
  "symmetry": {
    "symmetry_groups": {
      "A": 0
    },
    "symmetry_policy": {
      "min_identity": 0.95,
      "min_coverage": 0.9
    },
    "collapse_only_within_symmetry_groups": true
  },
  "solvent": {
    "solvent_filter_applied": true,
    "source": "meta.json",
    "n_total": 472,
    "n_removed": 0,
    "n_unknown_resname": 0,
    "n_retained": 472,
    "solvent_codes": [
      "WAT",
      "HOH",
      "DOD",
      "TIP3"
    ]
  },
  "unbound_out_dir": "/content/benchmark_workdir/DB55_5JMO_L/out_unbound",
  "unbound_structure": "/content/benchmark_workdir/_dataset_unpacked/5JMO_l_u.pdb",
  "bound_structure": "/content/benchmark_workdir/_dataset_unpacked/5JMO_bound_complex.pdb"
}
```
