## Supplementary material for "Localized Reactivity on Proteins as Riemannian Manifolds: A Quantum-Inspired Geometric Model for Deterministic, Metal-Aware Reactive-Site Prediction": code bundle: unbound_positive_residue_ids.json

```
{
  "unbound_positive_residue_ids": [
    "A:457",
    "A:458",
    "A:459",
    "A:460",
    "A:492",
    "A:493",
    "A:494",
    "A:496",
    "A:525",
    "A:526",
    "A:528",
    "A:529",
    "A:558",
    "A:559",
    "A:560",
    "A:561",
    "A:562",
    "A:564"
  ]
}
```
