## Supplementary material for "Localized Reactivity on Proteins as Riemannian Manifolds: A Quantum-Inspired Geometric Model for Deterministic, Metal-Aware Reactive-Site Prediction": code bundle: result_bound_labels_unbound_features.json

```
{
  "case": "DB55_5JMO_R",
  "AUROC_mean": 0.8126065162907269,
  "AUROC_std": 0.15027323235296955,
  "fold_AUROCs": [
    1.0,
    0.5873015873015872,
    0.9555555555555556,
    0.736842105263158,
    0.7833333333333333
  ],
  "AUPRC_mean": 0.606493783993784,
  "AUPRC_std": 0.28838389163498374,
  "fold_AUPRCs": [
    1.0,
    0.43461538461538457,
    0.9111111111111112,
    0.33392857142857146,
    0.3528138528138528
  ],
  "policyP_info": {
    "K_target": 5,
    "K_min": 2,
    "min_valid_folds": 2,
    "n_pos_groups": 16,
    "K_used": 5,
    "n_total_folds": 5,
    "n_valid_folds": 5,
    "n_skipped_train_single_class": 0,
    "n_skipped_test_single_class": 0,
    "reason": "OK"
  },
  "n_pos": 16,
  "n_neg": 101,
  "unbound_positive_residue_ids": [
    "A:31",
    "A:32",
    "A:33",
    "A:47",
    "A:50",
    "A:51",
    "A:52",
    "A:56",
    "A:57",
    "A:59",
    "A:98",
    "A:99",
    "A:100",
    "A:101",
    "A:102",
    "A:106"
  ],
  "unbound_positive_residue_ids_path": "/content/benchmark_workdir/DB55_5JMO_R/unbound_positive_residue_ids.json",
  "bound_positive_residue_ids_used": [
    "D:100",
    "D:101",
    "D:102",
    "D:106",
    "D:31",
    "D:32",
    "D:33",
    "D:47",
    "D:50",
    "D:51",
    "D:52",
    "D:56",
    "D:57",
    "D:59",
    "D:98",
    "D:99"
  ],
  "bound_interface_report": {
    "cutoff_angstrom": 5.0,
    "coarse_margin_angstrom": 4.0,
    "scheme": "closest-heavy",
    "protein_only": true,
    "target_bound_chains": [
      "D"
    ],
    "n_target_res": 117,
    "n_other_res": 471,
    "n_candidate_pairs": 76,
    "n_interface_target_res": 16,
    "backend_kdtree": "scipy.cKDTree",
    "auto_interface_labels": true
  },
  "mapping": {
    "n_bound_labels": 16,
    "n_mapped": 16,
    "n_dropped": 0,
    "mapped_examples": [
      {
        "bound": "D:100",
        "unbound": "A:100",
        "idx": 99
      },
      {
        "bound": "D:101",
        "unbound": "A:101",
        "idx": 100
      },
      {
        "bound": "D:102",
        "unbound": "A:102",
        "idx": 101
      },
      {
        "bound": "D:106",
        "unbound": "A:106",
        "idx": 105
      },
      {
        "bound": "D:31",
        "unbound": "A:31",
        "idx": 30
      },
      {
        "bound": "D:32",
        "unbound": "A:32",
        "idx": 31
      },
      {
        "bound": "D:33",
        "unbound": "A:33",
        "idx": 32
      },
      {
        "bound": "D:47",
        "unbound": "A:47",
        "idx": 46
      },
      {
        "bound": "D:50",
        "unbound": "A:50",
        "idx": 49
      },
      {
        "bound": "D:51",
        "unbound": "A:51",
        "idx": 50
      },
      {
        "bound": "D:52",
        "unbound": "A:52",
        "idx": 51
      },
      {
        "bound": "D:56",
        "unbound": "A:56",
        "idx": 55
      },
      {
        "bound": "D:57",
        "unbound": "A:57",
        "idx": 56
      },
      {
        "bound": "D:59",
        "unbound": "A:59",
        "idx": 58
      },
      {
        "bound": "D:98",
        "unbound": "A:98",
        "idx": 97
      },
      {
        "bound": "D:99",
        "unbound": "A:99",
        "idx": 98
      }
    ],
    "dropped_examples": []
  },
  "mapping_extra": {
    "bound_to_unbound_chain_map": {
      "D": "A"
    },
    "chain_assignment": {
      "forced_hints": [],
      "unmatched_bound_chains": [
        "B"
      ],
      "unmatched_unbound_chains": [],
      "ambiguity": [],
      "pair_details_top": {
        "B": [
          {
            "unbound": "A",
            "identity": 0.08571428571428572,
            "coverage": 0.8974358974358975,
            "weight": 0.07692307692307693
          }
        ],
        "D": [
          {
            "unbound": "A",
            "identity": 1.0,
            "coverage": 1.0,
            "weight": 1.0
          }
        ]
      }
    },
    "dropped_chains_low_quality": [],
    "n_bound_chains_total": 2,
    "n_unbound_chains_total": 1
  },
  "symmetry": {
    "symmetry_groups": {
      "A": 0
    },
    "symmetry_policy": {
      "min_identity": 0.95,
      "min_coverage": 0.9
    },
    "collapse_only_within_symmetry_groups": true
  },
  "solvent": {
    "solvent_filter_applied": true,
    "source": "meta.json",
    "n_total": 117,
    "n_removed": 0,
    "n_unknown_resname": 0,
    "n_retained": 117,
    "solvent_codes": [
      "WAT",
      "HOH",
      "DOD",
      "TIP3"
    ]
  },
  "unbound_out_dir": "/content/benchmark_workdir/DB55_5JMO_R/out_unbound",
  "unbound_structure": "/content/benchmark_workdir/_dataset_unpacked/5JMO_r_u.pdb",
  "bound_structure": "/content/benchmark_workdir/_dataset_unpacked/5JMO_bound_complex.pdb"
}
```
