## Supplementary material for "Localized Reactivity on Proteins as Riemannian Manifolds: A Quantum-Inspired Geometric Model for Deterministic, Metal-Aware Reactive-Site Prediction": code bundle: env_features.json

```
{
  "A:429": {
    "id": "A:429",
    "chain": "A",
    "resseq": 429,
    "resname": "GLY",
    "sasa": 1.5832072496414185,
    "partial_charge_B": -0.15000000000000005,
    "F_metal": 0.0,
    "F_P": 0.0,
    "F_hal": 0.0,
    "total_density": 55348.453125,
    "centroid": [
      -7.35466194152832,
      -7.950011253356934,
      2.5731687545776367
    ],
    "dipole_rho": [
      -1571.1907958984375,
      -27202.94140625,
      -27205.509765625
    ],
    "curv_rho": 180380336.0,
    "curv_rho_failed": false,
    "gpu_density_B_requested": "vector",
    "gpu_density_B_effective": "vector",
    "gpu_density_B_fallback_from_vector": false,
    "gpu_density_A_requested": null,
    "gpu_density_A_effective": null,
    "gpu_density_A_fallback_from_vector": false,
    "xtb_A_used": false,
    "xtb_A_success": false,
    "xtb_charge_length_mismatch": false
  },
  "A:430": {
    "id": "A:430",
    "chain": "A",
    "resseq": 430,
    "resname": "GLU",
    "sasa": 0.3226546049118042,
    "partial_charge_B": -0.7406915667485099,
    "F_metal": 0.0,
    "F_P": 0.0,
    "F_hal": 0.0,
    "total_density": 71170.6796875,
    "centroid": [
      -7.267611026763916,
      -7.900180816650391,
      2.188947916030884
    ],
    "dipole_rho": [
      -8311.142578125,
      -35539.0390625,
      -33752.796875
    ],
    "curv_rho": 238482896.0,
    "curv_rho_failed": false,
    "gpu_density_B_requested": "vector",
    "gpu_density_B_effective": "vector",
    "gpu_density_B_fallback_from_vector": false,
    "gpu_density_A_requested": null,
    "gpu_density_A_effective": null,
    "gpu_density_A_fallback_from_vector": false,
    "xtb_A_used": false,
    "xtb_A_success": false,
    "xtb_charge_length_mismatch": false
  },
  "A:431": {
    "id": "A:431",
    "chain": "A",
    "resseq": 431,
    "resname": "LEU",
    "sasa": 0.0,
    "partial_charge_B": -0.06000000000000002,
    "F_metal": 0.0,
    "F_P": 0.0,
    "F_hal": 0.0,
    "total_density": 73959.4609375,
    "centroid": [
      -7.136377334594727,
      -8.117488861083984,
      2.3171133995056152
    ],
    "dipole_rho": [
      -12594.521484375,
      -23703.17578125,
      -37355.00390625
    ],
    "curv_rho": 239909056.0,
    "curv_rho_failed": false,
    "gpu_density_B_requested": "vector",
    "gpu_density_B_effective": "vector",
    "gpu_density_B_fallback_from_vector": false,
    "gpu_density_A_requested": null,
    "gpu_density_A_effective": null,
    "gpu_density_A_fallback_from_vector": false,
    "xtb_A_used": false,
    "xtb_A_success": false,
    "xtb_charge_length_mismatch": false
  },
  "A:432": {
    "id": "A:432",
    "chain": "A",
    "resseq": 432,
    "resname": "ARG",
    "sasa": 0.0,
    "partial_charge_B": 0.4799999999999999,
    "F_metal": 0.0,
    "F_P": 0.0,
    "F_hal": 0.0,
    "total_density": 88178.2265625,
    "centroid": [
      -6.850202560424805,
      -8.129868507385254,
      1.994131326675415
    ],
    "dipole_rho": [
      -17490.04296875,
      -27087.87109375,
      -28587.04296875
    ],
    "curv_rho": 280891808.0,
    "curv_rho_failed": false,
    "gpu_density_B_requested": "vector",
    "gpu_density_B_effective": "vector",
    "gpu_density_B_fallback_from_vector": false,
    "gpu_density_A_requested": null,
    "gpu_density_A_effective": null,
    "gpu_density_A_fallback_from_vector": false,
    "xtb_A_used": false,
    "xtb_A_success": false,
    "xtb_charge_length_mismatch": false
  },
  "A:433": {
    "id": "A:433",
    "chain": "A",
    "resseq": 433,
    "resname": "VAL",
    "sasa": 0.0,
    "partial_charge_B": -0.06000000000000002,
    "F_metal": 0.0,
    "F_P": 0.0,
    "F_hal": 0.0,
    "total_density": 90497.109375,
    "centroid": [
      -7.110348224639893,
      -8.45893669128418,
      2.041619300842285
    ],
    "dipole_rho": [
      -17334.47265625,
      -11220.9853515625,
      -35096.9296875
    ],
    "curv_rho": 312935584.0,
    "curv_rho_failed": false,
    "gpu_density_B_requested": "vector",
    "gpu_density_B_effective": "vector",
    "gpu_density_B_fallback_from_vector": false,
    "gpu_density_A_requested": null,
    "gpu_density_A_effective": null,
    "gpu_density_A_fallback_from_vector": false,
    "xtb_A_used": false,
    "xtb_A_success": false,
    "xtb_charge_length_mismatch": false
  },
  "A:434": {
    "id": "A:434",
    "chain": "A",
    "resseq": 434,
    "resname": "LEU",
    "sasa": 0.0,
    "partial_charge_B": -0.06000000000000002,
    "F_metal": 0.0,
    "F_P": 0.0,
    "F_hal": 0.0,
    "total_density": 91328.3046875,
    "centroid": [
      -6.758968353271484,
      -8.659029960632324,
      1.9193624258041382
    ],
    "dipole_rho": [
      -20783.40234375,
      -2008.5538330078125,
      -34427.359375
    ],
    "curv_rho": 319436256.0,
    "curv_rho_failed": false,
    "gpu_density_B_requested": "vector",
    "gpu_density_B_effective": "vector",
    "gpu_density_B_fallback_from_vector": false,
    "gpu_density_A_requested": null,
    "gpu_density_A_effective": null,
    "gpu_density_A_fallback_from_vector": false,
    "xtb_A_used": false,
    "xtb_A_success": false,
    "xtb_charge_length_mismatch": false
  },
  "A:435": {
    "id": "A:435",
    "chain": "A",
    "resseq": 435,
    "resname": "LEU",
    "sasa": 0.0,
    "partial_charge_B": -0.06000000000000002,
    "F_metal": 0.0,
    "F_P": 0.0,
    "F_hal": 0.0,
    "total_density": 102394.59375,
    "centroid": [
      -7.157027721405029,
      -8.81025505065918,
      1.857684850692749
    ],
    "dipole_rho": [
      -23440.94921875,
      5931.97216796875,
      -36437.4140625
    ],
    "curv_rho": 353230112.0,
    "curv_rho_failed": false,
    "gpu_density_B_requested": "vector",
    "gpu_density_B_effective": "vector",
    "gpu_density_B_fallback_from_vector": false,
    "gpu_density_A_requested": null,
    "gpu_density_A_effective": null,
    "gpu_density_A_fallback_from_vector": false,
    "xtb_A_used": false,
    "xtb_A_success": false,
    "xtb_charge_length_mismatch": false
  },
  "A:436": {
    "id": "A:436",
    "chain": "A",
    "resseq": 436,
    "resname": "THR",
    "sasa": 0.0,
    "partial_charge_B": -0.3,
    "F_metal": 0.0,
    "F_P": 0.0,
    "F_hal": 0.0,
    "total_density": 89023.1328125,
    "centroid": [
      -6.983770370483398,
      -9.08834457397461,
      1.9162312746047974
    ],
    "dipole_rho": [
      -28424.95703125,
      18188.427734375,
      -27590.5703125
    ],
    "curv_rho": 316635872.0,
    "curv_rho_failed": false,
    "gpu_density_B_requested": "vector",
    "gpu_density_B_effective": "vector",
    "gpu_density_B_fallback_from_vector": false,
    "gpu_density_A_requested": null,
    "gpu_density_A_effective": null,
    "gpu_density_A_fallback_from_vector": false,
    "xtb_A_used": false,
    "xtb_A_success": false,
    "xtb_charge_length_mismatch": false
  },
  "A:437": {
    "id": "A:437",
    "chain": "A",
    "resseq": 437,
    "resname": "VAL",
    "sasa": 0.0,
    "partial_charge_B": -0.06000000000000002,
    "F_metal": 0.0,
    "F_P": 0.0,
    "F_hal": 0.0,
    "total_density": 95039.375,
    "centroid": [
      -7.081801891326904,
      -9.218644142150879,
      1.652367353439331
    ],
    "dipole_rho": [
      -16186.7705078125,
      25185.22265625,
      -25567.337890625
    ],
    "curv_rho": 344421344.0,
    "curv_rho_failed": false,
    "gpu_density_B_requested": "vector",
    "gpu_density_B_effective": "vector",
    "gpu_density_B_fallback_from_vector": false,
    "gpu_density_A_requested": null,
    "gpu_density_A_effective": null,
    "gpu_density_A_fallback_from_vector": false,
    "xtb_A_used": false,
    "xtb_A_success": false,
    "xtb_charge_length_mismatch": false
  },
  "A:438": {
    "id": "A:438",
    "chain": "A",
    "resseq": 438,
    "resname": "GLY",
    "sasa": 0.0,
    "partial_charge_B": -0.06000000000000002,
    "F_metal": 0.0,
    "F_P": 0.0,
    "F_hal": 0.0,
    "total_density": 86551.3359375,
    "centroid": [
      -7.249759674072266,
      -9.471041679382324,
      1.7119462490081787
    ],
    "dipole_rho": [
      -16768.0,
      28090.890625,
      -29776.1484375
    ],
    "curv_rho": 304158336.0,
    "curv_rho_failed": false,
    "gpu_density_B_requested": "vector",
    "gpu_density_B_effective": "vector",
    "gpu_density_B_fallback_from_vector": false,
    "gpu_density_A_requested": null,
    "gpu_density_A_effective": null,
    "gpu_density_A_fallback_from_vector": false,
    "xtb_A_used": false,
    "xtb_A_success": false,
    "xtb_charge_length_mismatch": false
  },
  "A:439": {
    "id": "A:439",
    "chain": "A",
    "resseq": 439,
    "resname": "SER",
    "sasa": 0.6775746941566467,
    "partial_charge_B": -0.5341401694452979,
    "F_metal": 0.0,
    "F_P": 0.0,
    "F_hal": 0.0,
    "total_density": 74761.0390625,
    "centroid": [
      -7.427267074584961,
      -9.681842803955078,
      1.7655099630355835
    ],
    "dipole_rho": [
      -15732.2080078125,
      32347.15234375,
      -24038.669921875
    ],
    "curv_rho": 264839536.0,
    "curv_rho_failed": false,
    "gpu_density_B_requested": "vector",
    "gpu_density_B_effective": "vector",
    "gpu_density_B_fallback_from_vector": false,
    "gpu_density_A_requested": null,
    "gpu_density_A_effective": null,
    "gpu_density_A_fallback_from_vector": false,
    "xtb_A_used": false,
    "xtb_A_success": false,
    "xtb_charge_length_mismatch": false
  },
  "A:440": {
    "id": "A:440",
    "chain": "A",
    "resseq": 440,
    "resname": "ILE",
    "sasa": 0.0,
    "partial_charge_B": -0.06000000000000002,
    "F_metal": 0.0,
    "F_P": 0.0,
    "F_hal": 0.0,
    "total_density": 86475.4453125,
    "centroid": [
      -7.49185037612915,
      -9.658768653869629,
      1.4481728076934814
    ],
    "dipole_rho": [
      -6573.20849609375,
      36275.89453125,
      -21266.646484375
    ],
    "curv_rho": 299118848.0,
    "curv_rho_failed": false,
    "gpu_density_B_requested": "vector",
    "gpu_density_B_effective": "vector",
    "gpu_density_B_fallback_from_vector": false,
    "gpu_density_A_requested": null,
    "gpu_density_A_effective": null,
    "gpu_density_A_fallback_from_vector": false,
    "xtb_A_used": false,
    "xtb_A_success": false,
    "xtb_charge_length_mismatch": false
  },
  "A:441": {
    "id": "A:441",
    "chain": "A",
    "resseq": 441,
    "resname": "MET",
    "sasa": 0.0,
    "partial_charge_B": -0.21000000000000002,
    "F_metal": 0.0,
    "F_P": 0.0,
    "F_hal": 0.0,
    "total_density": 86150.1328125,
    "centroid": [
      -7.872049331665039,
      -9.607126235961914,
      1.7527310848236084
    ],
    "dipole_rho": [
      -1327.717529296875,
      34012.0703125,
      -16374.46484375
    ],
    "curv_rho": 283348800.0,
    "curv_rho_failed": false,
    "gpu_density_B_requested": "vector",
    "gpu_density_B_effective": "vector",
    "gpu_density_B_fallback_from_vector": false,
    "gpu_density_A_requested": null,
    "gpu_density_A_effective": null,
    "gpu_density_A_fallback_from_vector": false,
    "xtb_A_used": false,
    "xtb_A_success": false,
    "xtb_charge_length_mismatch": false
  },
  "A:442": {
    "id": "A:442",
    "chain": "A",
    "resseq": 442,
    "resname": "SER",
    "sasa": 0.2874467372894287,
    "partial_charge_B": -0.3993290162042051,
    "F_metal": 0.0,
    "F_P": 0.0,
    "F_hal": 0.0,
    "total_density": 69397.21875,
    "centroid": [
      -8.054428100585938,
      -9.88890266418457,
      1.6138606071472168
    ],
    "dipole_rho": [
      2706.93701171875,
      31832.458984375,
      -10357.9580078125
    ],
    "curv_rho": 228250464.0,
    "curv_rho_failed": false,
    "gpu_density_B_requested": "vector",
    "gpu_density_B_effective": "vector",
    "gpu_density_B_fallback_from_vector": false,
    "gpu_density_A_requested": null,
    "gpu_density_A_effective": null,
    "gpu_density_A_fallback_from_vector": false,
    "xtb_A_used": false,
    "xtb_A_success": false,
    "xtb_charge_length_mismatch": false
  },
  "A:443": {
    "id": "A:443",
    "chain": "A",
    "resseq": 443,
    "resname": "PRO",
    "sasa": 0.0,
    "partial_charge_B": -0.06000000000000002,
    "F_metal": 0.0,
    "F_P": 0.0,
    "F_hal": 0.0,
    "total_density": 75511.328125,
    "centroid": [
      -8.151025772094727,
      -9.762125015258789,
      1.3417645692825317
    ],
    "dipole_rho": [
      5421.943359375,
      35264.09765625,
      -8651.962890625
    ],
    "curv_rho": 254784080.0,
    "curv_rho_failed": false,
    "gpu_density_B_requested": "vector",
    "gpu_density_B_effective": "vector",
    "gpu_density_B_fallback_from_vector": false,
    "gpu_density_A_requested": null,
    "gpu_density_A_effective": null,
    "gpu_density_A_fallback_from_vector": false,
    "xtb_A_used": false,
    "xtb_A_success": false,
    "xtb_charge_length_mismatch": false
  },
  "A:444": {
    "id": "A:444",
    "chain": "A",
    "resseq": 444,
    "resname": "ASN",
    "sasa": 0.0,
    "partial_charge_B": -0.12,
    "F_metal": 0.0,
    "F_P": 0.0,
    "F_hal": 0.0,
    "total_density": 90714.5234375,
    "centroid": [
      -7.889037132263184,
      -9.592365264892578,
      1.3619216680526733
    ],
    "dipole_rho": [
      1343.7545166015625,
      40177.23046875,
      -1749.9559326171875
    ],
    "curv_rho": 306282688.0,
    "curv_rho_failed": false,
    "gpu_density_B_requested": "vector",
    "gpu_density_B_effective": "vector",
    "gpu_density_B_fallback_from_vector": false,
    "gpu_density_A_requested": null,
    "gpu_density_A_effective": null,
    "gpu_density_A_fallback_from_vector": false,
    "xtb_A_used": false,
    "xtb_A_success": false,
    "xtb_charge_length_mismatch": false
  },
  "A:445": {
    "id": "A:445",
    "chain": "A",
    "resseq": 445,
    "resname": "SER",
    "sasa": 0.0,
    "partial_charge_B": -0.3,
    "F_metal": 0.0,
    "F_P": 0.0,
    "F_hal": 0.0,
    "total_density": 79707.1328125,
    "centroid": [
      -7.606832504272461,
      -9.8198823928833,
      1.0886750221252441
    ],
    "dipole_rho": [
      -3225.433349609375,
      35900.17578125,
      -6231.109375
    ],
    "curv_rho": 278177184.0,
    "curv_rho_failed": false,
    "gpu_density_B_requested": "vector",
    "gpu_density_B_effective": "vector",
    "gpu_density_B_fallback_from_vector": false,
    "gpu_density_A_requested": null,
    "gpu_density_A_effective": null,
    "gpu_density_A_fallback_from_vector": false,
    "xtb_A_used": false,
    "xtb_A_success": false,
    "xtb_charge_length_mismatch": false
  },
  "A:446": {
    "id": "A:446",
    "chain": "A",
    "resseq": 446,
    "resname": "ALA",
    "sasa": 0.0,
    "partial_charge_B": -0.06000000000000002,
    "F_metal": 0.0,
    "F_P": 0.0,
    "F_hal": 0.0,
    "total_density": 84837.859375,
    "centroid": [
      -7.324313163757324,
      -9.711761474609375,
      0.893789529800415
    ],
    "dipole_rho": [
      -8327.205078125,
      36756.62109375,
      -12892.833984375
    ],
    "curv_rho": 304861312.0,
    "curv_rho_failed": false,
    "gpu_density_B_requested": "vector",
    "gpu_density_B_effective": "vector",
    "gpu_density_B_fallback_from_vector": false,
    "gpu_density_A_requested": null,
    "gpu_density_A_effective": null,
    "gpu_density_A_fallback_from_vector": false,
    "xtb_A_used": false,
    "xtb_A_success": false,
    "xtb_charge_length_mismatch": false
  },
  "A:447": {
    "id": "A:447",
    "chain": "A",
    "resseq": 447,
    "resname": "ASP",
    "sasa": 0.0,
    "partial_charge_B": -0.54,
    "F_metal": 0.0,
    "F_P": 0.0,
    "F_hal": 0.0,
    "total_density": 74984.828125,
    "centroid": [
      -7.324420928955078,
      -9.914756774902344,
      0.7676066756248474
    ],
    "dipole_rho": [
      3207.71728515625,
      35606.91015625,
      1446.766845703125
    ],
    "curv_rho": 255847824.0,
    "curv_rho_failed": false,
    "gpu_density_B_requested": "vector",
    "gpu_density_B_effective": "vector",
    "gpu_density_B_fallback_from_vector": false,
    "gpu_density_A_requested": null,
    "gpu_density_A_effective": null,
    "gpu_density_A_fallback_from_vector": false,
    "xtb_A_used": false,
    "xtb_A_success": false,
    "xtb_charge_length_mismatch": false
  },
  "A:448": {
    "id": "A:448",
    "chain": "A",
    "resseq": 448,
    "resname": "ARG",
    "sasa": 0.44312623143196106,
    "partial_charge_B": 0.7250000610894104,
    "F_metal": 0.0,
    "F_P": 0.0,
    "F_hal": 0.0,
    "total_density": 88557.0625,
    "centroid": [
      -7.656729221343994,
      -9.698381423950195,
      0.8220931887626648
    ],
    "dipole_rho": [
      12016.1298828125,
      53336.23828125,
      -51.32427215576172
    ],
    "curv_rho": 311329632.0,
    "curv_rho_failed": false,
    "gpu_density_B_requested": "vector",
    "gpu_density_B_effective": "vector",
    "gpu_density_B_fallback_from_vector": false,
    "gpu_density_A_requested": null,
    "gpu_density_A_effective": null,
    "gpu_density_A_fallback_from_vector": false,
    "xtb_A_used": false,
    "xtb_A_success": false,
    "xtb_charge_length_mismatch": false
  },
  "A:449": {
    "id": "A:449",
    "chain": "A",
    "resseq": 449,
    "resname": "GLN",
    "sasa": 0.0,
    "partial_charge_B": -0.12,
    "F_metal": 0.0,
    "F_P": 0.0,
    "F_hal": 0.0,
    "total_density": 90800.7734375,
    "centroid": [
      -7.902009010314941,
      -9.55765151977539,
      0.8109467625617981
    ],
    "dipole_rho": [
      10139.6435546875,
      33504.83203125,
      11949.607421875
    ],
    "curv_rho": 306302880.0,
    "curv_rho_failed": false,
    "gpu_density_B_requested": "vector",
    "gpu_density_B_effective": "vector",
    "gpu_density_B_fallback_from_vector": false,
    "gpu_density_A_requested": null,
    "gpu_density_A_effective": null,
    "gpu_density_A_fallback_from_vector": false,
    "xtb_A_used": false,
    "xtb_A_success": false,
    "xtb_charge_length_mismatch": false
  },
  "A:450": {
    "id": "A:450",
    "chain": "A",
    "resseq": 450,
    "resname": "VAL",
    "sasa": 0.0,
    "partial_charge_B": -0.06000000000000002,
    "F_metal": 0.0,
    "F_P": 0.0,
    "F_hal": 0.0,
    "total_density": 105565.7734375,
    "centroid": [
      -7.85172176361084,
      -9.292089462280273,
      1.0646666288375854
    ],
    "dipole_rho": [
      10658.4775390625,
      29411.673828125,
      3160.421142578125
    ],
    "curv_rho": 354173600.0,
    "curv_rho_failed": false,
    "gpu_density_B_requested": "vector",
    "gpu_density_B_effective": "vector",
    "gpu_density_B_fallback_from_vector": false,
    "gpu_density_A_requested": null,
    "gpu_density_A_effective": null,
    "gpu_density_A_fallback_from_vector": false,
    "xtb_A_used": false,
    "xtb_A_success": false,
    "xtb_charge_length_mismatch": false
  },
  "A:451": {
    "id": "A:451",
    "chain": "A",
    "resseq": 451,
    "resname": "TRP",
    "sasa": 0.0,
    "partial_charge_B": 0.11999999999999997,
    "F_metal": 0.0,
    "F_P": 0.0,
    "F_hal": 0.0,
    "total_density": 101225.9296875,
    "centroid": [
      -8.111244201660156,
      -9.421060562133789,
      1.1545895338058472
    ],
    "dipole_rho": [
      28946.736328125,
      47841.7265625,
      12857.5244140625
    ],
    "curv_rho": 327953888.0,
    "curv_rho_failed": false,
    "gpu_density_B_requested": "vector",
    "gpu_density_B_effective": "vector",
    "gpu_density_B_fallback_from_vector": false,
    "gpu_density_A_requested": null,
    "gpu_density_A_effective": null,
    "gpu_density_A_fallback_from_vector": false,
    "xtb_A_used": false,
    "xtb_A_success": false,
    "xtb_charge_length_mismatch": false
  },
  "A:452": {
    "id": "A:452",
    "chain": "A",
    "resseq": 452,
    "resname": "LEU",
    "sasa": 0.0,
    "partial_charge_B": -0.06000000000000002,
    "F_metal": 0.0,
    "F_P": 0.0,
    "F_hal": 0.0,
    "total_density": 100916.296875,
    "centroid": [
      -8.215045928955078,
      -9.169808387756348,
      1.2328587770462036
    ],
    "dipole_rho": [
      23546.666015625,
      15068.423828125,
      -882.1384887695312
    ],
    "curv_rho": 325845056.0,
    "curv_rho_failed": false,
    "gpu_density_B_requested": "vector",
    "gpu_density_B_effective": "vector",
    "gpu_density_B_fallback_from_vector": false,
    "gpu_density_A_requested": null,
    "gpu_density_A_effective": null,
    "gpu_density_A_fallback_from_vector": false,
    "xtb_A_used": false,
    "xtb_A_success": false,
    "xtb_charge_length_mismatch": false
  },
  "A:453": {
    "id": "A:453",
    "chain": "A",
    "resseq": 453,
    "resname": "ASN",
    "sasa": 0.0,
    "partial_charge_B": -0.12,
    "F_metal": 0.0,
    "F_P": 0.0,
    "F_hal": 0.0,
    "total_density": 85483.6328125,
    "centroid": [
      -8.573369979858398,
      -9.176827430725098,
      1.4756364822387695
    ],
    "dipole_rho": [
      28155.54296875,
      10000.3916015625,
      -4684.6064453125
    ],
    "curv_rho": 274244928.0,
    "curv_rho_failed": false,
    "gpu_density_B_requested": "vector",
    "gpu_density_B_effective": "vector",
    "gpu_density_B_fallback_from_vector": false,
    "gpu_density_A_requested": null,
    "gpu_density_A_effective": null,
    "gpu_density_A_fallback_from_vector": false,
    "xtb_A_used": false,
    "xtb_A_success": false,
    "xtb_charge_length_mismatch": false
  },
  "A:454": {
    "id": "A:454",
    "chain": "A",
    "resseq": 454,
    "resname": "LYS",
    "sasa": 0.0,
    "partial_charge_B": 0.11999999999999997,
    "F_metal": 0.0,
    "F_P": 0.0,
    "F_hal": 0.0,
    "total_density": 82551.0625,
    "centroid": [
      -8.705251693725586,
      -9.078990936279297,
      1.181386113166809
    ],
    "dipole_rho": [
      34876.3515625,
      6071.92578125,
      12038.462890625
    ],
    "curv_rho": 253924208.0,
    "curv_rho_failed": false,
    "gpu_density_B_requested": "vector",
    "gpu_density_B_effective": "vector",
    "gpu_density_B_fallback_from_vector": false,
    "gpu_density_A_requested": null,
    "gpu_density_A_effective": null,
    "gpu_density_A_fallback_from_vector": false,
    "xtb_A_used": false,
    "xtb_A_success": false,
    "xtb_charge_length_mismatch": false
  },
  "A:455": {
    "id": "A:455",
    "chain": "A",
    "resseq": 455,
    "resname": "THR",
    "sasa": 0.0,
    "partial_charge_B": -0.3,
    "F_metal": 0.0,
    "F_P": 0.0,
    "F_hal": 0.0,
    "total_density": 74210.6484375,
    "centroid": [
      -8.858606338500977,
      -9.083413124084473,
      1.4009124040603638
    ],
    "dipole_rho": [
      38379.09765625,
      6110.90478515625,
      275.5018615722656
    ],
    "curv_rho": 231439680.0,
    "curv_rho_failed": false,
    "gpu_density_B_requested": "vector",
    "gpu_density_B_effective": "vector",
    "gpu_density_B_fallback_from_vector": false,
    "gpu_density_A_requested": null,
    "gpu_density_A_effective": null,
    "gpu_density_A_fallback_from_vector": false,
    "xtb_A_used": false,
    "xtb_A_success": false,
    "xtb_charge_length_mismatch": false
  },
  "A:456": {
    "id": "A:456",
    "chain": "A",
    "resseq": 456,
    "resname": "LEU",
    "sasa": 0.03226546198129654,
    "partial_charge_B": -0.06222990640018947,
    "F_metal": 0.0,
    "F_P": 0.0,
    "F_hal": 0.0,
    "total_density": 69800.1484375,
    "centroid": [
      -9.004524230957031,
      -8.881753921508789,
      1.6238480806350708
    ],
    "dipole_rho": [
      36932.15234375,
      -3827.051513671875,
      -2361.992919921875
    ],
    "curv_rho": 208458560.0,
    "curv_rho_failed": false,
    "gpu_density_B_requested": "vector",
    "gpu_density_B_effective": "vector",
    "gpu_density_B_fallback_from_vector": false,
    "gpu_density_A_requested": null,
    "gpu_density_A_effective": null,
    "gpu_density_A_fallback_from_vector": false,
    "xtb_A_used": false,
    "xtb_A_success": false,
    "xtb_charge_length_mismatch": false
  },
  "A:457": {
    "id": "A:457",
    "chain": "A",
    "resseq": 457,
    "resname": "THR",
    "sasa": 1.806865930557251,
    "partial_charge_B": -0.75,
    "F_metal": 0.0,
    "F_P": 0.0,
    "F_hal": 0.0,
    "total_density": 58983.45703125,
    "centroid": [
      -9.122981071472168,
      -9.167203903198242,
      1.6004472970962524
    ],
    "dipole_rho": [
      36829.55859375,
      5365.60302734375,
      -2807.347412109375
    ],
    "curv_rho": 182570480.0,
    "curv_rho_failed": false,
    "gpu_density_B_requested": "vector",
    "gpu_density_B_effective": "vector",
    "gpu_density_B_fallback_from_vector": false,
    "gpu_density_A_requested": null,
    "gpu_density_A_effective": null,
    "gpu_density_A_fallback_from_vector": false,
    "xtb_A_used": false,
    "xtb_A_success": false,
    "xtb_charge_length_mismatch": false
  },
  "A:458": {
    "id": "A:458",
    "chain": "A",
    "resseq": 458,
    "resname": "ALA",
    "sasa": 0.0,
    "partial_charge_B": -0.06000000000000002,
    "F_metal": 0.0,
    "F_P": 0.0,
    "F_hal": 0.0,
    "total_density": 55737.60546875,
    "centroid": [
      -9.146232604980469,
      -9.395511627197266,
      1.7837733030319214
    ],
    "dipole_rho": [
      29142.375,
      11517.037109375,
      -3167.380126953125
    ],
    "curv_rho": 166177024.0,
    "curv_rho_failed": false,
    "gpu_density_B_requested": "vector",
    "gpu_density_B_effective": "vector",
    "gpu_density_B_fallback_from_vector": false,
    "gpu_density_A_requested": null,
    "gpu_density_A_effective": null,
    "gpu_density_A_fallback_from_vector": false,
    "xtb_A_used": false,
    "xtb_A_success": false,
    "xtb_charge_length_mismatch": false
  },
  "A:459": {
    "id": "A:459",
    "chain": "A",
    "resseq": 459,
    "resname": "PRO",
    "sasa": 0.0,
    "partial_charge_B": -0.06000000000000002,
    "F_metal": 0.0,
    "F_P": 0.0,
    "F_hal": 0.0,
    "total_density": 52257.29296875,
    "centroid": [
      -9.119049072265625,
      -9.583074569702148,
      1.7067745923995972
    ],
    "dipole_rho": [
      27022.568359375,
      18583.22265625,
      -5312.14990234375
    ],
    "curv_rho": 158320352.0,
    "curv_rho_failed": false,
    "gpu_density_B_requested": "vector",
    "gpu_density_B_effective": "vector",
    "gpu_density_B_fallback_from_vector": false,
    "gpu_density_A_requested": null,
    "gpu_density_A_effective": null,
    "gpu_density_A_fallback_from_vector": false,
    "xtb_A_used": false,
    "xtb_A_success": false,
    "xtb_charge_length_mismatch": false
  },
  "A:460": {
    "id": "A:460",
    "chain": "A",
    "resseq": 460,
    "resname": "GLY",
    "sasa": 0.0630597174167633,
    "partial_charge_B": -0.06435813587740637,
    "F_metal": 0.0,
    "F_P": 0.0,
    "F_hal": 0.0,
    "total_density": 38290.078125,
    "centroid": [
      -9.384026527404785,
      -9.71786117553711,
      1.870898723602295
    ],
    "dipole_rho": [
      21884.7109375,
      14648.412109375,
      -6438.53271484375
    ],
    "curv_rho": 107235616.0,
    "curv_rho_failed": false,
    "gpu_density_B_requested": "vector",
    "gpu_density_B_effective": "vector",
    "gpu_density_B_fallback_from_vector": false,
    "gpu_density_A_requested": null,
    "gpu_density_A_effective": null,
    "gpu_density_A_fallback_from_vector": false,
    "xtb_A_used": false,
    "xtb_A_success": false,
    "xtb_charge_length_mismatch": false
  },
  "A:461": {
    "id": "A:461",
    "chain": "A",
    "resseq": 461,
    "resname": "THR",
    "sasa": 9.830364227294922,
    "partial_charge_B": -0.75,
    "F_metal": 0.0,
    "F_P": 0.0,
    "F_hal": 0.0,
    "total_density": 30336.177734375,
    "centroid": [
      -9.549839973449707,
      -9.790451049804688,
      2.088191270828247
    ],
    "dipole_rho": [
      20246.818359375,
      12081.2880859375,
      -7199.90673828125
    ],
    "curv_rho": 79694136.0,
    "curv_rho_failed": false,
    "gpu_density_B_requested": "vector",
    "gpu_density_B_effective": "vector",
    "gpu_density_B_fallback_from_vector": false,
    "gpu_density_A_requested": null,
    "gpu_density_A_effective": null,
    "gpu_density_A_fallback_from_vector": false,
    "xtb_A_used": false,
    "xtb_A_success": false,
    "xtb_charge_length_mismatch": false
  },
  "A:462": {
    "id": "A:462",
    "chain": "A",
    "resseq": 462,
    "resname": "ASN",
    "sasa": 2.4601831436157227,
    "partial_charge_B": -0.30000000000000004,
    "F_metal": 0.0,
    "F_P": 0.0,
    "F_hal": 0.0,
    "total_density": 38717.06640625,
    "centroid": [
      -9.445305824279785,
      -9.486331939697266,
      2.2476882934570312
    ],
    "dipole_rho": [
      26528.6875,
      9494.5869140625,
      -7294.74658203125
    ],
    "curv_rho": 101935680.0,
    "curv_rho_failed": false,
    "gpu_density_B_requested": "vector",
    "gpu_density_B_effective": "vector",
    "gpu_density_B_fallback_from_vector": false,
    "gpu_density_A_requested": null,
    "gpu_density_A_effective": null,
    "gpu_density_A_fallback_from_vector": false,
    "xtb_A_used": false,
    "xtb_A_success": false,
    "xtb_charge_length_mismatch": false
  },
  "A:463": {
    "id": "A:463",
    "chain": "A",
    "resseq": 463,
    "resname": "SER",
    "sasa": 0.0,
    "partial_charge_B": -0.3,
    "F_metal": 0.0,
    "F_P": 0.0,
    "F_hal": 0.0,
    "total_density": 48474.48046875,
    "centroid": [
      -9.285992622375488,
      -9.320810317993164,
      1.9959579706192017
    ],
    "dipole_rho": [
      30538.44921875,
      10143.6015625,
      -6164.759765625
    ],
    "curv_rho": 140727312.0,
    "curv_rho_failed": false,
    "gpu_density_B_requested": "vector",
    "gpu_density_B_effective": "vector",
    "gpu_density_B_fallback_from_vector": false,
    "gpu_density_A_requested": null,
    "gpu_density_A_effective": null,
    "gpu_density_A_fallback_from_vector": false,
    "xtb_A_used": false,
    "xtb_A_success": false,
    "xtb_charge_length_mismatch": false
  },
  "A:464": {
    "id": "A:464",
    "chain": "A",
    "resseq": 464,
    "resname": "ASN",
    "sasa": 0.0,
    "partial_charge_B": -0.12,
    "F_metal": 0.0,
    "F_P": 0.0,
    "F_hal": 0.0,
    "total_density": 51963.19140625,
    "centroid": [
      -9.227527618408203,
      -9.231592178344727,
      2.188844919204712
    ],
    "dipole_rho": [
      30438.5859375,
      4226.31494140625,
      -16788.26171875
    ],
    "curv_rho": 146132464.0,
    "curv_rho_failed": false,
    "gpu_density_B_requested": "vector",
    "gpu_density_B_effective": "vector",
    "gpu_density_B_fallback_from_vector": false,
    "gpu_density_A_requested": null,
    "gpu_density_A_effective": null,
    "gpu_density_A_fallback_from_vector": false,
    "xtb_A_used": false,
    "xtb_A_success": false,
    "xtb_charge_length_mismatch": false
  },
  "A:465": {
    "id": "A:465",
    "chain": "A",
    "resseq": 465,
    "resname": "ASP",
    "sasa": 0.0630597174167633,
    "partial_charge_B": -0.5792232228966571,
    "F_metal": 0.0,
    "F_P": 0.0,
    "F_hal": 0.0,
    "total_density": 48522.3203125,
    "centroid": [
      -9.1249361038208,
      -9.473027229309082,
      2.3214051723480225
    ],
    "dipole_rho": [
      22929.875,
      15432.4296875,
      -15092.61328125
    ],
    "curv_rho": 140200336.0,
    "curv_rho_failed": false,
    "gpu_density_B_requested": "vector",
    "gpu_density_B_effective": "vector",
    "gpu_density_B_fallback_from_vector": false,
    "gpu_density_A_requested": null,
    "gpu_density_A_effective": null,
    "gpu_density_A_fallback_from_vector": false,
    "xtb_A_used": false,
    "xtb_A_success": false,
    "xtb_charge_length_mismatch": false
  },
  "A:466": {
    "id": "A:466",
    "chain": "A",
    "resseq": 466,
    "resname": "ASN",
    "sasa": 0.0,
    "partial_charge_B": -0.12,
    "F_metal": 0.0,
    "F_P": 0.0,
    "F_hal": 0.0,
    "total_density": 59701.88671875,
    "centroid": [
      -8.94243049621582,
      -9.464627265930176,
      2.049696207046509
    ],
    "dipole_rho": [
      26651.30078125,
      19190.26953125,
      -13917.4814453125
    ],
    "curv_rho": 178320288.0,
    "curv_rho_failed": false,
    "gpu_density_B_requested": "vector",
    "gpu_density_B_effective": "vector",
    "gpu_density_B_fallback_from_vector": false,
    "gpu_density_A_requested": null,
    "gpu_density_A_effective": null,
    "gpu_density_A_fallback_from_vector": false,
    "xtb_A_used": false,
    "xtb_A_success": false,
    "xtb_charge_length_mismatch": false
  },
  "A:467": {
    "id": "A:467",
    "chain": "A",
    "resseq": 467,
    "resname": "LEU",
    "sasa": 0.0,
    "partial_charge_B": -0.06000000000000002,
    "F_metal": 0.0,
    "F_P": 0.0,
    "F_hal": 0.0,
    "total_density": 65883.5703125,
    "centroid": [
      -8.967506408691406,
      -9.146841049194336,
      2.0664241313934326
    ],
    "dipole_rho": [
      27207.85546875,
      8297.90625,
      -12575.5615234375
    ],
    "curv_rho": 192722960.0,
    "curv_rho_failed": false,
    "gpu_density_B_requested": "vector",
    "gpu_density_B_effective": "vector",
    "gpu_density_B_fallback_from_vector": false,
    "gpu_density_A_requested": null,
    "gpu_density_A_effective": null,
    "gpu_density_A_fallback_from_vector": false,
    "xtb_A_used": false,
    "xtb_A_success": false,
    "xtb_charge_length_mismatch": false
  },
  "A:468": {
    "id": "A:468",
    "chain": "A",
    "resseq": 468,
    "resname": "VAL",
    "sasa": 0.0,
    "partial_charge_B": -0.06000000000000002,
    "F_metal": 0.0,
    "F_P": 0.0,
    "F_hal": 0.0,
    "total_density": 77148.28125,
    "centroid": [
      -8.639693260192871,
      -9.0983304977417,
      2.1196882724761963
    ],
    "dipole_rho": [
      20619.013671875,
      7283.7080078125,
      -20069.39453125
    ],
    "curv_rho": 232176640.0,
    "curv_rho_failed": false,
    "gpu_density_B_requested": "vector",
    "gpu_density_B_effective": "vector",
    "gpu_density_B_fallback_from_vector": false,
    "gpu_density_A_requested": null,
    "gpu_density_A_effective": null,
    "gpu_density_A_fallback_from_vector": false,
    "xtb_A_used": false,
    "xtb_A_success": false,
    "xtb_charge_length_mismatch": false
  },
  "A:469": {
    "id": "A:469",
    "chain": "A",
    "resseq": 469,
    "resname": "LYS",
    "sasa": 0.0,
    "partial_charge_B": 0.11999999999999997,
    "F_metal": 0.0,
    "F_P": 0.0,
    "F_hal": 0.0,
    "total_density": 76430.3828125,
    "centroid": [
      -8.69417953491211,
      -8.864114761352539,
      2.2750589847564697
    ],
    "dipole_rho": [
      40550.37109375,
      -593.8782958984375,
      -22645.203125
    ],
    "curv_rho": 229512672.0,
    "curv_rho_failed": false,
    "gpu_density_B_requested": "vector",
    "gpu_density_B_effective": "vector",
    "gpu_density_B_fallback_from_vector": false,
    "gpu_density_A_requested": null,
    "gpu_density_A_effective": null,
    "gpu_density_A_fallback_from_vector": false,
    "xtb_A_used": false,
    "xtb_A_success": false,
    "xtb_charge_length_mismatch": false
  },
  "A:470": {
    "id": "A:470",
    "chain": "A",
    "resseq": 470,
    "resname": "ILE",
    "sasa": 0.0,
    "partial_charge_B": -0.06000000000000002,
    "F_metal": 0.0,
    "F_P": 0.0,
    "F_hal": 0.0,
    "total_density": 82943.375,
    "centroid": [
      -8.458150863647461,
      -8.711919784545898,
      2.1812644004821777
    ],
    "dipole_rho": [
      20862.2890625,
      -10626.580078125,
      -29932.04296875
    ],
    "curv_rho": 254401360.0,
    "curv_rho_failed": false,
    "gpu_density_B_requested": "vector",
    "gpu_density_B_effective": "vector",
    "gpu_density_B_fallback_from_vector": false,
    "gpu_density_A_requested": null,
    "gpu_density_A_effective": null,
    "gpu_density_A_fallback_from_vector": false,
    "xtb_A_used": false,
    "xtb_A_success": false,
    "xtb_charge_length_mismatch": false
  },
  "A:471": {
    "id": "A:471",
    "chain": "A",
    "resseq": 471,
    "resname": "ALA",
    "sasa": 0.0,
    "partial_charge_B": -0.06000000000000002,
    "F_metal": 0.0,
    "F_P": 0.0,
    "F_hal": 0.0,
    "total_density": 64198.89453125,
    "centroid": [
      -8.623672485351562,
      -8.591961860656738,
      2.481886625289917
    ],
    "dipole_rho": [
      19705.689453125,
      -13198.123046875,
      -26963.11328125
    ],
    "curv_rho": 199591024.0,
    "curv_rho_failed": false,
    "gpu_density_B_requested": "vector",
    "gpu_density_B_effective": "vector",
    "gpu_density_B_fallback_from_vector": false,
    "gpu_density_A_requested": null,
    "gpu_density_A_effective": null,
    "gpu_density_A_fallback_from_vector": false,
    "xtb_A_used": false,
    "xtb_A_success": false,
    "xtb_charge_length_mismatch": false
  },
  "A:472": {
    "id": "A:472",
    "chain": "A",
    "resseq": 472,
    "resname": "HIS",
    "sasa": 0.0,
    "partial_charge_B": 0.29999999999999993,
    "F_metal": 0.0,
    "F_P": 0.0,
    "F_hal": 0.0,
    "total_density": 56857.33984375,
    "centroid": [
      -8.670522689819336,
      -8.354036331176758,
      2.594646692276001
    ],
    "dipole_rho": [
      15789.6484375,
      -25540.580078125,
      -29194.732421875
    ],
    "curv_rho": 171311152.0,
    "curv_rho_failed": false,
    "gpu_density_B_requested": "vector",
    "gpu_density_B_effective": "vector",
    "gpu_density_B_fallback_from_vector": false,
    "gpu_density_A_requested": null,
    "gpu_density_A_effective": null,
    "gpu_density_A_fallback_from_vector": false,
    "xtb_A_used": false,
    "xtb_A_success": false,
    "xtb_charge_length_mismatch": false
  },
  "A:473": {
    "id": "A:473",
    "chain": "A",
    "resseq": 473,
    "resname": "ASP",
    "sasa": 1.231135606765747,
    "partial_charge_B": -1.3057678831803212,
    "F_metal": 0.0,
    "F_P": 0.0,
    "F_hal": 0.0,
    "total_density": 46270.53515625,
    "centroid": [
      -8.761109352111816,
      -8.374363899230957,
      2.829157829284668
    ],
    "dipole_rho": [
      16118.5302734375,
      -14798.4638671875,
      -28784.55078125
    ],
    "curv_rho": 137094544.0,
    "curv_rho_failed": false,
    "gpu_density_B_requested": "vector",
    "gpu_density_B_effective": "vector",
    "gpu_density_B_fallback_from_vector": false,
    "gpu_density_A_requested": null,
    "gpu_density_A_effective": null,
    "gpu_density_A_fallback_from_vector": false,
    "xtb_A_used": false,
    "xtb_A_success": false,
    "xtb_charge_length_mismatch": false
  },
  "A:474": {
    "id": "A:474",
    "chain": "A",
    "resseq": 474,
    "resname": "LEU",
    "sasa": 8.342677116394043,
    "partial_charge_B": -0.15000000000000005,
    "F_metal": 0.0,
    "F_P": 0.0,
    "F_hal": 0.0,
    "total_density": 41327.6171875,
    "centroid": [
      -8.983281135559082,
      -8.201789855957031,
      2.7139101028442383
    ],
    "dipole_rho": [
      15121.5556640625,
      -20411.775390625,
      -23288.22265625
    ],
    "curv_rho": 115780672.0,
    "curv_rho_failed": false,
    "gpu_density_B_requested": "vector",
    "gpu_density_B_effective": "vector",
    "gpu_density_B_fallback_from_vector": false,
    "gpu_density_A_requested": null,
    "gpu_density_A_effective": null,
    "gpu_density_A_fallback_from_vector": false,
    "xtb_A_used": false,
    "xtb_A_success": false,
    "xtb_charge_length_mismatch": false
  },
  "A:475": {
    "id": "A:475",
    "chain": "A",
    "resseq": 475,
    "resname": "GLY",
    "sasa": 0.0,
    "partial_charge_B": -0.06000000000000002,
    "F_metal": 0.0,
    "F_P": 0.0,
    "F_hal": 0.0,
    "total_density": 52567.53125,
    "centroid": [
      -8.9755277633667,
      -8.390763282775879,
      2.4355428218841553
    ],
    "dipole_rho": [
      26070.7265625,
      -19457.27734375,
      -25113.22265625
    ],
    "curv_rho": 154340352.0,
    "curv_rho_failed": false,
    "gpu_density_B_requested": "vector",
    "gpu_density_B_effective": "vector",
    "gpu_density_B_fallback_from_vector": false,
    "gpu_density_A_requested": null,
    "gpu_density_A_effective": null,
    "gpu_density_A_fallback_from_vector": false,
    "xtb_A_used": false,
    "xtb_A_success": false,
    "xtb_charge_length_mismatch": false
  },
  "A:476": {
    "id": "A:476",
    "chain": "A",
    "resseq": 476,
    "resname": "HIS",
    "sasa": 1.1895270347595215,
    "partial_charge_B": 0.711048499715616,
    "F_metal": 0.0,
    "F_P": 0.0,
    "F_hal": 0.0,
    "total_density": 58806.8203125,
    "centroid": [
      -8.849900245666504,
      -8.302410125732422,
      2.3398523330688477
    ],
    "dipole_rho": [
      25140.501953125,
      -30266.087890625,
      -18805.69140625
    ],
    "curv_rho": 174496512.0,
    "curv_rho_failed": false,
    "gpu_density_B_requested": "vector",
    "gpu_density_B_effective": "vector",
    "gpu_density_B_fallback_from_vector": false,
    "gpu_density_A_requested": null,
    "gpu_density_A_effective": null,
    "gpu_density_A_fallback_from_vector": false,
    "xtb_A_used": false,
    "xtb_A_success": false,
    "xtb_charge_length_mismatch": false
  },
  "A:477": {
    "id": "A:477",
    "chain": "A",
    "resseq": 477,
    "resname": "TYR",
    "sasa": 0.0630597174167633,
    "partial_charge_B": -0.3217906793870317,
    "F_metal": 0.0,
    "F_P": 0.0,
    "F_hal": 0.0,
    "total_density": 71292.984375,
    "centroid": [
      -8.84105396270752,
      -8.562321662902832,
      2.136965036392212
    ],
    "dipole_rho": [
      36950.8046875,
      -12861.0927734375,
      -21872.794921875
    ],
    "curv_rho": 214794016.0,
    "curv_rho_failed": false,
    "gpu_density_B_requested": "vector",
    "gpu_density_B_effective": "vector",
    "gpu_density_B_fallback_from_vector": false,
    "gpu_density_A_requested": null,
    "gpu_density_A_effective": null,
    "gpu_density_A_fallback_from_vector": false,
    "xtb_A_used": false,
    "xtb_A_success": false,
    "xtb_charge_length_mismatch": false
  },
  "A:478": {
    "id": "A:478",
    "chain": "A",
    "resseq": 478,
    "resname": "LEU",
    "sasa": 0.0,
    "partial_charge_B": -0.06000000000000002,
    "F_metal": 0.0,
    "F_P": 0.0,
    "F_hal": 0.0,
    "total_density": 81429.921875,
    "centroid": [
      -8.591808319091797,
      -8.553023338317871,
      1.9659950733184814
    ],
    "dipole_rho": [
      26358.0546875,
      -17820.873046875,
      -17130.193359375
    ],
    "curv_rho": 248842544.0,
    "curv_rho_failed": false,
    "gpu_density_B_requested": "vector",
    "gpu_density_B_effective": "vector",
    "gpu_density_B_fallback_from_vector": false,
    "gpu_density_A_requested": null,
    "gpu_density_A_effective": null,
    "gpu_density_A_fallback_from_vector": false,
    "xtb_A_used": false,
    "xtb_A_success": false,
    "xtb_charge_length_mismatch": false
  },
  "A:479": {
    "id": "A:479",
    "chain": "A",
    "resseq": 479,
    "resname": "ILE",
    "sasa": 0.0,
    "partial_charge_B": -0.06000000000000002,
    "F_metal": 0.0,
    "F_P": 0.0,
    "F_hal": 0.0,
    "total_density": 82408.2734375,
    "centroid": [
      -8.697402954101562,
      -8.803250312805176,
      1.8535295724868774
    ],
    "dipole_rho": [
      32566.328125,
      -2521.8505859375,
      -12710.0537109375
    ],
    "curv_rho": 255407536.0,
    "curv_rho_failed": false,
    "gpu_density_B_requested": "vector",
    "gpu_density_B_effective": "vector",
    "gpu_density_B_fallback_from_vector": false,
    "gpu_density_A_requested": null,
    "gpu_density_A_effective": null,
    "gpu_density_A_fallback_from_vector": false,
    "xtb_A_used": false,
    "xtb_A_success": false,
    "xtb_charge_length_mismatch": false
  },
  "A:480": {
    "id": "A:480",
    "chain": "A",
    "resseq": 480,
    "resname": "MET",
    "sasa": 0.0,
    "partial_charge_B": -0.21000000000000002,
    "F_metal": 0.0,
    "F_P": 0.0,
    "F_hal": 0.0,
    "total_density": 91885.6171875,
    "centroid": [
      -8.45710277557373,
      -9.049793243408203,
      1.8559331893920898
    ],
    "dipole_rho": [
      21007.23046875,
      5092.27490234375,
      -12749.548828125
    ],
    "curv_rho": 278401376.0,
    "curv_rho_failed": false,
    "gpu_density_B_requested": "vector",
    "gpu_density_B_effective": "vector",
    "gpu_density_B_fallback_from_vector": false,
    "gpu_density_A_requested": null,
    "gpu_density_A_effective": null,
    "gpu_density_A_fallback_from_vector": false,
    "xtb_A_used": false,
    "xtb_A_success": false,
    "xtb_charge_length_mismatch": false
  },
  "A:481": {
    "id": "A:481",
    "chain": "A",
    "resseq": 481,
    "resname": "GLN",
    "sasa": 0.0,
    "partial_charge_B": -0.12,
    "F_metal": 0.0,
    "F_P": 0.0,
    "F_hal": 0.0,
    "total_density": 99483.796875,
    "centroid": [
      -8.404851913452148,
      -8.850701332092285,
      1.4901014566421509
    ],
    "dipole_rho": [
      24841.4375,
      4703.1767578125,
      -6676.3466796875
    ],
    "curv_rho": 300649696.0,
    "curv_rho_failed": false,
    "gpu_density_B_requested": "vector",
    "gpu_density_B_effective": "vector",
    "gpu_density_B_fallback_from_vector": false,
    "gpu_density_A_requested": null,
    "gpu_density_A_effective": null,
    "gpu_density_A_fallback_from_vector": false,
    "xtb_A_used": false,
    "xtb_A_success": false,
    "xtb_charge_length_mismatch": false
  },
  "A:482": {
    "id": "A:482",
    "chain": "A",
    "resseq": 482,
    "resname": "GLY",
    "sasa": 0.0,
    "partial_charge_B": -0.06000000000000002,
    "F_metal": 0.0,
    "F_P": 0.0,
    "F_hal": 0.0,
    "total_density": 99417.4140625,
    "centroid": [
      -8.140968322753906,
      -9.021675109863281,
      1.5875730514526367
    ],
    "dipole_rho": [
      12890.115234375,
      8490.2392578125,
      -13217.7529296875
    ],
    "curv_rho": 330495520.0,
    "curv_rho_failed": false,
    "gpu_density_B_requested": "vector",
    "gpu_density_B_effective": "vector",
    "gpu_density_B_fallback_from_vector": false,
    "gpu_density_A_requested": null,
    "gpu_density_A_effective": null,
    "gpu_density_A_fallback_from_vector": false,
    "xtb_A_used": false,
    "xtb_A_success": false,
    "xtb_charge_length_mismatch": false
  },
  "A:483": {
    "id": "A:483",
    "chain": "A",
    "resseq": 483,
    "resname": "PHE",
    "sasa": 0.0,
    "partial_charge_B": -0.06000000000000002,
    "F_metal": 0.0,
    "F_P": 0.0,
    "F_hal": 0.0,
    "total_density": 99545.59375,
    "centroid": [
      -8.048991203308105,
      -9.277212142944336,
      1.6388546228408813
    ],
    "dipole_rho": [
      10968.994140625,
      23464.35546875,
      -14360.8037109375
    ],
    "curv_rho": 317412352.0,
    "curv_rho_failed": false,
    "gpu_density_B_requested": "vector",
    "gpu_density_B_effective": "vector",
    "gpu_density_B_fallback_from_vector": false,
    "gpu_density_A_requested": null,
    "gpu_density_A_effective": null,
    "gpu_density_A_fallback_from_vector": false,
    "xtb_A_used": false,
    "xtb_A_success": false,
    "xtb_charge_length_mismatch": false
  },
  "A:484": {
    "id": "A:484",
    "chain": "A",
    "resseq": 484,
    "resname": "MET",
    "sasa": 0.0,
    "partial_charge_B": -0.21000000000000002,
    "F_metal": 0.0,
    "F_P": 0.0,
    "F_hal": 0.0,
    "total_density": 107814.6875,
    "centroid": [
      -7.617794990539551,
      -9.12304973602295,
      1.6745109558105469
    ],
    "dipole_rho": [
      -2663.80712890625,
      22740.94921875,
      -23294.921875
    ],
    "curv_rho": 361985472.0,
    "curv_rho_failed": false,
    "gpu_density_B_requested": "vector",
    "gpu_density_B_effective": "vector",
    "gpu_density_B_fallback_from_vector": false,
    "gpu_density_A_requested": null,
    "gpu_density_A_effective": null,
    "gpu_density_A_fallback_from_vector": false,
    "xtb_A_used": false,
    "xtb_A_success": false,
    "xtb_charge_length_mismatch": false
  },
  "A:485": {
    "id": "A:485",
    "chain": "A",
    "resseq": 485,
    "resname": "HIS",
    "sasa": 0.0,
    "partial_charge_B": 0.29999999999999993,
    "F_metal": 0.0,
    "F_P": 0.0,
    "F_hal": 0.0,
    "total_density": 86955.765625,
    "centroid": [
      -7.534034252166748,
      -9.398371696472168,
      1.9220601320266724
    ],
    "dipole_rho": [
      -9568.162109375,
      29357.83984375,
      -31273.59375
    ],
    "curv_rho": 297207392.0,
    "curv_rho_failed": false,
    "gpu_density_B_requested": "vector",
    "gpu_density_B_effective": "vector",
    "gpu_density_B_fallback_from_vector": false,
    "gpu_density_A_requested": null,
    "gpu_density_A_effective": null,
    "gpu_density_A_fallback_from_vector": false,
    "xtb_A_used": false,
    "xtb_A_success": false,
    "xtb_charge_length_mismatch": false
  },
  "A:486": {
    "id": "A:486",
    "chain": "A",
    "resseq": 486,
    "resname": "ILE",
    "sasa": 0.0,
    "partial_charge_B": -0.06000000000000002,
    "F_metal": 0.0,
    "F_P": 0.0,
    "F_hal": 0.0,
    "total_density": 92976.8359375,
    "centroid": [
      -7.379568576812744,
      -9.140995979309082,
      1.9732630252838135
    ],
    "dipole_rho": [
      -14235.34375,
      19847.369140625,
      -34740.69921875
    ],
    "curv_rho": 323043392.0,
    "curv_rho_failed": false,
    "gpu_density_B_requested": "vector",
    "gpu_density_B_effective": "vector",
    "gpu_density_B_fallback_from_vector": false,
    "gpu_density_A_requested": null,
    "gpu_density_A_effective": null,
    "gpu_density_A_fallback_from_vector": false,
    "xtb_A_used": false,
    "xtb_A_success": false,
    "xtb_charge_length_mismatch": false
  },
  "A:487": {
    "id": "A:487",
    "chain": "A",
    "resseq": 487,
    "resname": "LYS",
    "sasa": 1.6222221851348877,
    "partial_charge_B": 0.29999999999999993,
    "F_metal": 0.0,
    "F_P": 0.0,
    "F_hal": 0.0,
    "total_density": 78632.4765625,
    "centroid": [
      -7.04610013961792,
      -9.320771217346191,
      2.0786166191101074
    ],
    "dipole_rho": [
      -22499.3984375,
      25903.8828125,
      -33580.0078125
    ],
    "curv_rho": 269316128.0,
    "curv_rho_failed": false,
    "gpu_density_B_requested": "vector",
    "gpu_density_B_effective": "vector",
    "gpu_density_B_fallback_from_vector": false,
    "gpu_density_A_requested": null,
    "gpu_density_A_effective": null,
    "gpu_density_A_fallback_from_vector": false,
    "xtb_A_used": false,
    "xtb_A_success": false,
    "xtb_charge_length_mismatch": false
  },
  "A:488": {
    "id": "A:488",
    "chain": "A",
    "resseq": 488,
    "resname": "THR",
    "sasa": 0.2581236958503723,
    "partial_charge_B": -0.3891962560075781,
    "F_metal": 0.0,
    "F_P": 0.0,
    "F_hal": 0.0,
    "total_density": 76640.7734375,
    "centroid": [
      -6.987533092498779,
      -9.096275329589844,
      2.1958911418914795
    ],
    "dipole_rho": [
      -22344.361328125,
      14814.3916015625,
      -33874.796875
    ],
    "curv_rho": 267338688.0,
    "curv_rho_failed": false,
    "gpu_density_B_requested": "vector",
    "gpu_density_B_effective": "vector",
    "gpu_density_B_fallback_from_vector": false,
    "gpu_density_A_requested": null,
    "gpu_density_A_effective": null,
    "gpu_density_A_fallback_from_vector": false,
    "xtb_A_used": false,
    "xtb_A_success": false,
    "xtb_charge_length_mismatch": false
  },
  "A:489": {
    "id": "A:489",
    "chain": "A",
    "resseq": 489,
    "resname": "VAL",
    "sasa": 0.0,
    "partial_charge_B": -0.06000000000000002,
    "F_metal": 0.0,
    "F_P": 0.0,
    "F_hal": 0.0,
    "total_density": 76467.515625,
    "centroid": [
      -7.150646209716797,
      -8.829562187194824,
      2.338606834411621
    ],
    "dipole_rho": [
      -22858.611328125,
      6318.02734375,
      -34070.1171875
    ],
    "curv_rho": 262747744.0,
    "curv_rho_failed": false,
    "gpu_density_B_requested": "vector",
    "gpu_density_B_effective": "vector",
    "gpu_density_B_fallback_from_vector": false,
    "gpu_density_A_requested": null,
    "gpu_density_A_effective": null,
    "gpu_density_A_fallback_from_vector": false,
    "xtb_A_used": false,
    "xtb_A_success": false,
    "xtb_charge_length_mismatch": false
  },
  "A:490": {
    "id": "A:490",
    "chain": "A",
    "resseq": 490,
    "resname": "GLU",
    "sasa": 0.1261194348335266,
    "partial_charge_B": -0.6184464457933142,
    "F_metal": 0.0,
    "F_P": 0.0,
    "F_hal": 0.0,
    "total_density": 79232.0390625,
    "centroid": [
      -6.787394046783447,
      -8.699803352355957,
      2.2062695026397705
    ],
    "dipole_rho": [
      -29500.306640625,
      3317.794189453125,
      -39776.01953125
    ],
    "curv_rho": 268623008.0,
    "curv_rho_failed": false,
    "gpu_density_B_requested": "vector",
    "gpu_density_B_effective": "vector",
    "gpu_density_B_fallback_from_vector": false,
    "gpu_density_A_requested": null,
    "gpu_density_A_effective": null,
    "gpu_density_A_fallback_from_vector": false,
    "xtb_A_used": false,
    "xtb_A_success": false,
    "xtb_charge_length_mismatch": false
  },
  "A:491": {
    "id": "A:491",
    "chain": "A",
    "resseq": 491,
    "resname": "TRP",
    "sasa": 0.0,
    "partial_charge_B": 0.11999999999999997,
    "F_metal": 0.0,
    "F_P": 0.0,
    "F_hal": 0.0,
    "total_density": 81447.84375,
    "centroid": [
      -7.104259490966797,
      -8.523027420043945,
      2.463148355484009
    ],
    "dipole_rho": [
      -20870.65625,
      -9656.697265625,
      -42852.1640625
    ],
    "curv_rho": 252321296.0,
    "curv_rho_failed": false,
    "gpu_density_B_requested": "vector",
    "gpu_density_B_effective": "vector",
    "gpu_density_B_fallback_from_vector": false,
    "gpu_density_A_requested": null,
    "gpu_density_A_effective": null,
    "gpu_density_A_fallback_from_vector": false,
    "xtb_A_used": false,
    "xtb_A_success": false,
    "xtb_charge_length_mismatch": false
  },
  "A:492": {
    "id": "A:492",
    "chain": "A",
    "resseq": 492,
    "resname": "TYR",
    "sasa": 0.0,
    "partial_charge_B": -0.3,
    "F_metal": 0.0,
    "F_P": 0.0,
    "F_hal": 0.0,
    "total_density": 76458.1171875,
    "centroid": [
      -6.647456645965576,
      -8.33195972442627,
      2.2064692974090576
    ],
    "dipole_rho": [
      -25773.9140625,
      -12403.44140625,
      -37934.53125
    ],
    "curv_rho": 244777312.0,
    "curv_rho_failed": false,
    "gpu_density_B_requested": "vector",
    "gpu_density_B_effective": "vector",
    "gpu_density_B_fallback_from_vector": false,
    "gpu_density_A_requested": null,
    "gpu_density_A_effective": null,
    "gpu_density_A_fallback_from_vector": false,
    "xtb_A_used": false,
    "xtb_A_success": false,
    "xtb_charge_length_mismatch": false
  },
  "A:493": {
    "id": "A:493",
    "chain": "A",
    "resseq": 493,
    "resname": "THR",
    "sasa": 0.0,
    "partial_charge_B": -0.3,
    "F_metal": 0.0,
    "F_P": 0.0,
    "F_hal": 0.0,
    "total_density": 62372.9296875,
    "centroid": [
      -6.6186842918396,
      -7.988666534423828,
      2.2768797874450684
    ],
    "dipole_rho": [
      -13745.0478515625,
      -22863.8359375,
      -34397.27734375
    ],
    "curv_rho": 200560688.0,
    "curv_rho_failed": false,
    "gpu_density_B_requested": "vector",
    "gpu_density_B_effective": "vector",
    "gpu_density_B_fallback_from_vector": false,
    "gpu_density_A_requested": null,
    "gpu_density_A_effective": null,
    "gpu_density_A_fallback_from_vector": false,
    "xtb_A_used": false,
    "xtb_A_success": false,
    "xtb_charge_length_mismatch": false
  },
  "A:494": {
    "id": "A:494",
    "chain": "A",
    "resseq": 494,
    "resname": "PRO",
    "sasa": 0.4839819371700287,
    "partial_charge_B": -0.09344859651776077,
    "F_metal": 0.0,
    "F_P": 0.0,
    "F_hal": 0.0,
    "total_density": 64648.4609375,
    "centroid": [
      -6.727135181427002,
      -7.8813982009887695,
      2.09773588180542
    ],
    "dipole_rho": [
      -12996.490234375,
      -30870.38671875,
      -28783.80078125
    ],
    "curv_rho": 219370080.0,
    "curv_rho_failed": false,
    "gpu_density_B_requested": "vector",
    "gpu_density_B_effective": "vector",
    "gpu_density_B_fallback_from_vector": false,
    "gpu_density_A_requested": null,
    "gpu_density_A_effective": null,
    "gpu_density_A_fallback_from_vector": false,
    "xtb_A_used": false,
    "xtb_A_success": false,
    "xtb_charge_length_mismatch": false
  },
  "A:495": {
    "id": "A:495",
    "chain": "A",
    "resseq": 495,
    "resname": "ASP",
    "sasa": 2.0340943336486816,
    "partial_charge_B": -1.35,
    "F_metal": 0.0,
    "F_P": 0.0,
    "F_hal": 0.0,
    "total_density": 57209.43359375,
    "centroid": [
      -6.40569543838501,
      -7.829512119293213,
      2.145695924758911
    ],
    "dipole_rho": [
      -18557.70703125,
      -26599.4453125,
      -25627.923828125
    ],
    "curv_rho": 181749712.0,
    "curv_rho_failed": false,
    "gpu_density_B_requested": "vector",
    "gpu_density_B_effective": "vector",
    "gpu_density_B_fallback_from_vector": false,
    "gpu_density_A_requested": null,
    "gpu_density_A_effective": null,
    "gpu_density_A_fallback_from_vector": false,
    "xtb_A_used": false,
    "xtb_A_success": false,
    "xtb_charge_length_mismatch": false
  },
  "A:496": {
    "id": "A:496",
    "chain": "A",
    "resseq": 496,
    "resname": "PHE",
    "sasa": 0.0,
    "partial_charge_B": -0.06000000000000002,
    "F_metal": 0.0,
    "F_P": 0.0,
    "F_hal": 0.0,
    "total_density": 82689.765625,
    "centroid": [
      -6.441500663757324,
      -8.169002532958984,
      1.8258765935897827
    ],
    "dipole_rho": [
      -28212.23046875,
      -28479.408203125,
      -44882.9375
    ],
    "curv_rho": 271008352.0,
    "curv_rho_failed": false,
    "gpu_density_B_requested": "vector",
    "gpu_density_B_effective": "vector",
    "gpu_density_B_fallback_from_vector": false,
    "gpu_density_A_requested": null,
    "gpu_density_A_effective": null,
    "gpu_density_A_fallback_from_vector": false,
    "xtb_A_used": false,
    "xtb_A_success": false,
    "xtb_charge_length_mismatch": false
  },
  "A:497": {
    "id": "A:497",
    "chain": "A",
    "resseq": 497,
    "resname": "GLN",
    "sasa": 2.4671378135681152,
    "partial_charge_B": -0.30000000000000004,
    "F_metal": 0.0,
    "F_P": 0.0,
    "F_hal": 0.0,
    "total_density": 54208.5390625,
    "centroid": [
      -6.350862979888916,
      -8.035054206848145,
      2.386988401412964
    ],
    "dipole_rho": [
      -23505.84375,
      -21118.97265625,
      -30944.671875
    ],
    "curv_rho": 166772272.0,
    "curv_rho_failed": false,
    "gpu_density_B_requested": "vector",
    "gpu_density_B_effective": "vector",
    "gpu_density_B_fallback_from_vector": false,
    "gpu_density_A_requested": null,
    "gpu_density_A_effective": null,
    "gpu_density_A_fallback_from_vector": false,
    "xtb_A_used": false,
    "xtb_A_success": false,
    "xtb_charge_length_mismatch": false
  },
  "A:498": {
    "id": "A:498",
    "chain": "A",
    "resseq": 498,
    "resname": "PRO",
    "sasa": 0.6130437850952148,
    "partial_charge_B": -0.10236822211851858,
    "F_metal": 0.0,
    "F_P": 0.0,
    "F_hal": 0.0,
    "total_density": 50860.984375,
    "centroid": [
      -6.43748140335083,
      -8.177331924438477,
      2.5747194290161133
    ],
    "dipole_rho": [
      -21014.048828125,
      -9804.01171875,
      -29964.853515625
    ],
    "curv_rho": 153089712.0,
    "curv_rho_failed": false,
    "gpu_density_B_requested": "vector",
    "gpu_density_B_effective": "vector",
    "gpu_density_B_fallback_from_vector": false,
    "gpu_density_A_requested": null,
    "gpu_density_A_effective": null,
    "gpu_density_A_fallback_from_vector": false,
    "xtb_A_used": false,
    "xtb_A_success": false,
    "xtb_charge_length_mismatch": false
  },
  "A:499": {
    "id": "A:499",
    "chain": "A",
    "resseq": 499,
    "resname": "SER",
    "sasa": 0.0,
    "partial_charge_B": -0.3,
    "F_metal": 0.0,
    "F_P": 0.0,
    "F_hal": 0.0,
    "total_density": 54373.09375,
    "centroid": [
      -6.807676315307617,
      -8.279478073120117,
      2.676598072052002
    ],
    "dipole_rho": [
      -17986.244140625,
      -12479.3203125,
      -32724.525390625
    ],
    "curv_rho": 168486592.0,
    "curv_rho_failed": false,
    "gpu_density_B_requested": "vector",
    "gpu_density_B_effective": "vector",
    "gpu_density_B_fallback_from_vector": false,
    "gpu_density_A_requested": null,
    "gpu_density_A_effective": null,
    "gpu_density_A_fallback_from_vector": false,
    "xtb_A_used": false,
    "xtb_A_success": false,
    "xtb_charge_length_mismatch": false
  },
  "A:500": {
    "id": "A:500",
    "chain": "A",
    "resseq": 500,
    "resname": "ARG",
    "sasa": 9.556665420532227,
    "partial_charge_B": 1.2,
    "F_metal": 0.0,
    "F_P": 0.0,
    "F_hal": 0.0,
    "total_density": 53783.1171875,
    "centroid": [
      -6.985509395599365,
      -8.330903053283691,
      2.8254148960113525
    ],
    "dipole_rho": [
      -21939.642578125,
      -17041.16015625,
      -49711.3828125
    ],
    "curv_rho": 160121184.0,
    "curv_rho_failed": false,
    "gpu_density_B_requested": "vector",
    "gpu_density_B_effective": "vector",
    "gpu_density_B_fallback_from_vector": false,
    "gpu_density_A_requested": null,
    "gpu_density_A_effective": null,
    "gpu_density_A_fallback_from_vector": false,
    "xtb_A_used": false,
    "xtb_A_success": false,
    "xtb_charge_length_mismatch": false
  },
  "A:501": {
    "id": "A:501",
    "chain": "A",
    "resseq": 501,
    "resname": "ASP",
    "sasa": 1.391727328300476,
    "partial_charge_B": -1.35,
    "F_metal": 0.0,
    "F_P": 0.0,
    "F_hal": 0.0,
    "total_density": 53517.8671875,
    "centroid": [
      -7.143951416015625,
      -8.599713325500488,
      2.887070894241333
    ],
    "dipole_rho": [
      -15342.34765625,
      -4690.86279296875,
      -34795.53515625
    ],
    "curv_rho": 165446640.0,
    "curv_rho_failed": false,
    "gpu_density_B_requested": "vector",
    "gpu_density_B_effective": "vector",
    "gpu_density_B_fallback_from_vector": false,
    "gpu_density_A_requested": null,
    "gpu_density_A_effective": null,
    "gpu_density_A_fallback_from_vector": false,
    "xtb_A_used": false,
    "xtb_A_success": false,
    "xtb_charge_length_mismatch": false
  },
  "A:502": {
    "id": "A:502",
    "chain": "A",
    "resseq": 502,
    "resname": "PRO",
    "sasa": 0.0,
    "partial_charge_B": -0.06000000000000002,
    "F_metal": 0.0,
    "F_P": 0.0,
    "F_hal": 0.0,
    "total_density": 61133.7265625,
    "centroid": [
      -7.36295747756958,
      -8.465948104858398,
      2.769301176071167
    ],
    "dipole_rho": [
      -9616.365234375,
      -10316.2255859375,
      -40475.67578125
    ],
    "curv_rho": 192809408.0,
    "curv_rho_failed": false,
    "gpu_density_B_requested": "vector",
    "gpu_density_B_effective": "vector",
    "gpu_density_B_fallback_from_vector": false,
    "gpu_density_A_requested": null,
    "gpu_density_A_effective": null,
    "gpu_density_A_fallback_from_vector": false,
    "xtb_A_used": false,
    "xtb_A_success": false,
    "xtb_charge_length_mismatch": false
  },
  "A:503": {
    "id": "A:503",
    "chain": "A",
    "resseq": 503,
    "resname": "THR",
    "sasa": 2.5475003719329834,
    "partial_charge_B": -0.75,
    "F_metal": 0.0,
    "F_P": 0.0,
    "F_hal": 0.0,
    "total_density": 56327.41796875,
    "centroid": [
      -7.627908706665039,
      -8.434511184692383,
      2.90421986579895
    ],
    "dipole_rho": [
      -5363.66796875,
      -9760.529296875,
      -45417.3046875
    ],
    "curv_rho": 171733088.0,
    "curv_rho_failed": false,
    "gpu_density_B_requested": "vector",
    "gpu_density_B_effective": "vector",
    "gpu_density_B_fallback_from_vector": false,
    "gpu_density_A_requested": null,
    "gpu_density_A_effective": null,
    "gpu_density_A_fallback_from_vector": false,
    "xtb_A_used": false,
    "xtb_A_success": false,
    "xtb_charge_length_mismatch": false
  },
  "A:504": {
    "id": "A:504",
    "chain": "A",
    "resseq": 504,
    "resname": "PRO",
    "sasa": 0.0,
    "partial_charge_B": -0.06000000000000002,
    "F_metal": 0.0,
    "F_P": 0.0,
    "F_hal": 0.0,
    "total_density": 54984.01953125,
    "centroid": [
      -7.870875835418701,
      -8.555792808532715,
      2.9792234897613525
    ],
    "dipole_rho": [
      -1248.3896484375,
      -8296.705078125,
      -33923.87890625
    ],
    "curv_rho": 166380048.0,
    "curv_rho_failed": false,
    "gpu_density_B_requested": "vector",
    "gpu_density_B_effective": "vector",
    "gpu_density_B_fallback_from_vector": false,
    "gpu_density_A_requested": null,
    "gpu_density_A_effective": null,
    "gpu_density_A_fallback_from_vector": false,
    "xtb_A_used": false,
    "xtb_A_success": false,
    "xtb_charge_length_mismatch": false
  },
  "A:505": {
    "id": "A:505",
    "chain": "A",
    "resseq": 505,
    "resname": "ILE",
    "sasa": 0.0,
    "partial_charge_B": -0.06000000000000002,
    "F_metal": 0.0,
    "F_P": 0.0,
    "F_hal": 0.0,
    "total_density": 66430.1328125,
    "centroid": [
      -7.985976696014404,
      -8.402201652526855,
      2.6556622982025146
    ],
    "dipole_rho": [
      3665.10693359375,
      -21161.404296875,
      -41338.65625
    ],
    "curv_rho": 212631488.0,
    "curv_rho_failed": false,
    "gpu_density_B_requested": "vector",
    "gpu_density_B_effective": "vector",
    "gpu_density_B_fallback_from_vector": false,
    "gpu_density_A_requested": null,
    "gpu_density_A_effective": null,
    "gpu_density_A_fallback_from_vector": false,
    "xtb_A_used": false,
    "xtb_A_success": false,
    "xtb_charge_length_mismatch": false
  },
  "A:506": {
    "id": "A:506",
    "chain": "A",
    "resseq": 506,
    "resname": "ALA",
    "sasa": 2.5167059898376465,
    "partial_charge_B": -0.15000000000000005,
    "F_metal": 0.0,
    "F_P": 0.0,
    "F_hal": 0.0,
    "total_density": 51157.08984375,
    "centroid": [
      -8.161707878112793,
      -8.245769500732422,
      2.893871307373047
    ],
    "dipole_rho": [
      7524.80908203125,
      -16272.4873046875,
      -33995.34375
    ],
    "curv_rho": 158084384.0,
    "curv_rho_failed": false,
    "gpu_density_B_requested": "vector",
    "gpu_density_B_effective": "vector",
    "gpu_density_B_fallback_from_vector": false,
    "gpu_density_A_requested": null,
    "gpu_density_A_effective": null,
    "gpu_density_A_fallback_from_vector": false,
    "xtb_A_used": false,
    "xtb_A_success": false,
    "xtb_charge_length_mismatch": false
  },
  "A:507": {
    "id": "A:507",
    "chain": "A",
    "resseq": 507,
    "resname": "GLY",
    "sasa": 0.0,
    "partial_charge_B": -0.06000000000000002,
    "F_metal": 0.0,
    "F_P": 0.0,
    "F_hal": 0.0,
    "total_density": 55056.02734375,
    "centroid": [
      -8.485845565795898,
      -8.385211944580078,
      2.7863969802856445
    ],
    "dipole_rho": [
      8891.8505859375,
      -18352.18359375,
      -35392.9453125
    ],
    "curv_rho": 162147072.0,
    "curv_rho_failed": false,
    "gpu_density_B_requested": "vector",
    "gpu_density_B_effective": "vector",
    "gpu_density_B_fallback_from_vector": false,
    "gpu_density_A_requested": null,
    "gpu_density_A_effective": null,
    "gpu_density_A_fallback_from_vector": false,
    "xtb_A_used": false,
    "xtb_A_success": false,
    "xtb_charge_length_mismatch": false
  },
  "A:508": {
    "id": "A:508",
    "chain": "A",
    "resseq": 508,
    "resname": "MET",
    "sasa": 0.0,
    "partial_charge_B": -0.21000000000000002,
    "F_metal": 0.0,
    "F_P": 0.0,
    "F_hal": 0.0,
    "total_density": 68744.9375,
    "centroid": [
      -8.341669082641602,
      -8.453723907470703,
      2.5706629753112793
    ],
    "dipole_rho": [
      11339.8623046875,
      -16234.982421875,
      -38399.19140625
    ],
    "curv_rho": 211815824.0,
    "curv_rho_failed": false,
    "gpu_density_B_requested": "vector",
    "gpu_density_B_effective": "vector",
    "gpu_density_B_fallback_from_vector": false,
    "gpu_density_A_requested": null,
    "gpu_density_A_effective": null,
    "gpu_density_A_fallback_from_vector": false,
    "xtb_A_used": false,
    "xtb_A_success": false,
    "xtb_charge_length_mismatch": false
  },
  "A:509": {
    "id": "A:509",
    "chain": "A",
    "resseq": 509,
    "resname": "SER",
    "sasa": 0.0,
    "partial_charge_B": -0.3,
    "F_metal": 0.0,
    "F_P": 0.0,
    "F_hal": 0.0,
    "total_density": 66621.7421875,
    "centroid": [
      -8.465170860290527,
      -8.700716972351074,
      2.5852766036987305
    ],
    "dipole_rho": [
      14204.5888671875,
      -5790.54931640625,
      -37984.84765625
    ],
    "curv_rho": 204672928.0,
    "curv_rho_failed": false,
    "gpu_density_B_requested": "vector",
    "gpu_density_B_effective": "vector",
    "gpu_density_B_fallback_from_vector": false,
    "gpu_density_A_requested": null,
    "gpu_density_A_effective": null,
    "gpu_density_A_fallback_from_vector": false,
    "xtb_A_used": false,
    "xtb_A_success": false,
    "xtb_charge_length_mismatch": false
  },
  "A:510": {
    "id": "A:510",
    "chain": "A",
    "resseq": 510,
    "resname": "VAL",
    "sasa": 0.0,
    "partial_charge_B": -0.06000000000000002,
    "F_metal": 0.0,
    "F_P": 0.0,
    "F_hal": 0.0,
    "total_density": 71417.828125,
    "centroid": [
      -8.431659698486328,
      -8.956822395324707,
      2.4880263805389404
    ],
    "dipole_rho": [
      15183.35546875,
      260.69464111328125,
      -32608.5390625
    ],
    "curv_rho": 220704128.0,
    "curv_rho_failed": false,
    "gpu_density_B_requested": "vector",
    "gpu_density_B_effective": "vector",
    "gpu_density_B_fallback_from_vector": false,
    "gpu_density_A_requested": null,
    "gpu_density_A_effective": null,
    "gpu_density_A_fallback_from_vector": false,
    "xtb_A_used": false,
    "xtb_A_success": false,
    "xtb_charge_length_mismatch": false
  },
  "A:511": {
    "id": "A:511",
    "chain": "A",
    "resseq": 511,
    "resname": "MET",
    "sasa": 0.0,
    "partial_charge_B": -0.21000000000000002,
    "F_metal": 0.0,
    "F_P": 0.0,
    "F_hal": 0.0,
    "total_density": 63247.578125,
    "centroid": [
      -8.76115608215332,
      -8.97208023071289,
      2.5167884826660156
    ],
    "dipole_rho": [
      20758.140625,
      -958.6104736328125,
      -33076.84765625
    ],
    "curv_rho": 186375696.0,
    "curv_rho_failed": false,
    "gpu_density_B_requested": "vector",
    "gpu_density_B_effective": "vector",
    "gpu_density_B_fallback_from_vector": false,
    "gpu_density_A_requested": null,
    "gpu_density_A_effective": null,
    "gpu_density_A_fallback_from_vector": false,
    "xtb_A_used": false,
    "xtb_A_success": false,
    "xtb_charge_length_mismatch": false
  },
  "A:512": {
    "id": "A:512",
    "chain": "A",
    "resseq": 512,
    "resname": "VAL",
    "sasa": 0.0,
    "partial_charge_B": -0.06000000000000002,
    "F_metal": 0.0,
    "F_P": 0.0,
    "F_hal": 0.0,
    "total_density": 58242.19921875,
    "centroid": [
      -8.811563491821289,
      -9.25145435333252,
      2.4946951866149902
    ],
    "dipole_rho": [
      21598.208984375,
      9196.5537109375,
      -24233.201171875
    ],
    "curv_rho": 173332352.0,
    "curv_rho_failed": false,
    "gpu_density_B_requested": "vector",
    "gpu_density_B_effective": "vector",
    "gpu_density_B_fallback_from_vector": false,
    "gpu_density_A_requested": null,
    "gpu_density_A_effective": null,
    "gpu_density_A_fallback_from_vector": false,
    "xtb_A_used": false,
    "xtb_A_success": false,
    "xtb_charge_length_mismatch": false
  },
  "A:513": {
    "id": "A:513",
    "chain": "A",
    "resseq": 513,
    "resname": "ASN",
    "sasa": 0.18991124629974365,
    "partial_charge_B": -0.14625000713377276,
    "F_metal": 0.0,
    "F_P": 0.0,
    "F_hal": 0.0,
    "total_density": 46494.69140625,
    "centroid": [
      -9.124893188476562,
      -9.207822799682617,
      2.579397439956665
    ],
    "dipole_rho": [
      24049.759765625,
      9180.513671875,
      -20815.802734375
    ],
    "curv_rho": 129728264.0,
    "curv_rho_failed": false,
    "gpu_density_B_requested": "vector",
    "gpu_density_B_effective": "vector",
    "gpu_density_B_fallback_from_vector": false,
    "gpu_density_A_requested": null,
    "gpu_density_A_effective": null,
    "gpu_density_A_fallback_from_vector": false,
    "xtb_A_used": false,
    "xtb_A_success": false,
    "xtb_charge_length_mismatch": false
  },
  "A:514": {
    "id": "A:514",
    "chain": "A",
    "resseq": 514,
    "resname": "ILE",
    "sasa": 6.711215972900391,
    "partial_charge_B": -0.15000000000000005,
    "F_metal": 0.0,
    "F_P": 0.0,
    "F_hal": 0.0,
    "total_density": 42063.46875,
    "centroid": [
      -9.149616241455078,
      -9.090313911437988,
      2.785837411880493
    ],
    "dipole_rho": [
      19991.59375,
      4909.83203125,
      -25603.513671875
    ],
    "curv_rho": 113511704.0,
    "curv_rho_failed": false,
    "gpu_density_B_requested": "vector",
    "gpu_density_B_effective": "vector",
    "gpu_density_B_fallback_from_vector": false,
    "gpu_density_A_requested": null,
    "gpu_density_A_effective": null,
    "gpu_density_A_fallback_from_vector": false,
    "xtb_A_used": false,
    "xtb_A_success": false,
    "xtb_charge_length_mismatch": false
  },
  "A:515": {
    "id": "A:515",
    "chain": "A",
    "resseq": 515,
    "resname": "THR",
    "sasa": 1.2135822772979736,
    "partial_charge_B": -0.7193609390858782,
    "F_metal": 0.0,
    "F_P": 0.0,
    "F_hal": 0.0,
    "total_density": 47841.3046875,
    "centroid": [
      -8.8587646484375,
      -9.198454856872559,
      2.7840254306793213
    ],
    "dipole_rho": [
      16112.001953125,
      6765.6123046875,
      -30612.4296875
    ],
    "curv_rho": 138926368.0,
    "curv_rho_failed": false,
    "gpu_density_B_requested": "vector",
    "gpu_density_B_effective": "vector",
    "gpu_density_B_fallback_from_vector": false,
    "gpu_density_A_requested": null,
    "gpu_density_A_effective": null,
    "gpu_density_A_fallback_from_vector": false,
    "xtb_A_used": false,
    "xtb_A_success": false,
    "xtb_charge_length_mismatch": false
  },
  "A:516": {
    "id": "A:516",
    "chain": "A",
    "resseq": 516,
    "resname": "LYS",
    "sasa": 0.7298338413238525,
    "partial_charge_B": 0.22087945771774842,
    "F_metal": 0.0,
    "F_P": 0.0,
    "F_hal": 0.0,
    "total_density": 56438.89453125,
    "centroid": [
      -8.511717796325684,
      -8.985448837280273,
      2.9328975677490234
    ],
    "dipole_rho": [
      12639.3369140625,
      2217.839599609375,
      -33333.5546875
    ],
    "curv_rho": 155084704.0,
    "curv_rho_failed": false,
    "gpu_density_B_requested": "vector",
    "gpu_density_B_effective": "vector",
    "gpu_density_B_fallback_from_vector": false,
    "gpu_density_A_requested": null,
    "gpu_density_A_effective": null,
    "gpu_density_A_fallback_from_vector": false,
    "xtb_A_used": false,
    "xtb_A_success": false,
    "xtb_charge_length_mismatch": false
  },
  "A:517": {
    "id": "A:517",
    "chain": "A",
    "resseq": 517,
    "resname": "LYS",
    "sasa": 0.031651873141527176,
    "partial_charge_B": 0.12437500101732246,
    "F_metal": 0.0,
    "F_P": 0.0,
    "F_hal": 0.0,
    "total_density": 60527.75,
    "centroid": [
      -8.463597297668457,
      -9.224637985229492,
      2.7445120811462402
    ],
    "dipole_rho": [
      15566.560546875,
      14603.8193359375,
      -29294.046875
    ],
    "curv_rho": 175068720.0,
    "curv_rho_failed": false,
    "gpu_density_B_requested": "vector",
    "gpu_density_B_effective": "vector",
    "gpu_density_B_fallback_from_vector": false,
    "gpu_density_A_requested": null,
    "gpu_density_A_effective": null,
    "gpu_density_A_fallback_from_vector": false,
    "xtb_A_used": false,
    "xtb_A_success": false,
    "xtb_charge_length_mismatch": false
  },
  "A:518": {
    "id": "A:518",
    "chain": "A",
    "resseq": 518,
    "resname": "ALA",
    "sasa": 0.0,
    "partial_charge_B": -0.06000000000000002,
    "F_metal": 0.0,
    "F_P": 0.0,
    "F_hal": 0.0,
    "total_density": 65329.578125,
    "centroid": [
      -8.238655090332031,
      -9.031109809875488,
      2.6549150943756104
    ],
    "dipole_rho": [
      8298.404296875,
      3859.017578125,
      -35084.88671875
    ],
    "curv_rho": 207082656.0,
    "curv_rho_failed": false,
    "gpu_density_B_requested": "vector",
    "gpu_density_B_effective": "vector",
    "gpu_density_B_fallback_from_vector": false,
    "gpu_density_A_requested": null,
    "gpu_density_A_effective": null,
    "gpu_density_A_fallback_from_vector": false,
    "xtb_A_used": false,
    "xtb_A_success": false,
    "xtb_charge_length_mismatch": false
  },
  "A:519": {
    "id": "A:519",
    "chain": "A",
    "resseq": 519,
    "resname": "ASP",
    "sasa": 0.0,
    "partial_charge_B": -0.54,
    "F_metal": 0.0,
    "F_P": 0.0,
    "F_hal": 0.0,
    "total_density": 68703.1328125,
    "centroid": [
      -8.050985336303711,
      -8.846734046936035,
      2.6970772743225098
    ],
    "dipole_rho": [
      4136.04833984375,
      828.876953125,
      -47357.76953125
    ],
    "curv_rho": 215891056.0,
    "curv_rho_failed": false,
    "gpu_density_B_requested": "vector",
    "gpu_density_B_effective": "vector",
    "gpu_density_B_fallback_from_vector": false,
    "gpu_density_A_requested": null,
    "gpu_density_A_effective": null,
    "gpu_density_A_fallback_from_vector": false,
    "xtb_A_used": false,
    "xtb_A_success": false,
    "xtb_charge_length_mismatch": false
  },
  "A:520": {
    "id": "A:520",
    "chain": "A",
    "resseq": 520,
    "resname": "VAL",
    "sasa": 0.0,
    "partial_charge_B": -0.06000000000000002,
    "F_metal": 0.0,
    "F_P": 0.0,
    "F_hal": 0.0,
    "total_density": 74104.8828125,
    "centroid": [
      -8.101225852966309,
      -8.592730522155762,
      2.5661370754241943
    ],
    "dipole_rho": [
      -1103.890625,
      -5739.078125,
      -35685.140625
    ],
    "curv_rho": 229739904.0,
    "curv_rho_failed": false,
    "gpu_density_B_requested": "vector",
    "gpu_density_B_effective": "vector",
    "gpu_density_B_fallback_from_vector": false,
    "gpu_density_A_requested": null,
    "gpu_density_A_effective": null,
    "gpu_density_A_fallback_from_vector": false,
    "xtb_A_used": false,
    "xtb_A_success": false,
    "xtb_charge_length_mismatch": false
  },
  "A:521": {
    "id": "A:521",
    "chain": "A",
    "resseq": 521,
    "resname": "TYR",
    "sasa": 0.0630597174167633,
    "partial_charge_B": -0.3217906793870317,
    "F_metal": 0.0,
    "F_P": 0.0,
    "F_hal": 0.0,
    "total_density": 75003.796875,
    "centroid": [
      -7.738197326660156,
      -8.580012321472168,
      2.640612840652466
    ],
    "dipole_rho": [
      -7692.15087890625,
      2166.63671875,
      -45008.8046875
    ],
    "curv_rho": 227582688.0,
    "curv_rho_failed": false,
    "gpu_density_B_requested": "vector",
    "gpu_density_B_effective": "vector",
    "gpu_density_B_fallback_from_vector": false,
    "gpu_density_A_requested": null,
    "gpu_density_A_effective": null,
    "gpu_density_A_fallback_from_vector": false,
    "xtb_A_used": false,
    "xtb_A_success": false,
    "xtb_charge_length_mismatch": false
  },
  "A:522": {
    "id": "A:522",
    "chain": "A",
    "resseq": 522,
    "resname": "PHE",
    "sasa": 0.0,
    "partial_charge_B": -0.06000000000000002,
    "F_metal": 0.0,
    "F_P": 0.0,
    "F_hal": 0.0,
    "total_density": 94655.28125,
    "centroid": [
      -7.577857971191406,
      -8.444450378417969,
      2.1678788661956787
    ],
    "dipole_rho": [
      -3446.78369140625,
      -20482.26171875,
      -39601.41796875
    ],
    "curv_rho": 308548832.0,
    "curv_rho_failed": false,
    "gpu_density_B_requested": "vector",
    "gpu_density_B_effective": "vector",
    "gpu_density_B_fallback_from_vector": false,
    "gpu_density_A_requested": null,
    "gpu_density_A_effective": null,
    "gpu_density_A_fallback_from_vector": false,
    "xtb_A_used": false,
    "xtb_A_success": false,
    "xtb_charge_length_mismatch": false
  },
  "A:523": {
    "id": "A:523",
    "chain": "A",
    "resseq": 523,
    "resname": "MET",
    "sasa": 0.0,
    "partial_charge_B": -0.21000000000000002,
    "F_metal": 0.0,
    "F_P": 0.0,
    "F_hal": 0.0,
    "total_density": 87089.3828125,
    "centroid": [
      -7.921505451202393,
      -8.296446800231934,
      2.2096304893493652
    ],
    "dipole_rho": [
      4851.55029296875,
      -26251.76953125,
      -32434.892578125
    ],
    "curv_rho": 276300576.0,
    "curv_rho_failed": false,
    "gpu_density_B_requested": "vector",
    "gpu_density_B_effective": "vector",
    "gpu_density_B_fallback_from_vector": false,
    "gpu_density_A_requested": null,
    "gpu_density_A_effective": null,
    "gpu_density_A_fallback_from_vector": false,
    "xtb_A_used": false,
    "xtb_A_success": false,
    "xtb_charge_length_mismatch": false
  },
  "A:524": {
    "id": "A:524",
    "chain": "A",
    "resseq": 524,
    "resname": "LYS",
    "sasa": 0.0,
    "partial_charge_B": 0.11999999999999997,
    "F_metal": 0.0,
    "F_P": 0.0,
    "F_hal": 0.0,
    "total_density": 92635.90625,
    "centroid": [
      -7.746927738189697,
      -8.167709350585938,
      1.8614333868026733
    ],
    "dipole_rho": [
      -1768.8087158203125,
      -32480.0,
      -19943.484375
    ],
    "curv_rho": 310937472.0,
    "curv_rho_failed": false,
    "gpu_density_B_requested": "vector",
    "gpu_density_B_effective": "vector",
    "gpu_density_B_fallback_from_vector": false,
    "gpu_density_A_requested": null,
    "gpu_density_A_effective": null,
    "gpu_density_A_fallback_from_vector": false,
    "xtb_A_used": false,
    "xtb_A_success": false,
    "xtb_charge_length_mismatch": false
  },
  "A:525": {
    "id": "A:525",
    "chain": "A",
    "resseq": 525,
    "resname": "GLN",
    "sasa": 0.0,
    "partial_charge_B": -0.12,
    "F_metal": 0.0,
    "F_P": 0.0,
    "F_hal": 0.0,
    "total_density": 92884.546875,
    "centroid": [
      -7.977017879486084,
      -8.09820556640625,
      1.7387551069259644
    ],
    "dipole_rho": [
      18397.76953125,
      -37388.6796875,
      -16982.42578125
    ],
    "curv_rho": 303009760.0,
    "curv_rho_failed": false,
    "gpu_density_B_requested": "vector",
    "gpu_density_B_effective": "vector",
    "gpu_density_B_fallback_from_vector": false,
    "gpu_density_A_requested": null,
    "gpu_density_A_effective": null,
    "gpu_density_A_fallback_from_vector": false,
    "xtb_A_used": false,
    "xtb_A_success": false,
    "xtb_charge_length_mismatch": false
  },
  "A:526": {
    "id": "A:526",
    "chain": "A",
    "resseq": 526,
    "resname": "PHE",
    "sasa": 0.0,
    "partial_charge_B": -0.06000000000000002,
    "F_metal": 0.0,
    "F_P": 0.0,
    "F_hal": 0.0,
    "total_density": 102566.234375,
    "centroid": [
      -7.698568344116211,
      -8.1893892288208,
      1.5090007781982422
    ],
    "dipole_rho": [
      7160.45166015625,
      -35240.66015625,
      -7703.5791015625
    ],
    "curv_rho": 343297504.0,
    "curv_rho_failed": false,
    "gpu_density_B_requested": "vector",
    "gpu_density_B_effective": "vector",
    "gpu_density_B_fallback_from_vector": false,
    "gpu_density_A_requested": null,
    "gpu_density_A_effective": null,
    "gpu_density_A_fallback_from_vector": false,
    "xtb_A_used": false,
    "xtb_A_success": false,
    "xtb_charge_length_mismatch": false
  },
  "A:527": {
    "id": "A:527",
    "chain": "A",
    "resseq": 527,
    "resname": "LYS",
    "sasa": 0.0,
    "partial_charge_B": 0.11999999999999997,
    "F_metal": 0.0,
    "F_P": 0.0,
    "F_hal": 0.0,
    "total_density": 81537.0078125,
    "centroid": [
      -7.962592124938965,
      -7.877682209014893,
      1.3027619123458862
    ],
    "dipole_rho": [
      14820.38671875,
      -43426.16015625,
      -13839.9443359375
    ],
    "curv_rho": 284395520.0,
    "curv_rho_failed": false,
    "gpu_density_B_requested": "vector",
    "gpu_density_B_effective": "vector",
    "gpu_density_B_fallback_from_vector": false,
    "gpu_density_A_requested": null,
    "gpu_density_A_effective": null,
    "gpu_density_A_fallback_from_vector": false,
    "xtb_A_used": false,
    "xtb_A_success": false,
    "xtb_charge_length_mismatch": false
  },
  "A:528": {
    "id": "A:528",
    "chain": "A",
    "resseq": 528,
    "resname": "ASN",
    "sasa": 0.0,
    "partial_charge_B": -0.12,
    "F_metal": 0.0,
    "F_P": 0.0,
    "F_hal": 0.0,
    "total_density": 89992.0703125,
    "centroid": [
      -7.780644416809082,
      -7.978576183319092,
      0.9756091833114624
    ],
    "dipole_rho": [
      17596.21875,
      -40651.7421875,
      1600.4263916015625
    ],
    "curv_rho": 318253216.0,
    "curv_rho_failed": false,
    "gpu_density_B_requested": "vector",
    "gpu_density_B_effective": "vector",
    "gpu_density_B_fallback_from_vector": false,
    "gpu_density_A_requested": null,
    "gpu_density_A_effective": null,
    "gpu_density_A_fallback_from_vector": false,
    "xtb_A_used": false,
    "xtb_A_success": false,
    "xtb_charge_length_mismatch": false
  },
  "A:529": {
    "id": "A:529",
    "chain": "A",
    "resseq": 529,
    "resname": "SER",
    "sasa": 0.0,
    "partial_charge_B": -0.3,
    "F_metal": 0.0,
    "F_P": 0.0,
    "F_hal": 0.0,
    "total_density": 69957.2265625,
    "centroid": [
      -7.949347019195557,
      -7.788427829742432,
      0.7439124584197998
    ],
    "dipole_rho": [
      16365.552734375,
      -41125.14453125,
      2695.392578125
    ],
    "curv_rho": 246018048.0,
    "curv_rho_failed": false,
    "gpu_density_B_requested": "vector",
    "gpu_density_B_effective": "vector",
    "gpu_density_B_fallback_from_vector": false,
    "gpu_density_A_requested": null,
    "gpu_density_A_effective": null,
    "gpu_density_A_fallback_from_vector": false,
    "xtb_A_used": false,
    "xtb_A_success": false,
    "xtb_charge_length_mismatch": false
  },
  "A:530": {
    "id": "A:530",
    "chain": "A",
    "resseq": 530,
    "resname": "TYR",
    "sasa": 0.0,
    "partial_charge_B": -0.3,
    "F_metal": 0.0,
    "F_P": 0.0,
    "F_hal": 0.0,
    "total_density": 83998.7578125,
    "centroid": [
      -7.883205413818359,
      -8.018596649169922,
      0.6066235899925232
    ],
    "dipole_rho": [
      27982.369140625,
      -46056.89453125,
      15193.8515625
    ],
    "curv_rho": 291726592.0,
    "curv_rho_failed": false,
    "gpu_density_B_requested": "vector",
    "gpu_density_B_effective": "vector",
    "gpu_density_B_fallback_from_vector": false,
    "gpu_density_A_requested": null,
    "gpu_density_A_effective": null,
    "gpu_density_A_fallback_from_vector": false,
    "xtb_A_used": false,
    "xtb_A_success": false,
    "xtb_charge_length_mismatch": false
  },
  "A:531": {
    "id": "A:531",
    "chain": "A",
    "resseq": 531,
    "resname": "THR",
    "sasa": 1.6778039932250977,
    "partial_charge_B": -0.75,
    "F_metal": 0.0,
    "F_P": 0.0,
    "F_hal": 0.0,
    "total_density": 52531.42578125,
    "centroid": [
      -8.21809196472168,
      -7.745561122894287,
      0.27453479170799255
    ],
    "dipole_rho": [
      14267.939453125,
      -31118.2734375,
      13273.517578125
    ],
    "curv_rho": 169419280.0,
    "curv_rho_failed": false,
    "gpu_density_B_requested": "vector",
    "gpu_density_B_effective": "vector",
    "gpu_density_B_fallback_from_vector": false,
    "gpu_density_A_requested": null,
    "gpu_density_A_effective": null,
    "gpu_density_A_fallback_from_vector": false,
    "xtb_A_used": false,
    "xtb_A_success": false,
    "xtb_charge_length_mismatch": false
  },
  "A:532": {
    "id": "A:532",
    "chain": "A",
    "resseq": 532,
    "resname": "ASN",
    "sasa": 4.743284225463867,
    "partial_charge_B": -0.30000000000000004,
    "F_metal": 0.0,
    "F_P": 0.0,
    "F_hal": 0.0,
    "total_density": 44571.58203125,
    "centroid": [
      -8.526239395141602,
      -7.655778884887695,
      0.37446528673171997
    ],
    "dipole_rho": [
      18996.333984375,
      -26833.35546875,
      12375.9814453125
    ],
    "curv_rho": 131847736.0,
    "curv_rho_failed": false,
    "gpu_density_B_requested": "vector",
    "gpu_density_B_effective": "vector",
    "gpu_density_B_fallback_from_vector": false,
    "gpu_density_A_requested": null,
    "gpu_density_A_effective": null,
    "gpu_density_A_fallback_from_vector": false,
    "xtb_A_used": false,
    "xtb_A_success": false,
    "xtb_charge_length_mismatch": false
  },
  "A:533": {
    "id": "A:533",
    "chain": "A",
    "resseq": 533,
    "resname": "ASN",
    "sasa": 2.33894419670105,
    "partial_charge_B": -0.30000000000000004,
    "F_metal": 0.0,
    "F_P": 0.0,
    "F_hal": 0.0,
    "total_density": 47105.5625,
    "centroid": [
      -8.552488327026367,
      -7.633260250091553,
      0.665776252746582
    ],
    "dipole_rho": [
      16724.810546875,
      -35101.1875,
      8504.3759765625
    ],
    "curv_rho": 143804560.0,
    "curv_rho_failed": false,
    "gpu_density_B_requested": "vector",
    "gpu_density_B_effective": "vector",
    "gpu_density_B_fallback_from_vector": false,
    "gpu_density_A_requested": null,
    "gpu_density_A_effective": null,
    "gpu_density_A_fallback_from_vector": false,
    "xtb_A_used": false,
    "xtb_A_success": false,
    "xtb_charge_length_mismatch": false
  },
  "A:534": {
    "id": "A:534",
    "chain": "A",
    "resseq": 534,
    "resname": "ARG",
    "sasa": 0.0,
    "partial_charge_B": 0.4799999999999999,
    "F_metal": 0.0,
    "F_P": 0.0,
    "F_hal": 0.0,
    "total_density": 66976.765625,
    "centroid": [
      -8.35462760925293,
      -7.949546813964844,
      0.5723944306373596
    ],
    "dipole_rho": [
      24112.298828125,
      -34015.1640625,
      15200.9169921875
    ],
    "curv_rho": 216481616.0,
    "curv_rho_failed": false,
    "gpu_density_B_requested": "vector",
    "gpu_density_B_effective": "vector",
    "gpu_density_B_fallback_from_vector": false,
    "gpu_density_A_requested": null,
    "gpu_density_A_effective": null,
    "gpu_density_A_fallback_from_vector": false,
    "xtb_A_used": false,
    "xtb_A_success": false,
    "xtb_charge_length_mismatch": false
  },
  "A:535": {
    "id": "A:535",
    "chain": "A",
    "resseq": 535,
    "resname": "HIS",
    "sasa": 0.0,
    "partial_charge_B": 0.29999999999999993,
    "F_metal": 0.0,
    "F_P": 0.0,
    "F_hal": 0.0,
    "total_density": 70434.5078125,
    "centroid": [
      -8.367298126220703,
      -7.928915023803711,
      0.9932969808578491
    ],
    "dipole_rho": [
      18751.22265625,
      -45492.6015625,
      6412.84423828125
    ],
    "curv_rho": 236381200.0,
    "curv_rho_failed": false,
    "gpu_density_B_requested": "vector",
    "gpu_density_B_effective": "vector",
    "gpu_density_B_fallback_from_vector": false,
    "gpu_density_A_requested": null,
    "gpu_density_A_effective": null,
    "gpu_density_A_fallback_from_vector": false,
    "xtb_A_used": false,
    "xtb_A_success": false,
    "xtb_charge_length_mismatch": false
  },
  "A:536": {
    "id": "A:536",
    "chain": "A",
    "resseq": 536,
    "resname": "GLN",
    "sasa": 0.0,
    "partial_charge_B": -0.12,
    "F_metal": 0.0,
    "F_P": 0.0,
    "F_hal": 0.0,
    "total_density": 93925.5859375,
    "centroid": [
      -8.07478141784668,
      -8.255327224731445,
      0.9517126083374023
    ],
    "dipole_rho": [
      24513.037109375,
      -33932.66015625,
      441.5753479003906
    ],
    "curv_rho": 317336768.0,
    "curv_rho_failed": false,
    "gpu_density_B_requested": "vector",
    "gpu_density_B_effective": "vector",
    "gpu_density_B_fallback_from_vector": false,
    "gpu_density_A_requested": null,
    "gpu_density_A_effective": null,
    "gpu_density_A_fallback_from_vector": false,
    "xtb_A_used": false,
    "xtb_A_success": false,
    "xtb_charge_length_mismatch": false
  },
  "A:537": {
    "id": "A:537",
    "chain": "A",
    "resseq": 537,
    "resname": "ILE",
    "sasa": 0.0,
    "partial_charge_B": -0.06000000000000002,
    "F_metal": 0.0,
    "F_P": 0.0,
    "F_hal": 0.0,
    "total_density": 88359.6953125,
    "centroid": [
      -8.28748893737793,
      -8.217463493347168,
      1.3412057161331177
    ],
    "dipole_rho": [
      18226.4296875,
      -40328.46875,
      -6309.4912109375
    ],
    "curv_rho": 292539936.0,
    "curv_rho_failed": false,
    "gpu_density_B_requested": "vector",
    "gpu_density_B_effective": "vector",
    "gpu_density_B_fallback_from_vector": false,
    "gpu_density_A_requested": null,
    "gpu_density_A_effective": null,
    "gpu_density_A_fallback_from_vector": false,
    "xtb_A_used": false,
    "xtb_A_success": false,
    "xtb_charge_length_mismatch": false
  },
  "A:538": {
    "id": "A:538",
    "chain": "A",
    "resseq": 538,
    "resname": "THR",
    "sasa": 0.0,
    "partial_charge_B": -0.3,
    "F_metal": 0.0,
    "F_P": 0.0,
    "F_hal": 0.0,
    "total_density": 103506.4921875,
    "centroid": [
      -7.967408657073975,
      -8.405291557312012,
      1.364127278327942
    ],
    "dipole_rho": [
      20216.927734375,
      -30283.62890625,
      -13918.8076171875
    ],
    "curv_rho": 348932800.0,
    "curv_rho_failed": false,
    "gpu_density_B_requested": "vector",
    "gpu_density_B_effective": "vector",
    "gpu_density_B_fallback_from_vector": false,
    "gpu_density_A_requested": null,
    "gpu_density_A_effective": null,
    "gpu_density_A_fallback_from_vector": false,
    "xtb_A_used": false,
    "xtb_A_success": false,
    "xtb_charge_length_mismatch": false
  },
  "A:539": {
    "id": "A:539",
    "chain": "A",
    "resseq": 539,
    "resname": "SER",
    "sasa": 0.0,
    "partial_charge_B": -0.3,
    "F_metal": 0.0,
    "F_P": 0.0,
    "F_hal": 0.0,
    "total_density": 95439.59375,
    "centroid": [
      -8.123757362365723,
      -8.472177505493164,
      1.6885466575622559
    ],
    "dipole_rho": [
      12881.947265625,
      -27586.306640625,
      -18700.10546875
    ],
    "curv_rho": 319603584.0,
    "curv_rho_failed": false,
    "gpu_density_B_requested": "vector",
    "gpu_density_B_effective": "vector",
    "gpu_density_B_fallback_from_vector": false,
    "gpu_density_A_requested": null,
    "gpu_density_A_effective": null,
    "gpu_density_A_fallback_from_vector": false,
    "xtb_A_used": false,
    "xtb_A_success": false,
    "xtb_charge_length_mismatch": false
  },
  "A:540": {
    "id": "A:540",
    "chain": "A",
    "resseq": 540,
    "resname": "ILE",
    "sasa": 0.0,
    "partial_charge_B": -0.06000000000000002,
    "F_metal": 0.0,
    "F_P": 0.0,
    "F_hal": 0.0,
    "total_density": 104363.8203125,
    "centroid": [
      -7.810644626617432,
      -8.498340606689453,
      1.7962079048156738
    ],
    "dipole_rho": [
      5402.7900390625,
      -16852.42578125,
      -25235.666015625
    ],
    "curv_rho": 347607136.0,
    "curv_rho_failed": false,
    "gpu_density_B_requested": "vector",
    "gpu_density_B_effective": "vector",
    "gpu_density_B_fallback_from_vector": false,
    "gpu_density_A_requested": null,
    "gpu_density_A_effective": null,
    "gpu_density_A_fallback_from_vector": false,
    "xtb_A_used": false,
    "xtb_A_success": false,
    "xtb_charge_length_mismatch": false
  },
  "A:541": {
    "id": "A:541",
    "chain": "A",
    "resseq": 541,
    "resname": "PHE",
    "sasa": 0.0,
    "partial_charge_B": -0.06000000000000002,
    "F_metal": 0.0,
    "F_P": 0.0,
    "F_hal": 0.0,
    "total_density": 99639.5625,
    "centroid": [
      -7.997279644012451,
      -8.639209747314453,
      2.0566341876983643
    ],
    "dipole_rho": [
      15633.65625,
      -17174.13671875,
      -30440.123046875
    ],
    "curv_rho": 308213920.0,
    "curv_rho_failed": false,
    "gpu_density_B_requested": "vector",
    "gpu_density_B_effective": "vector",
    "gpu_density_B_fallback_from_vector": false,
    "gpu_density_A_requested": null,
    "gpu_density_A_effective": null,
    "gpu_density_A_fallback_from_vector": false,
    "xtb_A_used": false,
    "xtb_A_success": false,
    "xtb_charge_length_mismatch": false
  },
  "A:542": {
    "id": "A:542",
    "chain": "A",
    "resseq": 542,
    "resname": "LEU",
    "sasa": 0.0,
    "partial_charge_B": -0.06000000000000002,
    "F_metal": 0.0,
    "F_P": 0.0,
    "F_hal": 0.0,
    "total_density": 91120.9921875,
    "centroid": [
      -7.705020904541016,
      -8.758662223815918,
      2.2739994525909424
    ],
    "dipole_rho": [
      -7824.64208984375,
      -2797.46435546875,
      -34176.12109375
    ],
    "curv_rho": 292749760.0,
    "curv_rho_failed": false,
    "gpu_density_B_requested": "vector",
    "gpu_density_B_effective": "vector",
    "gpu_density_B_fallback_from_vector": false,
    "gpu_density_A_requested": null,
    "gpu_density_A_effective": null,
    "gpu_density_A_fallback_from_vector": false,
    "xtb_A_used": false,
    "xtb_A_success": false,
    "xtb_charge_length_mismatch": false
  },
  "A:543": {
    "id": "A:543",
    "chain": "A",
    "resseq": 543,
    "resname": "ILE",
    "sasa": 0.0,
    "partial_charge_B": -0.06000000000000002,
    "F_metal": 0.0,
    "F_P": 0.0,
    "F_hal": 0.0,
    "total_density": 84987.296875,
    "centroid": [
      -8.005581855773926,
      -9.019646644592285,
      2.3578553199768066
    ],
    "dipole_rho": [
      -3761.27099609375,
      528.291748046875,
      -34210.1015625
    ],
    "curv_rho": 263255792.0,
    "curv_rho_failed": false,
    "gpu_density_B_requested": "vector",
    "gpu_density_B_effective": "vector",
    "gpu_density_B_fallback_from_vector": false,
    "gpu_density_A_requested": null,
    "gpu_density_A_effective": null,
    "gpu_density_A_fallback_from_vector": false,
    "xtb_A_used": false,
    "xtb_A_success": false,
    "xtb_charge_length_mismatch": false
  },
  "A:544": {
    "id": "A:544",
    "chain": "A",
    "resseq": 544,
    "resname": "LYS",
    "sasa": 0.22156311571598053,
    "partial_charge_B": 0.15062500763617628,
    "F_metal": 0.0,
    "F_P": 0.0,
    "F_hal": 0.0,
    "total_density": 74909.09375,
    "centroid": [
      -7.845357418060303,
      -9.048039436340332,
      2.6253366470336914
    ],
    "dipole_rho": [
      -9208.203125,
      13242.740234375,
      -43864.84375
    ],
    "curv_rho": 228424416.0,
    "curv_rho_failed": false,
    "gpu_density_B_requested": "vector",
    "gpu_density_B_effective": "vector",
    "gpu_density_B_fallback_from_vector": false,
    "gpu_density_A_requested": null,
    "gpu_density_A_effective": null,
    "gpu_density_A_fallback_from_vector": false,
    "xtb_A_used": false,
    "xtb_A_success": false,
    "xtb_charge_length_mismatch": false
  },
  "A:545": {
    "id": "A:545",
    "chain": "A",
    "resseq": 545,
    "resname": "PRO",
    "sasa": 0.0,
    "partial_charge_B": -0.06000000000000002,
    "F_metal": 0.0,
    "F_P": 0.0,
    "F_hal": 0.0,
    "total_density": 68395.875,
    "centroid": [
      -8.048803329467773,
      -9.276249885559082,
      2.5392584800720215
    ],
    "dipole_rho": [
      386.6951904296875,
      15681.7197265625,
      -41104.8515625
    ],
    "curv_rho": 215926864.0,
    "curv_rho_failed": false,
    "gpu_density_B_requested": "vector",
    "gpu_density_B_effective": "vector",
    "gpu_density_B_fallback_from_vector": false,
    "gpu_density_A_requested": null,
    "gpu_density_A_effective": null,
    "gpu_density_A_fallback_from_vector": false,
    "xtb_A_used": false,
    "xtb_A_success": false,
    "xtb_charge_length_mismatch": false
  },
  "A:546": {
    "id": "A:546",
    "chain": "A",
    "resseq": 546,
    "resname": "LEU",
    "sasa": 2.0656239986419678,
    "partial_charge_B": -0.15000000000000005,
    "F_metal": 0.0,
    "F_P": 0.0,
    "F_hal": 0.0,
    "total_density": 54860.89453125,
    "centroid": [
      -8.245331764221191,
      -9.254176139831543,
      2.895479917526245
    ],
    "dipole_rho": [
      939.781494140625,
      10756.0439453125,
      -37498.4921875
    ],
    "curv_rho": 161980416.0,
    "curv_rho_failed": false,
    "gpu_density_B_requested": "vector",
    "gpu_density_B_effective": "vector",
    "gpu_density_B_fallback_from_vector": false,
    "gpu_density_A_requested": null,
    "gpu_density_A_effective": null,
    "gpu_density_A_fallback_from_vector": false,
    "xtb_A_used": false,
    "xtb_A_success": false,
    "xtb_charge_length_mismatch": false
  },
  "A:547": {
    "id": "A:547",
    "chain": "A",
    "resseq": 547,
    "resname": "ALA",
    "sasa": 0.9679638743400574,
    "partial_charge_B": -0.12689719303552152,
    "F_metal": 0.0,
    "F_P": 0.0,
    "F_hal": 0.0,
    "total_density": 52761.21484375,
    "centroid": [
      -8.296551704406738,
      -9.486600875854492,
      2.727436065673828
    ],
    "dipole_rho": [
      3417.287841796875,
      19754.7734375,
      -34572.515625
    ],
    "curv_rho": 163482752.0,
    "curv_rho_failed": false,
    "gpu_density_B_requested": "vector",
    "gpu_density_B_effective": "vector",
    "gpu_density_B_fallback_from_vector": false,
    "gpu_density_A_requested": null,
    "gpu_density_A_effective": null,
    "gpu_density_A_fallback_from_vector": false,
    "xtb_A_used": false,
    "xtb_A_success": false,
    "xtb_charge_length_mismatch": false
  },
  "A:548": {
    "id": "A:548",
    "chain": "A",
    "resseq": 548,
    "resname": "ASP",
    "sasa": 2.4593288898468018,
    "partial_charge_B": -1.35,
    "F_metal": 0.0,
    "F_P": 0.0,
    "F_hal": 0.0,
    "total_density": 50500.4921875,
    "centroid": [
      -8.246760368347168,
      -9.744593620300293,
      2.663593292236328
    ],
    "dipole_rho": [
      3084.506103515625,
      23134.673828125,
      -26040.306640625
    ],
    "curv_rho": 144511920.0,
    "curv_rho_failed": false,
    "gpu_density_B_requested": "vector",
    "gpu_density_B_effective": "vector",
    "gpu_density_B_fallback_from_vector": false,
    "gpu_density_A_requested": null,
    "gpu_density_A_effective": null,
    "gpu_density_A_fallback_from_vector": false,
    "xtb_A_used": false,
    "xtb_A_success": false,
    "xtb_charge_length_mismatch": false
  },
  "A:549": {
    "id": "A:549",
    "chain": "A",
    "resseq": 549,
    "resname": "PHE",
    "sasa": 0.0,
    "partial_charge_B": -0.06000000000000002,
    "F_metal": 0.0,
    "F_P": 0.0,
    "F_hal": 0.0,
    "total_density": 66136.8359375,
    "centroid": [
      -8.430890083312988,
      -9.4775972366333,
      2.396256923675537
    ],
    "dipole_rho": [
      11121.3154296875,
      23690.380859375,
      -29970.63671875
    ],
    "curv_rho": 200714624.0,
    "curv_rho_failed": false,
    "gpu_density_B_requested": "vector",
    "gpu_density_B_effective": "vector",
    "gpu_density_B_fallback_from_vector": false,
    "gpu_density_A_requested": null,
    "gpu_density_A_effective": null,
    "gpu_density_A_fallback_from_vector": false,
    "xtb_A_used": false,
    "xtb_A_success": false,
    "xtb_charge_length_mismatch": false
  },
  "A:550": {
    "id": "A:550",
    "chain": "A",
    "resseq": 550,
    "resname": "LYS",
    "sasa": 2.8170166015625,
    "partial_charge_B": 0.29999999999999993,
    "F_metal": 0.0,
    "F_P": 0.0,
    "F_hal": 0.0,
    "total_density": 60902.29296875,
    "centroid": [
      -8.609025955200195,
      -9.653961181640625,
      2.2643795013427734
    ],
    "dipole_rho": [
      15582.515625,
      39640.24609375,
      -18554.796875
    ],
    "curv_rho": 185892960.0,
    "curv_rho_failed": false,
    "gpu_density_B_requested": "vector",
    "gpu_density_B_effective": "vector",
    "gpu_density_B_fallback_from_vector": false,
    "gpu_density_A_requested": null,
    "gpu_density_A_effective": null,
    "gpu_density_A_fallback_from_vector": false,
    "xtb_A_used": false,
    "xtb_A_success": false,
    "xtb_charge_length_mismatch": false
  },
  "A:551": {
    "id": "A:551",
    "chain": "A",
    "resseq": 551,
    "resname": "VAL",
    "sasa": 0.0,
    "partial_charge_B": -0.06000000000000002,
    "F_metal": 0.0,
    "F_P": 0.0,
    "F_hal": 0.0,
    "total_density": 69190.8359375,
    "centroid": [
      -8.619579315185547,
      -9.557462692260742,
      2.020861864089966
    ],
    "dipole_rho": [
      21926.984375,
      24661.205078125,
      -18278.916015625
    ],
    "curv_rho": 210061184.0,
    "curv_rho_failed": false,
    "gpu_density_B_requested": "vector",
    "gpu_density_B_effective": "vector",
    "gpu_density_B_fallback_from_vector": false,
    "gpu_density_A_requested": null,
    "gpu_density_A_effective": null,
    "gpu_density_A_fallback_from_vector": false,
    "xtb_A_used": false,
    "xtb_A_success": false,
    "xtb_charge_length_mismatch": false
  },
  "A:552": {
    "id": "A:552",
    "chain": "A",
    "resseq": 552,
    "resname": "GLN",
    "sasa": 0.47477808594703674,
    "partial_charge_B": -0.18562501371508044,
    "F_metal": 0.0,
    "F_P": 0.0,
    "F_hal": 0.0,
    "total_density": 62761.38671875,
    "centroid": [
      -8.852128028869629,
      -9.620868682861328,
      1.7900476455688477
    ],
    "dipole_rho": [
      25706.794921875,
      32658.171875,
      -7262.7041015625
    ],
    "curv_rho": 189906592.0,
    "curv_rho_failed": false,
    "gpu_density_B_requested": "vector",
    "gpu_density_B_effective": "vector",
    "gpu_density_B_fallback_from_vector": false,
    "gpu_density_A_requested": null,
    "gpu_density_A_effective": null,
    "gpu_density_A_fallback_from_vector": false,
    "xtb_A_used": false,
    "xtb_A_success": false,
    "xtb_charge_length_mismatch": false
  },
  "A:553": {
    "id": "A:553",
    "chain": "A",
    "resseq": 553,
    "resname": "CYS",
    "sasa": 0.0,
    "partial_charge_B": -0.21000000000000002,
    "F_metal": 0.0,
    "F_P": 0.0,
    "F_hal": 0.0,
    "total_density": 76847.1015625,
    "centroid": [
      -8.657308578491211,
      -9.45903205871582,
      1.6192885637283325
    ],
    "dipole_rho": [
      31916.525390625,
      26237.111328125,
      -5038.2275390625
    ],
    "curv_rho": 236880784.0,
    "curv_rho_failed": false,
    "gpu_density_B_requested": "vector",
    "gpu_density_B_effective": "vector",
    "gpu_density_B_fallback_from_vector": false,
    "gpu_density_A_requested": null,
    "gpu_density_A_effective": null,
    "gpu_density_A_fallback_from_vector": false,
    "xtb_A_used": false,
    "xtb_A_success": false,
    "xtb_charge_length_mismatch": false
  },
  "A:554": {
    "id": "A:554",
    "chain": "A",
    "resseq": 554,
    "resname": "TYR",
    "sasa": 1.0404853820800781,
    "partial_charge_B": -0.6595462253335915,
    "F_metal": 0.0,
    "F_P": 0.0,
    "F_hal": 0.0,
    "total_density": 72360.1015625,
    "centroid": [
      -8.786062240600586,
      -9.453981399536133,
      1.408448338508606
    ],
    "dipole_rho": [
      49717.74609375,
      21111.71875,
      2436.623046875
    ],
    "curv_rho": 232320656.0,
    "curv_rho_failed": false,
    "gpu_density_B_requested": "vector",
    "gpu_density_B_effective": "vector",
    "gpu_density_B_fallback_from_vector": false,
    "gpu_density_A_requested": null,
    "gpu_density_A_effective": null,
    "gpu_density_A_fallback_from_vector": false,
    "xtb_A_used": false,
    "xtb_A_success": false,
    "xtb_charge_length_mismatch": false
  },
  "A:555": {
    "id": "A:555",
    "chain": "A",
    "resseq": 555,
    "resname": "MET",
    "sasa": 0.0,
    "partial_charge_B": -0.21000000000000002,
    "F_metal": 0.0,
    "F_P": 0.0,
    "F_hal": 0.0,
    "total_density": 84435.171875,
    "centroid": [
      -8.565288543701172,
      -9.457191467285156,
      1.3544960021972656
    ],
    "dipole_rho": [
      22668.55078125,
      25225.701171875,
      6718.59521484375
    ],
    "curv_rho": 254496032.0,
    "curv_rho_failed": false,
    "gpu_density_B_requested": "vector",
    "gpu_density_B_effective": "vector",
    "gpu_density_B_fallback_from_vector": false,
    "gpu_density_A_requested": null,
    "gpu_density_A_effective": null,
    "gpu_density_A_fallback_from_vector": false,
    "xtb_A_used": false,
    "xtb_A_success": false,
    "xtb_charge_length_mismatch": false
  },
  "A:556": {
    "id": "A:556",
    "chain": "A",
    "resseq": 556,
    "resname": "SER",
    "sasa": 0.0,
    "partial_charge_B": -0.3,
    "F_metal": 0.0,
    "F_P": 0.0,
    "F_hal": 0.0,
    "total_density": 80745.96875,
    "centroid": [
      -8.42336368560791,
      -9.313462257385254,
      0.9297522306442261
    ],
    "dipole_rho": [
      25491.681640625,
      17728.046875,
      5898.67822265625
    ],
    "curv_rho": 271338880.0,
    "curv_rho_failed": false,
    "gpu_density_B_requested": "vector",
    "gpu_density_B_effective": "vector",
    "gpu_density_B_fallback_from_vector": false,
    "gpu_density_A_requested": null,
    "gpu_density_A_effective": null,
    "gpu_density_A_fallback_from_vector": false,
    "xtb_A_used": false,
    "xtb_A_success": false,
    "xtb_charge_length_mismatch": false
  },
  "A:557": {
    "id": "A:557",
    "chain": "A",
    "resseq": 557,
    "resname": "TYR",
    "sasa": 0.0,
    "partial_charge_B": -0.3,
    "F_metal": 0.0,
    "F_P": 0.0,
    "F_hal": 0.0,
    "total_density": 92717.3046875,
    "centroid": [
      -8.193188667297363,
      -9.338401794433594,
      0.7282056212425232
    ],
    "dipole_rho": [
      23984.650390625,
      27273.283203125,
      17552.6953125
    ],
    "curv_rho": 302915296.0,
    "curv_rho_failed": false,
    "gpu_density_B_requested": "vector",
    "gpu_density_B_effective": "vector",
    "gpu_density_B_fallback_from_vector": false,
    "gpu_density_A_requested": null,
    "gpu_density_A_effective": null,
    "gpu_density_A_fallback_from_vector": false,
    "xtb_A_used": false,
    "xtb_A_success": false,
    "xtb_charge_length_mismatch": false
  },
  "A:558": {
    "id": "A:558",
    "chain": "A",
    "resseq": 558,
    "resname": "PHE",
    "sasa": 0.0,
    "partial_charge_B": -0.06000000000000002,
    "F_metal": 0.0,
    "F_P": 0.0,
    "F_hal": 0.0,
    "total_density": 107806.03125,
    "centroid": [
      -8.022279739379883,
      -9.015439987182617,
      0.7567960023880005
    ],
    "dipole_rho": [
      24912.333984375,
      4780.38037109375,
      13655.6611328125
    ],
    "curv_rho": 348889568.0,
    "curv_rho_failed": false,
    "gpu_density_B_requested": "vector",
    "gpu_density_B_effective": "vector",
    "gpu_density_B_fallback_from_vector": false,
    "gpu_density_A_requested": null,
    "gpu_density_A_effective": null,
    "gpu_density_A_fallback_from_vector": false,
    "xtb_A_used": false,
    "xtb_A_success": false,
    "xtb_charge_length_mismatch": false
  },
  "A:559": {
    "id": "A:559",
    "chain": "A",
    "resseq": 559,
    "resname": "LYS",
    "sasa": 0.0,
    "partial_charge_B": 0.11999999999999997,
    "F_metal": 0.0,
    "F_P": 0.0,
    "F_hal": 0.0,
    "total_density": 86425.4765625,
    "centroid": [
      -8.13355541229248,
      -9.117452621459961,
      0.34235286712646484
    ],
    "dipole_rho": [
      26349.177734375,
      11511.0888671875,
      27001.962890625
    ],
    "curv_rho": 287382240.0,
    "curv_rho_failed": false,
    "gpu_density_B_requested": "vector",
    "gpu_density_B_effective": "vector",
    "gpu_density_B_fallback_from_vector": false,
    "gpu_density_A_requested": null,
    "gpu_density_A_effective": null,
    "gpu_density_A_fallback_from_vector": false,
    "xtb_A_used": false,
    "xtb_A_success": false,
    "xtb_charge_length_mismatch": false
  },
  "A:560": {
    "id": "A:560",
    "chain": "A",
    "resseq": 560,
    "resname": "ARG",
    "sasa": 0.0,
    "partial_charge_B": 0.4799999999999999,
    "F_metal": 0.0,
    "F_P": 0.0,
    "F_hal": 0.0,
    "total_density": 101397.3828125,
    "centroid": [
      -7.621247291564941,
      -8.873306274414062,
      0.09109225124120712
    ],
    "dipole_rho": [
      33017.50390625,
      4777.85302734375,
      28967.529296875
    ],
    "curv_rho": 341872288.0,
    "curv_rho_failed": false,
    "gpu_density_B_requested": "vector",
    "gpu_density_B_effective": "vector",
    "gpu_density_B_fallback_from_vector": false,
    "gpu_density_A_requested": null,
    "gpu_density_A_effective": null,
    "gpu_density_A_fallback_from_vector": false,
    "xtb_A_used": false,
    "xtb_A_success": false,
    "xtb_charge_length_mismatch": false
  },
  "A:561": {
    "id": "A:561",
    "chain": "A",
    "resseq": 561,
    "resname": "GLU",
    "sasa": 0.31529858708381653,
    "partial_charge_B": -0.7361161144832855,
    "F_metal": 0.0,
    "F_P": 0.0,
    "F_hal": 0.0,
    "total_density": 75313.6796875,
    "centroid": [
      -8.00478458404541,
      -9.026459693908691,
      -0.10177323967218399
    ],
    "dipole_rho": [
      29856.267578125,
      11052.314453125,
      32587.734375
    ],
    "curv_rho": 249085248.0,
    "curv_rho_failed": false,
    "gpu_density_B_requested": "vector",
    "gpu_density_B_effective": "vector",
    "gpu_density_B_fallback_from_vector": false,
    "gpu_density_A_requested": null,
    "gpu_density_A_effective": null,
    "gpu_density_A_fallback_from_vector": false,
    "xtb_A_used": false,
    "xtb_A_success": false,
    "xtb_charge_length_mismatch": false
  },
  "A:562": {
    "id": "A:562",
    "chain": "A",
    "resseq": 562,
    "resname": "SER",
    "sasa": 0.0,
    "partial_charge_B": -0.3,
    "F_metal": 0.0,
    "F_P": 0.0,
    "F_hal": 0.0,
    "total_density": 64530.95703125,
    "centroid": [
      -7.765598773956299,
      -9.047327041625977,
      -0.4259824752807617
    ],
    "dipole_rho": [
      18573.138671875,
      3025.804931640625,
      28672.236328125
    ],
    "curv_rho": 216028064.0,
    "curv_rho_failed": false,
    "gpu_density_B_requested": "vector",
    "gpu_density_B_effective": "vector",
    "gpu_density_B_fallback_from_vector": false,
    "gpu_density_A_requested": null,
    "gpu_density_A_effective": null,
    "gpu_density_A_fallback_from_vector": false,
    "xtb_A_used": false,
    "xtb_A_success": false,
    "xtb_charge_length_mismatch": false
  },
  "A:563": {
    "id": "A:563",
    "chain": "A",
    "resseq": 563,
    "resname": "HIS",
    "sasa": 0.8346068859100342,
    "partial_charge_B": 0.5884036245338441,
    "F_metal": 0.0,
    "F_P": 0.0,
    "F_hal": 0.0,
    "total_density": 65111.703125,
    "centroid": [
      -7.71196985244751,
      -8.776134490966797,
      -0.5438069105148315
    ],
    "dipole_rho": [
      31444.326171875,
      390.9870300292969,
      32960.39453125
    ],
    "curv_rho": 208630480.0,
    "curv_rho_failed": false,
    "gpu_density_B_requested": "vector",
    "gpu_density_B_effective": "vector",
    "gpu_density_B_fallback_from_vector": false,
    "gpu_density_A_requested": null,
    "gpu_density_A_effective": null,
    "gpu_density_A_fallback_from_vector": false,
    "xtb_A_used": false,
    "xtb_A_success": false,
    "xtb_charge_length_mismatch": false
  },
  "A:564": {
    "id": "A:564",
    "chain": "A",
    "resseq": 564,
    "resname": "ASP",
    "sasa": 4.541035175323486,
    "partial_charge_B": -1.35,
    "F_metal": 0.0,
    "F_P": 0.0,
    "F_hal": 0.0,
    "total_density": 52553.20703125,
    "centroid": [
      -7.549417972564697,
      -8.919309616088867,
      -0.8771910071372986
    ],
    "dipole_rho": [
      18538.404296875,
      3486.33447265625,
      33277.16015625
    ],
    "curv_rho": 157636224.0,
    "curv_rho_failed": false,
    "gpu_density_B_requested": "vector",
    "gpu_density_B_effective": "vector",
    "gpu_density_B_fallback_from_vector": false,
    "gpu_density_A_requested": null,
    "gpu_density_A_effective": null,
    "gpu_density_A_fallback_from_vector": false,
    "xtb_A_used": false,
    "xtb_A_success": false,
    "xtb_charge_length_mismatch": false
  },
  "A:565": {
    "id": "A:565",
    "chain": "A",
    "resseq": 565,
    "resname": "ASN",
    "sasa": 3.0483970642089844,
    "partial_charge_B": -0.30000000000000004,
    "F_metal": 0.0,
    "F_P": 0.0,
    "F_hal": 0.0,
    "total_density": 52546.4609375,
    "centroid": [
      -7.628545761108398,
      -8.595519065856934,
      -0.7896448969841003
    ],
    "dipole_rho": [
      16001.935546875,
      -4443.78857421875,
      32980.3984375
    ],
    "curv_rho": 165971184.0,
    "curv_rho_failed": false,
    "gpu_density_B_requested": "vector",
    "gpu_density_B_effective": "vector",
    "gpu_density_B_fallback_from_vector": false,
    "gpu_density_A_requested": null,
    "gpu_density_A_effective": null,
    "gpu_density_A_fallback_from_vector": false,
    "xtb_A_used": false,
    "xtb_A_success": false,
    "xtb_charge_length_mismatch": false
  },
  "A:566": {
    "id": "A:566",
    "chain": "A",
    "resseq": 566,
    "resname": "ASP",
    "sasa": 2.459329128265381,
    "partial_charge_B": -1.35,
    "F_metal": 0.0,
    "F_P": 0.0,
    "F_hal": 0.0,
    "total_density": 56783.40234375,
    "centroid": [
      -7.3895792961120605,
      -8.400065422058105,
      -0.8006700873374939
    ],
    "dipole_rho": [
      15909.828125,
      -14240.7490234375,
      30239.568359375
    ],
    "curv_rho": 177822032.0,
    "curv_rho_failed": false,
    "gpu_density_B_requested": "vector",
    "gpu_density_B_effective": "vector",
    "gpu_density_B_fallback_from_vector": false,
    "gpu_density_A_requested": null,
    "gpu_density_A_effective": null,
    "gpu_density_A_fallback_from_vector": false,
    "xtb_A_used": false,
    "xtb_A_success": false,
    "xtb_charge_length_mismatch": false
  },
  "A:567": {
    "id": "A:567",
    "chain": "A",
    "resseq": 567,
    "resname": "GLY",
    "sasa": 0.19359277188777924,
    "partial_charge_B": -0.07337943840113674,
    "F_metal": 0.0,
    "F_P": 0.0,
    "F_hal": 0.0,
    "total_density": 59082.8359375,
    "centroid": [
      -7.631380558013916,
      -8.477707862854004,
      -0.6217511296272278
    ],
    "dipole_rho": [
      18869.224609375,
      -14694.33203125,
      24822.11328125
    ],
    "curv_rho": 195143664.0,
    "curv_rho_failed": false,
    "gpu_density_B_requested": "vector",
    "gpu_density_B_effective": "vector",
    "gpu_density_B_fallback_from_vector": false,
    "gpu_density_A_requested": null,
    "gpu_density_A_effective": null,
    "gpu_density_A_fallback_from_vector": false,
    "xtb_A_used": false,
    "xtb_A_success": false,
    "xtb_charge_length_mismatch": false
  },
  "A:568": {
    "id": "A:568",
    "chain": "A",
    "resseq": 568,
    "resname": "VAL",
    "sasa": 0.0,
    "partial_charge_B": -0.06000000000000002,
    "F_metal": 0.0,
    "F_P": 0.0,
    "F_hal": 0.0,
    "total_density": 68625.0078125,
    "centroid": [
      -7.782630443572998,
      -8.415640830993652,
      -0.3067447543144226
    ],
    "dipole_rho": [
      23813.806640625,
      -17756.9375,
      27204.783203125
    ],
    "curv_rho": 224429440.0,
    "curv_rho_failed": false,
    "gpu_density_B_requested": "vector",
    "gpu_density_B_effective": "vector",
    "gpu_density_B_fallback_from_vector": false,
    "gpu_density_A_requested": null,
    "gpu_density_A_effective": null,
    "gpu_density_A_fallback_from_vector": false,
    "xtb_A_used": false,
    "xtb_A_success": false,
    "xtb_charge_length_mismatch": false
  },
  "A:569": {
    "id": "A:569",
    "chain": "A",
    "resseq": 569,
    "resname": "ALA",
    "sasa": 0.0,
    "partial_charge_B": -0.06000000000000002,
    "F_metal": 0.0,
    "F_P": 0.0,
    "F_hal": 0.0,
    "total_density": 76839.5390625,
    "centroid": [
      -7.798933982849121,
      -8.670016288757324,
      -0.17258696258068085
    ],
    "dipole_rho": [
      21303.552734375,
      -12744.203125,
      26040.38671875
    ],
    "curv_rho": 261705520.0,
    "curv_rho_failed": false,
    "gpu_density_B_requested": "vector",
    "gpu_density_B_effective": "vector",
    "gpu_density_B_fallback_from_vector": false,
    "gpu_density_A_requested": null,
    "gpu_density_A_effective": null,
    "gpu_density_A_fallback_from_vector": false,
    "xtb_A_used": false,
    "xtb_A_success": false,
    "xtb_charge_length_mismatch": false
  },
  "A:570": {
    "id": "A:570",
    "chain": "A",
    "resseq": 570,
    "resname": "ASN",
    "sasa": 0.0,
    "partial_charge_B": -0.12,
    "F_metal": 0.0,
    "F_P": 0.0,
    "F_hal": 0.0,
    "total_density": 77803.9296875,
    "centroid": [
      -8.046844482421875,
      -8.624777793884277,
      0.06872338056564331
    ],
    "dipole_rho": [
      25414.115234375,
      -13393.3095703125,
      26343.3125
    ],
    "curv_rho": 257507696.0,
    "curv_rho_failed": false,
    "gpu_density_B_requested": "vector",
    "gpu_density_B_effective": "vector",
    "gpu_density_B_fallback_from_vector": false,
    "gpu_density_A_requested": null,
    "gpu_density_A_effective": null,
    "gpu_density_A_fallback_from_vector": false,
    "xtb_A_used": false,
    "xtb_A_success": false,
    "xtb_charge_length_mismatch": false
  },
  "A:571": {
    "id": "A:571",
    "chain": "A",
    "resseq": 571,
    "resname": "LEU",
    "sasa": 0.0,
    "partial_charge_B": -0.06000000000000002,
    "F_metal": 0.0,
    "F_P": 0.0,
    "F_hal": 0.0,
    "total_density": 93277.0234375,
    "centroid": [
      -7.941272735595703,
      -8.737593650817871,
      0.3989616930484772
    ],
    "dipole_rho": [
      22224.5546875,
      -5547.13427734375,
      19811.966796875
    ],
    "curv_rho": 310335104.0,
    "curv_rho_failed": false,
    "gpu_density_B_requested": "vector",
    "gpu_density_B_effective": "vector",
    "gpu_density_B_fallback_from_vector": false,
    "gpu_density_A_requested": null,
    "gpu_density_A_effective": null,
    "gpu_density_A_fallback_from_vector": false,
    "xtb_A_used": false,
    "xtb_A_success": false,
    "xtb_charge_length_mismatch": false
  },
  "A:572": {
    "id": "A:572",
    "chain": "A",
    "resseq": 572,
    "resname": "THR",
    "sasa": 0.0,
    "partial_charge_B": -0.3,
    "F_metal": 0.0,
    "F_P": 0.0,
    "F_hal": 0.0,
    "total_density": 82583.03125,
    "centroid": [
      -8.220705032348633,
      -8.89570140838623,
      0.36064615845680237
    ],
    "dipole_rho": [
      29077.091796875,
      -2846.982177734375,
      17546.806640625
    ],
    "curv_rho": 277685056.0,
    "curv_rho_failed": false,
    "gpu_density_B_requested": "vector",
    "gpu_density_B_effective": "vector",
    "gpu_density_B_fallback_from_vector": false,
    "gpu_density_A_requested": null,
    "gpu_density_A_effective": null,
    "gpu_density_A_fallback_from_vector": false,
    "xtb_A_used": false,
    "xtb_A_success": false,
    "xtb_charge_length_mismatch": false
  },
  "A:573": {
    "id": "A:573",
    "chain": "A",
    "resseq": 573,
    "resname": "VAL",
    "sasa": 0.0,
    "partial_charge_B": -0.06000000000000002,
    "F_metal": 0.0,
    "F_P": 0.0,
    "F_hal": 0.0,
    "total_density": 87041.4140625,
    "centroid": [
      -8.389461517333984,
      -8.941840171813965,
      0.7005305886268616
    ],
    "dipole_rho": [
      32595.50390625,
      7646.17333984375,
      18104.7890625
    ],
    "curv_rho": 282107200.0,
    "curv_rho_failed": false,
    "gpu_density_B_requested": "vector",
    "gpu_density_B_effective": "vector",
    "gpu_density_B_fallback_from_vector": false,
    "gpu_density_A_requested": null,
    "gpu_density_A_effective": null,
    "gpu_density_A_fallback_from_vector": false,
    "xtb_A_used": false,
    "xtb_A_success": false,
    "xtb_charge_length_mismatch": false
  },
  "A:574": {
    "id": "A:574",
    "chain": "A",
    "resseq": 574,
    "resname": "ARG",
    "sasa": 0.0,
    "partial_charge_B": 0.4799999999999999,
    "F_metal": 0.0,
    "F_P": 0.0,
    "F_hal": 0.0,
    "total_density": 79657.5859375,
    "centroid": [
      -8.492809295654297,
      -9.270244598388672,
      0.6088133454322815
    ],
    "dipole_rho": [
      31240.181640625,
      27241.57421875,
      15182.3583984375
    ],
    "curv_rho": 245797488.0,
    "curv_rho_failed": false,
    "gpu_density_B_requested": "vector",
    "gpu_density_B_effective": "vector",
    "gpu_density_B_fallback_from_vector": false,
    "gpu_density_A_requested": null,
    "gpu_density_A_effective": null,
    "gpu_density_A_fallback_from_vector": false,
    "xtb_A_used": false,
    "xtb_A_success": false,
    "xtb_charge_length_mismatch": false
  },
  "A:575": {
    "id": "A:575",
    "chain": "A",
    "resseq": 575,
    "resname": "SER",
    "sasa": 0.0,
    "partial_charge_B": -0.3,
    "F_metal": 0.0,
    "F_P": 0.0,
    "F_hal": 0.0,
    "total_density": 60089.48828125,
    "centroid": [
      -8.753829956054688,
      -9.224592208862305,
      0.5720277428627014
    ],
    "dipole_rho": [
      30716.876953125,
      7369.3525390625,
      14800.708984375
    ],
    "curv_rho": 198012016.0,
    "curv_rho_failed": false,
    "gpu_density_B_requested": "vector",
    "gpu_density_B_effective": "vector",
    "gpu_density_B_fallback_from_vector": false,
    "gpu_density_A_requested": null,
    "gpu_density_A_effective": null,
    "gpu_density_A_fallback_from_vector": false,
    "xtb_A_used": false,
    "xtb_A_success": false,
    "xtb_charge_length_mismatch": false
  },
  "A:576": {
    "id": "A:576",
    "chain": "A",
    "resseq": 576,
    "resname": "MET",
    "sasa": 2.871626138687134,
    "partial_charge_B": -0.525,
    "F_metal": 0.0,
    "F_P": 0.0,
    "F_hal": 0.0,
    "total_density": 57710.1328125,
    "centroid": [
      -8.815141677856445,
      -9.452762603759766,
      0.7584834098815918
    ],
    "dipole_rho": [
      28543.181640625,
      19000.306640625,
      17585.482421875
    ],
    "curv_rho": 187283376.0,
    "curv_rho_failed": false,
    "gpu_density_B_requested": "vector",
    "gpu_density_B_effective": "vector",
    "gpu_density_B_fallback_from_vector": false,
    "gpu_density_A_requested": null,
    "gpu_density_A_effective": null,
    "gpu_density_A_fallback_from_vector": false,
    "xtb_A_used": false,
    "xtb_A_success": false,
    "xtb_charge_length_mismatch": false
  },
  "A:577": {
    "id": "A:577",
    "chain": "A",
    "resseq": 577,
    "resname": "THR",
    "sasa": 0.0,
    "partial_charge_B": -0.3,
    "F_metal": 0.0,
    "F_P": 0.0,
    "F_hal": 0.0,
    "total_density": 63043.921875,
    "centroid": [
      -8.829018592834473,
      -9.472745895385742,
      1.027904987335205
    ],
    "dipole_rho": [
      30478.6875,
      19052.439453125,
      10860.083984375
    ],
    "curv_rho": 202097728.0,
    "curv_rho_failed": false,
    "gpu_density_B_requested": "vector",
    "gpu_density_B_effective": "vector",
    "gpu_density_B_fallback_from_vector": false,
    "gpu_density_A_requested": null,
    "gpu_density_A_effective": null,
    "gpu_density_A_fallback_from_vector": false,
    "xtb_A_used": false,
    "xtb_A_success": false,
    "xtb_charge_length_mismatch": false
  },
  "A:578": {
    "id": "A:578",
    "chain": "A",
    "resseq": 578,
    "resname": "SER",
    "sasa": 0.0,
    "partial_charge_B": -0.3,
    "F_metal": 0.0,
    "F_P": 0.0,
    "F_hal": 0.0,
    "total_density": 63140.21875,
    "centroid": [
      -8.681230545043945,
      -9.696499824523926,
      1.0489909648895264
    ],
    "dipole_rho": [
      24015.5625,
      24229.984375,
      4169.84130859375
    ],
    "curv_rho": 201157856.0,
    "curv_rho_failed": false,
    "gpu_density_B_requested": "vector",
    "gpu_density_B_effective": "vector",
    "gpu_density_B_fallback_from_vector": false,
    "gpu_density_A_requested": null,
    "gpu_density_A_effective": null,
    "gpu_density_A_fallback_from_vector": false,
    "xtb_A_used": false,
    "xtb_A_success": false,
    "xtb_charge_length_mismatch": false
  },
  "A:579": {
    "id": "A:579",
    "chain": "A",
    "resseq": 579,
    "resname": "PRO",
    "sasa": 0.7743710875511169,
    "partial_charge_B": -0.11351775360454691,
    "F_metal": 0.0,
    "F_P": 0.0,
    "F_hal": 0.0,
    "total_density": 54323.63671875,
    "centroid": [
      -8.86242961883545,
      -9.828038215637207,
      1.3039125204086304
    ],
    "dipole_rho": [
      18965.880859375,
      23605.41796875,
      820.1928100585938
    ],
    "curv_rho": 165956544.0,
    "curv_rho_failed": false,
    "gpu_density_B_requested": "vector",
    "gpu_density_B_effective": "vector",
    "gpu_density_B_fallback_from_vector": false,
    "gpu_density_A_requested": null,
    "gpu_density_A_effective": null,
    "gpu_density_A_fallback_from_vector": false,
    "xtb_A_used": false,
    "xtb_A_success": false,
    "xtb_charge_length_mismatch": false
  },
  "A:580": {
    "id": "A:580",
    "chain": "A",
    "resseq": 580,
    "resname": "GLU",
    "sasa": 0.0,
    "partial_charge_B": -0.54,
    "F_metal": 0.0,
    "F_P": 0.0,
    "F_hal": 0.0,
    "total_density": 69615.8359375,
    "centroid": [
      -8.526506423950195,
      -9.767118453979492,
      1.4349324703216553
    ],
    "dipole_rho": [
      19554.630859375,
      34100.359375,
      -7.0293779373168945
    ],
    "curv_rho": 218688832.0,
    "curv_rho_failed": false,
    "gpu_density_B_requested": "vector",
    "gpu_density_B_effective": "vector",
    "gpu_density_B_fallback_from_vector": false,
    "gpu_density_A_requested": null,
    "gpu_density_A_effective": null,
    "gpu_density_A_fallback_from_vector": false,
    "xtb_A_used": false,
    "xtb_A_success": false,
    "xtb_charge_length_mismatch": false
  },
  "A:581": {
    "id": "A:581",
    "chain": "A",
    "resseq": 581,
    "resname": "THR",
    "sasa": 0.0,
    "partial_charge_B": -0.3,
    "F_metal": 0.0,
    "F_P": 0.0,
    "F_hal": 0.0,
    "total_density": 62282.546875,
    "centroid": [
      -8.541584014892578,
      -9.813996315002441,
      1.7504940032958984
    ],
    "dipole_rho": [
      13762.7958984375,
      33811.67578125,
      -11050.1845703125
    ],
    "curv_rho": 199015984.0,
    "curv_rho_failed": false,
    "gpu_density_B_requested": "vector",
    "gpu_density_B_effective": "vector",
    "gpu_density_B_fallback_from_vector": false,
    "gpu_density_A_requested": null,
    "gpu_density_A_effective": null,
    "gpu_density_A_fallback_from_vector": false,
    "xtb_A_used": false,
    "xtb_A_success": false,
    "xtb_charge_length_mismatch": false
  },
  "A:582": {
    "id": "A:582",
    "chain": "A",
    "resseq": 582,
    "resname": "ILE",
    "sasa": 0.0,
    "partial_charge_B": -0.06000000000000002,
    "F_metal": 0.0,
    "F_P": 0.0,
    "F_hal": 0.0,
    "total_density": 78258.109375,
    "centroid": [
      -8.321077346801758,
      -9.5628080368042,
      1.8500597476959229
    ],
    "dipole_rho": [
      16261.7880859375,
      34291.05859375,
      -17830.34765625
    ],
    "curv_rho": 251864688.0,
    "curv_rho_failed": false,
    "gpu_density_B_requested": "vector",
    "gpu_density_B_effective": "vector",
    "gpu_density_B_fallback_from_vector": false,
    "gpu_density_A_requested": null,
    "gpu_density_A_effective": null,
    "gpu_density_A_fallback_from_vector": false,
    "xtb_A_used": false,
    "xtb_A_success": false,
    "xtb_charge_length_mismatch": false
  },
  "A:583": {
    "id": "A:583",
    "chain": "A",
    "resseq": 583,
    "resname": "ARG",
    "sasa": 2.5029523372650146,
    "partial_charge_B": 1.2,
    "F_metal": 0.0,
    "F_P": 0.0,
    "F_hal": 0.0,
    "total_density": 68224.703125,
    "centroid": [
      -8.250807762145996,
      -9.718940734863281,
      2.0689148902893066
    ],
    "dipole_rho": [
      10883.2138671875,
      47349.5625,
      -20935.90234375
    ],
    "curv_rho": 219362976.0,
    "curv_rho_failed": false,
    "gpu_density_B_requested": "vector",
    "gpu_density_B_effective": "vector",
    "gpu_density_B_fallback_from_vector": false,
    "gpu_density_A_requested": null,
    "gpu_density_A_effective": null,
    "gpu_density_A_fallback_from_vector": false,
    "xtb_A_used": false,
    "xtb_A_success": false,
    "xtb_charge_length_mismatch": false
  },
  "A:584": {
    "id": "A:584",
    "chain": "A",
    "resseq": 584,
    "resname": "PHE",
    "sasa": 0.0,
    "partial_charge_B": -0.06000000000000002,
    "F_metal": 0.0,
    "F_P": 0.0,
    "F_hal": 0.0,
    "total_density": 80043.109375,
    "centroid": [
      -8.176970481872559,
      -9.384536743164062,
      2.1625077724456787
    ],
    "dipole_rho": [
      7461.646484375,
      32280.736328125,
      -32204.3515625
    ],
    "curv_rho": 253639360.0,
    "curv_rho_failed": false,
    "gpu_density_B_requested": "vector",
    "gpu_density_B_effective": "vector",
    "gpu_density_B_fallback_from_vector": false,
    "gpu_density_A_requested": null,
    "gpu_density_A_effective": null,
    "gpu_density_A_fallback_from_vector": false,
    "xtb_A_used": false,
    "xtb_A_success": false,
    "xtb_charge_length_mismatch": false
  },
  "A:585": {
    "id": "A:585",
    "chain": "A",
    "resseq": 585,
    "resname": "GLN",
    "sasa": 1.899112343788147,
    "partial_charge_B": -0.30000000000000004,
    "F_metal": 0.0,
    "F_P": 0.0,
    "F_hal": 0.0,
    "total_density": 64627.92578125,
    "centroid": [
      -7.934433937072754,
      -9.603898048400879,
      2.4295194149017334
    ],
    "dipole_rho": [
      -7278.595703125,
      33967.12109375,
      -26982.31640625
    ],
    "curv_rho": 203475360.0,
    "curv_rho_failed": false,
    "gpu_density_B_requested": "vector",
    "gpu_density_B_effective": "vector",
    "gpu_density_B_fallback_from_vector": false,
    "gpu_density_A_requested": null,
    "gpu_density_A_effective": null,
    "gpu_density_A_fallback_from_vector": false,
    "xtb_A_used": false,
    "xtb_A_success": false,
    "xtb_charge_length_mismatch": false
  },
  "A:586": {
    "id": "A:586",
    "chain": "A",
    "resseq": 586,
    "resname": "VAL",
    "sasa": 2.54897141456604,
    "partial_charge_B": -0.15000000000000005,
    "F_metal": 0.0,
    "F_P": 0.0,
    "F_hal": 0.0,
    "total_density": 53671.32421875,
    "centroid": [
      -7.952154159545898,
      -9.55002498626709,
      2.688331365585327
    ],
    "dipole_rho": [
      -3813.516845703125,
      21535.46484375,
      -34480.6015625
    ],
    "curv_rho": 169313232.0,
    "curv_rho_failed": false,
    "gpu_density_B_requested": "vector",
    "gpu_density_B_effective": "vector",
    "gpu_density_B_fallback_from_vector": false,
    "gpu_density_A_requested": null,
    "gpu_density_A_effective": null,
    "gpu_density_A_fallback_from_vector": false,
    "xtb_A_used": false,
    "xtb_A_success": false,
    "xtb_charge_length_mismatch": false
  },
  "A:587": {
    "id": "A:587",
    "chain": "A",
    "resseq": 587,
    "resname": "GLY",
    "sasa": 0.12906184792518616,
    "partial_charge_B": -0.06891962560075784,
    "F_metal": 0.0,
    "F_P": 0.0,
    "F_hal": 0.0,
    "total_density": 56151.4921875,
    "centroid": [
      -7.7170233726501465,
      -9.32667064666748,
      2.749302625656128
    ],
    "dipole_rho": [
      -7037.03857421875,
      19006.1328125,
      -28519.193359375
    ],
    "curv_rho": 181074432.0,
    "curv_rho_failed": false,
    "gpu_density_B_requested": "vector",
    "gpu_density_B_effective": "vector",
    "gpu_density_B_fallback_from_vector": false,
    "gpu_density_A_requested": null,
    "gpu_density_A_effective": null,
    "gpu_density_A_fallback_from_vector": false,
    "xtb_A_used": false,
    "xtb_A_success": false,
    "xtb_charge_length_mismatch": false
  },
  "A:588": {
    "id": "A:588",
    "chain": "A",
    "resseq": 588,
    "resname": "GLU",
    "sasa": 0.9774256348609924,
    "partial_charge_B": -1.1479599641667257,
    "F_metal": 0.0,
    "F_P": 0.0,
    "F_hal": 0.0,
    "total_density": 69245.671875,
    "centroid": [
      -7.713107585906982,
      -9.390254020690918,
      2.4370040893554688
    ],
    "dipole_rho": [
      -16058.638671875,
      25569.392578125,
      -33202.98828125
    ],
    "curv_rho": 225064944.0,
    "curv_rho_failed": false,
    "gpu_density_B_requested": "vector",
    "gpu_density_B_effective": "vector",
    "gpu_density_B_fallback_from_vector": false,
    "gpu_density_A_requested": null,
    "gpu_density_A_effective": null,
    "gpu_density_A_fallback_from_vector": false,
    "xtb_A_used": false,
    "xtb_A_success": false,
    "xtb_charge_length_mismatch": false
  },
  "A:589": {
    "id": "A:589",
    "chain": "A",
    "resseq": 589,
    "resname": "TRP",
    "sasa": 0.0,
    "partial_charge_B": 0.11999999999999997,
    "F_metal": 0.0,
    "F_P": 0.0,
    "F_hal": 0.0,
    "total_density": 90318.609375,
    "centroid": [
      -7.5818257331848145,
      -9.11988639831543,
      2.2866272926330566
    ],
    "dipole_rho": [
      -20016.265625,
      6435.193359375,
      -53909.359375
    ],
    "curv_rho": 278552320.0,
    "curv_rho_failed": false,
    "gpu_density_B_requested": "vector",
    "gpu_density_B_effective": "vector",
    "gpu_density_B_fallback_from_vector": false,
    "gpu_density_A_requested": null,
    "gpu_density_A_effective": null,
    "gpu_density_A_fallback_from_vector": false,
    "xtb_A_used": false,
    "xtb_A_success": false,
    "xtb_charge_length_mismatch": false
  },
  "A:590": {
    "id": "A:590",
    "chain": "A",
    "resseq": 590,
    "resname": "TYR",
    "sasa": 0.0,
    "partial_charge_B": -0.3,
    "F_metal": 0.0,
    "F_P": 0.0,
    "F_hal": 0.0,
    "total_density": 95010.1640625,
    "centroid": [
      -7.79573392868042,
      -9.115072250366211,
      2.166881799697876
    ],
    "dipole_rho": [
      -367.4366760253906,
      34935.57421875,
      -33294.0625
    ],
    "curv_rho": 299606688.0,
    "curv_rho_failed": false,
    "gpu_density_B_requested": "vector",
    "gpu_density_B_effective": "vector",
    "gpu_density_B_fallback_from_vector": false,
    "gpu_density_A_requested": null,
    "gpu_density_A_effective": null,
    "gpu_density_A_fallback_from_vector": false,
    "xtb_A_used": false,
    "xtb_A_success": false,
    "xtb_charge_length_mismatch": false
  },
  "A:591": {
    "id": "A:591",
    "chain": "A",
    "resseq": 591,
    "resname": "LEU",
    "sasa": 0.0,
    "partial_charge_B": -0.06000000000000002,
    "F_metal": 0.0,
    "F_P": 0.0,
    "F_hal": 0.0,
    "total_density": 104557.8671875,
    "centroid": [
      -7.709011554718018,
      -8.90115737915039,
      1.849109411239624
    ],
    "dipole_rho": [
      -258.6061096191406,
      4972.306640625,
      -26731.8515625
    ],
    "curv_rho": 347245952.0,
    "curv_rho_failed": false,
    "gpu_density_B_requested": "vector",
    "gpu_density_B_effective": "vector",
    "gpu_density_B_fallback_from_vector": false,
    "gpu_density_A_requested": null,
    "gpu_density_A_effective": null,
    "gpu_density_A_fallback_from_vector": false,
    "xtb_A_used": false,
    "xtb_A_success": false,
    "xtb_charge_length_mismatch": false
  },
  "A:592": {
    "id": "A:592",
    "chain": "A",
    "resseq": 592,
    "resname": "LEU",
    "sasa": 0.0,
    "partial_charge_B": -0.06000000000000002,
    "F_metal": 0.0,
    "F_P": 0.0,
    "F_hal": 0.0,
    "total_density": 100698.578125,
    "centroid": [
      -8.071885108947754,
      -8.871325492858887,
      1.936995506286621
    ],
    "dipole_rho": [
      7289.5146484375,
      6729.13671875,
      -24799.978515625
    ],
    "curv_rho": 312232256.0,
    "curv_rho_failed": false,
    "gpu_density_B_requested": "vector",
    "gpu_density_B_effective": "vector",
    "gpu_density_B_fallback_from_vector": false,
    "gpu_density_A_requested": null,
    "gpu_density_A_effective": null,
    "gpu_density_A_fallback_from_vector": false,
    "xtb_A_used": false,
    "xtb_A_success": false,
    "xtb_charge_length_mismatch": false
  },
  "A:593": {
    "id": "A:593",
    "chain": "A",
    "resseq": 593,
    "resname": "THR",
    "sasa": 0.0,
    "partial_charge_B": -0.3,
    "F_metal": 0.0,
    "F_P": 0.0,
    "F_hal": 0.0,
    "total_density": 102350.203125,
    "centroid": [
      -8.103934288024902,
      -8.78890609741211,
      1.600085735321045
    ],
    "dipole_rho": [
      10490.3369140625,
      -4891.4970703125,
      -15848.1865234375
    ],
    "curv_rho": 343198080.0,
    "curv_rho_failed": false,
    "gpu_density_B_requested": "vector",
    "gpu_density_B_effective": "vector",
    "gpu_density_B_fallback_from_vector": false,
    "gpu_density_A_requested": null,
    "gpu_density_A_effective": null,
    "gpu_density_A_fallback_from_vector": false,
    "xtb_A_used": false,
    "xtb_A_success": false,
    "xtb_charge_length_mismatch": false
  },
  "A:594": {
    "id": "A:594",
    "chain": "A",
    "resseq": 594,
    "resname": "SER",
    "sasa": 0.0,
    "partial_charge_B": -0.3,
    "F_metal": 0.0,
    "F_P": 0.0,
    "F_hal": 0.0,
    "total_density": 92197.96875,
    "centroid": [
      -8.367777824401855,
      -8.631118774414062,
      1.6260802745819092
    ],
    "dipole_rho": [
      15603.56640625,
      -16631.08984375,
      -9140.189453125
    ],
    "curv_rho": 303580960.0,
    "curv_rho_failed": false,
    "gpu_density_B_requested": "vector",
    "gpu_density_B_effective": "vector",
    "gpu_density_B_fallback_from_vector": false,
    "gpu_density_A_requested": null,
    "gpu_density_A_effective": null,
    "gpu_density_A_fallback_from_vector": false,
    "xtb_A_used": false,
    "xtb_A_success": false,
    "xtb_charge_length_mismatch": false
  },
  "A:595": {
    "id": "A:595",
    "chain": "A",
    "resseq": 595,
    "resname": "THR",
    "sasa": 0.0,
    "partial_charge_B": -0.3,
    "F_metal": 0.0,
    "F_P": 0.0,
    "F_hal": 0.0,
    "total_density": 94705.765625,
    "centroid": [
      -8.320868492126465,
      -8.574620246887207,
      1.2695579528808594
    ],
    "dipole_rho": [
      22542.810546875,
      -21190.4765625,
      -5273.6630859375
    ],
    "curv_rho": 319044512.0,
    "curv_rho_failed": false,
    "gpu_density_B_requested": "vector",
    "gpu_density_B_effective": "vector",
    "gpu_density_B_fallback_from_vector": false,
    "gpu_density_A_requested": null,
    "gpu_density_A_effective": null,
    "gpu_density_A_fallback_from_vector": false,
    "xtb_A_used": false,
    "xtb_A_success": false,
    "xtb_charge_length_mismatch": false
  },
  "A:596": {
    "id": "A:596",
    "chain": "A",
    "resseq": 596,
    "resname": "THR",
    "sasa": 0.0,
    "partial_charge_B": -0.3,
    "F_metal": 0.0,
    "F_P": 0.0,
    "F_hal": 0.0,
    "total_density": 81357.828125,
    "centroid": [
      -8.530020713806152,
      -8.345709800720215,
      1.3149031400680542
    ],
    "dipole_rho": [
      24711.220703125,
      -27828.759765625,
      -3340.045654296875
    ],
    "curv_rho": 268639200.0,
    "curv_rho_failed": false,
    "gpu_density_B_requested": "vector",
    "gpu_density_B_effective": "vector",
    "gpu_density_B_fallback_from_vector": false,
    "gpu_density_A_requested": null,
    "gpu_density_A_effective": null,
    "gpu_density_A_fallback_from_vector": false,
    "xtb_A_used": false,
    "xtb_A_success": false,
    "xtb_charge_length_mismatch": false
  },
  "A:597": {
    "id": "A:597",
    "chain": "A",
    "resseq": 597,
    "resname": "LEU",
    "sasa": 0.0,
    "partial_charge_B": -0.06000000000000002,
    "F_metal": 0.0,
    "F_P": 0.0,
    "F_hal": 0.0,
    "total_density": 77450.2109375,
    "centroid": [
      -8.514057159423828,
      -8.273262977600098,
      0.9903503656387329
    ],
    "dipole_rho": [
      31572.16015625,
      -23943.72265625,
      4965.5517578125
    ],
    "curv_rho": 258289952.0,
    "curv_rho_failed": false,
    "gpu_density_B_requested": "vector",
    "gpu_density_B_effective": "vector",
    "gpu_density_B_fallback_from_vector": false,
    "gpu_density_A_requested": null,
    "gpu_density_A_effective": null,
    "gpu_density_A_fallback_from_vector": false,
    "xtb_A_used": false,
    "xtb_A_success": false,
    "xtb_charge_length_mismatch": false
  },
  "A:598": {
    "id": "A:598",
    "chain": "A",
    "resseq": 598,
    "resname": "LYS",
    "sasa": 0.0,
    "partial_charge_B": 0.11999999999999997,
    "F_metal": 0.0,
    "F_P": 0.0,
    "F_hal": 0.0,
    "total_density": 64026.140625,
    "centroid": [
      -8.6693115234375,
      -7.95436429977417,
      1.1890009641647339
    ],
    "dipole_rho": [
      25446.056640625,
      -32588.537109375,
      148.0379638671875
    ],
    "curv_rho": 201406144.0,
    "curv_rho_failed": false,
    "gpu_density_B_requested": "vector",
    "gpu_density_B_effective": "vector",
    "gpu_density_B_fallback_from_vector": false,
    "gpu_density_A_requested": null,
    "gpu_density_A_effective": null,
    "gpu_density_A_fallback_from_vector": false,
    "xtb_A_used": false,
    "xtb_A_success": false,
    "xtb_charge_length_mismatch": false
  },
  "A:599": {
    "id": "A:599",
    "chain": "A",
    "resseq": 599,
    "resname": "GLU",
    "sasa": 0.0,
    "partial_charge_B": -0.54,
    "F_metal": 0.0,
    "F_P": 0.0,
    "F_hal": 0.0,
    "total_density": 58985.6015625,
    "centroid": [
      -8.71751880645752,
      -7.9791951179504395,
      0.9143625497817993
    ],
    "dipole_rho": [
      28514.4375,
      -34495.78515625,
      8342.283203125
    ],
    "curv_rho": 184007920.0,
    "curv_rho_failed": false,
    "gpu_density_B_requested": "vector",
    "gpu_density_B_effective": "vector",
    "gpu_density_B_fallback_from_vector": false,
    "gpu_density_A_requested": null,
    "gpu_density_A_effective": null,
    "gpu_density_A_fallback_from_vector": false,
    "xtb_A_used": false,
    "xtb_A_success": false,
    "xtb_charge_length_mismatch": false
  },
  "A:600": {
    "id": "A:600",
    "chain": "A",
    "resseq": 600,
    "resname": "ASN",
    "sasa": 3.91117000579834,
    "partial_charge_B": -0.30000000000000004,
    "F_metal": 0.0,
    "F_P": 0.0,
    "F_hal": 0.0,
    "total_density": 42391.44921875,
    "centroid": [
      -8.754328727722168,
      -7.550268173217773,
      0.965622067451477
    ],
    "dipole_rho": [
      20832.025390625,
      -26342.298828125,
      6149.2919921875
    ],
    "curv_rho": 120484344.0,
    "curv_rho_failed": false,
    "gpu_density_B_requested": "vector",
    "gpu_density_B_effective": "vector",
    "gpu_density_B_fallback_from_vector": false,
    "gpu_density_A_requested": null,
    "gpu_density_A_effective": null,
    "gpu_density_A_fallback_from_vector": false,
    "xtb_A_used": false,
    "xtb_A_success": false,
    "xtb_charge_length_mismatch": false
  },
  "A:601": {
    "id": "A:601",
    "chain": "A",
    "resseq": 601,
    "resname": "ASN",
    "sasa": 5.350885391235352,
    "partial_charge_B": -0.30000000000000004,
    "F_metal": 0.0,
    "F_P": 0.0,
    "F_hal": 0.0,
    "total_density": 39314.12109375,
    "centroid": [
      -8.672500610351562,
      -7.411453723907471,
      1.2271541357040405
    ],
    "dipole_rho": [
      13524.9736328125,
      -31190.015625,
      4433.31982421875
    ],
    "curv_rho": 118811936.0,
    "curv_rho_failed": false,
    "gpu_density_B_requested": "vector",
    "gpu_density_B_effective": "vector",
    "gpu_density_B_fallback_from_vector": false,
    "gpu_density_A_requested": null,
    "gpu_density_A_effective": null,
    "gpu_density_A_fallback_from_vector": false,
    "xtb_A_used": false,
    "xtb_A_success": false,
    "xtb_charge_length_mismatch": false
  },
  "A:602": {
    "id": "A:602",
    "chain": "A",
    "resseq": 602,
    "resname": "LEU",
    "sasa": 0.0,
    "partial_charge_B": -0.06000000000000002,
    "F_metal": 0.0,
    "F_P": 0.0,
    "F_hal": 0.0,
    "total_density": 59796.953125,
    "centroid": [
      -8.41904067993164,
      -7.716577529907227,
      1.3358488082885742
    ],
    "dipole_rho": [
      17593.55078125,
      -44092.921875,
      -1317.089111328125
    ],
    "curv_rho": 196794368.0,
    "curv_rho_failed": false,
    "gpu_density_B_requested": "vector",
    "gpu_density_B_effective": "vector",
    "gpu_density_B_fallback_from_vector": false,
    "gpu_density_A_requested": null,
    "gpu_density_A_effective": null,
    "gpu_density_A_fallback_from_vector": false,
    "xtb_A_used": false,
    "xtb_A_success": false,
    "xtb_charge_length_mismatch": false
  },
  "A:603": {
    "id": "A:603",
    "chain": "A",
    "resseq": 603,
    "resname": "PRO",
    "sasa": 0.09679638594388962,
    "partial_charge_B": -0.06668971920056839,
    "F_metal": 0.0,
    "F_P": 0.0,
    "F_hal": 0.0,
    "total_density": 52363.58203125,
    "centroid": [
      -8.58413314819336,
      -7.640298366546631,
      1.570439338684082
    ],
    "dipole_rho": [
      12726.33984375,
      -37074.83984375,
      -7086.48095703125
    ],
    "curv_rho": 160738864.0,
    "curv_rho_failed": false,
    "gpu_density_B_requested": "vector",
    "gpu_density_B_effective": "vector",
    "gpu_density_B_fallback_from_vector": false,
    "gpu_density_A_requested": null,
    "gpu_density_A_effective": null,
    "gpu_density_A_fallback_from_vector": false,
    "xtb_A_used": false,
    "xtb_A_success": false,
    "xtb_charge_length_mismatch": false
  },
  "A:604": {
    "id": "A:604",
    "chain": "A",
    "resseq": 604,
    "resname": "GLU",
    "sasa": 8.10317325592041,
    "partial_charge_B": -1.35,
    "F_metal": 0.0,
    "F_P": 0.0,
    "F_hal": 0.0,
    "total_density": 48469.73828125,
    "centroid": [
      -8.292229652404785,
      -7.485536098480225,
      1.7926815748214722
    ],
    "dipole_rho": [
      10925.779296875,
      -42803.25390625,
      -11869.5078125
    ],
    "curv_rho": 157492064.0,
    "curv_rho_failed": false,
    "gpu_density_B_requested": "vector",
    "gpu_density_B_effective": "vector",
    "gpu_density_B_fallback_from_vector": false,
    "gpu_density_A_requested": null,
    "gpu_density_A_effective": null,
    "gpu_density_A_fallback_from_vector": false,
    "xtb_A_used": false,
    "xtb_A_success": false,
    "xtb_charge_length_mismatch": false
  },
  "A:605": {
    "id": "A:605",
    "chain": "A",
    "resseq": 605,
    "resname": "GLY",
    "sasa": 0.0,
    "partial_charge_B": -0.06000000000000002,
    "F_metal": 0.0,
    "F_P": 0.0,
    "F_hal": 0.0,
    "total_density": 61690.80859375,
    "centroid": [
      -8.285298347473145,
      -7.750340461730957,
      1.86654531955719
    ],
    "dipole_rho": [
      12299.6884765625,
      -43135.171875,
      -16135.5
    ],
    "curv_rho": 197907728.0,
    "curv_rho_failed": false,
    "gpu_density_B_requested": "vector",
    "gpu_density_B_effective": "vector",
    "gpu_density_B_fallback_from_vector": false,
    "gpu_density_A_requested": null,
    "gpu_density_A_effective": null,
    "gpu_density_A_fallback_from_vector": false,
    "xtb_A_used": false,
    "xtb_A_success": false,
    "xtb_charge_length_mismatch": false
  },
  "A:606": {
    "id": "A:606",
    "chain": "A",
    "resseq": 606,
    "resname": "TRP",
    "sasa": 0.0,
    "partial_charge_B": 0.11999999999999997,
    "F_metal": 0.0,
    "F_P": 0.0,
    "F_hal": 0.0,
    "total_density": 81781.5390625,
    "centroid": [
      -8.237287521362305,
      -8.131072998046875,
      2.0419631004333496
    ],
    "dipole_rho": [
      19305.05078125,
      -42363.53125,
      -20306.447265625
    ],
    "curv_rho": 254996256.0,
    "curv_rho_failed": false,
    "gpu_density_B_requested": "vector",
    "gpu_density_B_effective": "vector",
    "gpu_density_B_fallback_from_vector": false,
    "gpu_density_A_requested": null,
    "gpu_density_A_effective": null,
    "gpu_density_A_fallback_from_vector": false,
    "xtb_A_used": false,
    "xtb_A_success": false,
    "xtb_charge_length_mismatch": false
  },
  "A:607": {
    "id": "A:607",
    "chain": "A",
    "resseq": 607,
    "resname": "VAL",
    "sasa": 0.0,
    "partial_charge_B": -0.06000000000000002,
    "F_metal": 0.0,
    "F_P": 0.0,
    "F_hal": 0.0,
    "total_density": 69055.46875,
    "centroid": [
      -8.495499610900879,
      -8.005684852600098,
      1.8009705543518066
    ],
    "dipole_rho": [
      19821.759765625,
      -34868.98046875,
      -7976.94189453125
    ],
    "curv_rho": 222982224.0,
    "curv_rho_failed": false,
    "gpu_density_B_requested": "vector",
    "gpu_density_B_effective": "vector",
    "gpu_density_B_fallback_from_vector": false,
    "gpu_density_A_requested": null,
    "gpu_density_A_effective": null,
    "gpu_density_A_fallback_from_vector": false,
    "xtb_A_used": false,
    "xtb_A_success": false,
    "xtb_charge_length_mismatch": false
  },
  "A:608": {
    "id": "A:608",
    "chain": "A",
    "resseq": 608,
    "resname": "TRP",
    "sasa": 0.0,
    "partial_charge_B": 0.11999999999999997,
    "F_metal": 0.0,
    "F_P": 0.0,
    "F_hal": 0.0,
    "total_density": 69831.0390625,
    "centroid": [
      -8.642658233642578,
      -8.209529876708984,
      2.1003899574279785
    ],
    "dipole_rho": [
      21224.54296875,
      -30257.3125,
      -18420.642578125
    ],
    "curv_rho": 210751648.0,
    "curv_rho_failed": false,
    "gpu_density_B_requested": "vector",
    "gpu_density_B_effective": "vector",
    "gpu_density_B_fallback_from_vector": false,
    "gpu_density_A_requested": null,
    "gpu_density_A_effective": null,
    "gpu_density_A_fallback_from_vector": false,
    "xtb_A_used": false,
    "xtb_A_success": false,
    "xtb_charge_length_mismatch": false
  },
  "A:609": {
    "id": "A:609",
    "chain": "A",
    "resseq": 609,
    "resname": "ASP",
    "sasa": 0.7882464528083801,
    "partial_charge_B": -1.030290276939673,
    "F_metal": 0.0,
    "F_P": 0.0,
    "F_hal": 0.0,
    "total_density": 64867.6015625,
    "centroid": [
      -8.804542541503906,
      -8.177247047424316,
      1.6934657096862793
    ],
    "dipole_rho": [
      27855.5234375,
      -29543.728515625,
      -5085.4326171875
    ],
    "curv_rho": 203076000.0,
    "curv_rho_failed": false,
    "gpu_density_B_requested": "vector",
    "gpu_density_B_effective": "vector",
    "gpu_density_B_fallback_from_vector": false,
    "gpu_density_A_requested": null,
    "gpu_density_A_effective": null,
    "gpu_density_A_fallback_from_vector": false,
    "xtb_A_used": false,
    "xtb_A_success": false,
    "xtb_charge_length_mismatch": false
  },
  "A:610": {
    "id": "A:610",
    "chain": "A",
    "resseq": 610,
    "resname": "ARG",
    "sasa": 1.2976047992706299,
    "partial_charge_B": 1.1974327145199253,
    "F_metal": 0.0,
    "F_P": 0.0,
    "F_hal": 0.0,
    "total_density": 66276.2421875,
    "centroid": [
      -9.007875442504883,
      -8.452202796936035,
      1.812032699584961
    ],
    "dipole_rho": [
      27558.734375,
      -14441.8037109375,
      -7684.06494140625
    ],
    "curv_rho": 192244400.0,
    "curv_rho_failed": false,
    "gpu_density_B_requested": "vector",
    "gpu_density_B_effective": "vector",
    "gpu_density_B_fallback_from_vector": false,
    "gpu_density_A_requested": null,
    "gpu_density_A_effective": null,
    "gpu_density_A_fallback_from_vector": false,
    "xtb_A_used": false,
    "xtb_A_success": false,
    "xtb_charge_length_mismatch": false
  },
  "A:611": {
    "id": "A:611",
    "chain": "A",
    "resseq": 611,
    "resname": "VAL",
    "sasa": 0.0,
    "partial_charge_B": -0.06000000000000002,
    "F_metal": 0.0,
    "F_P": 0.0,
    "F_hal": 0.0,
    "total_density": 73812.5703125,
    "centroid": [
      -8.767054557800293,
      -8.55512523651123,
      1.3160591125488281
    ],
    "dipole_rho": [
      35515.734375,
      -22008.5078125,
      -950.9976196289062
    ],
    "curv_rho": 243533664.0,
    "curv_rho_failed": false,
    "gpu_density_B_requested": "vector",
    "gpu_density_B_effective": "vector",
    "gpu_density_B_fallback_from_vector": false,
    "gpu_density_A_requested": null,
    "gpu_density_A_effective": null,
    "gpu_density_A_fallback_from_vector": false,
    "xtb_A_used": false,
    "xtb_A_success": false,
    "xtb_charge_length_mismatch": false
  },
  "A:612": {
    "id": "A:612",
    "chain": "A",
    "resseq": 612,
    "resname": "GLU",
    "sasa": 0.31529858708381653,
    "partial_charge_B": -0.7361161144832855,
    "F_metal": 0.0,
    "F_P": 0.0,
    "F_hal": 0.0,
    "total_density": 70925.0703125,
    "centroid": [
      -8.878283500671387,
      -8.741764068603516,
      1.203482985496521
    ],
    "dipole_rho": [
      34552.6875,
      -4298.5693359375,
      6571.1826171875
    ],
    "curv_rho": 222393104.0,
    "curv_rho_failed": false,
    "gpu_density_B_requested": "vector",
    "gpu_density_B_effective": "vector",
    "gpu_density_B_fallback_from_vector": false,
    "gpu_density_A_requested": null,
    "gpu_density_A_effective": null,
    "gpu_density_A_fallback_from_vector": false,
    "xtb_A_used": false,
    "xtb_A_success": false,
    "xtb_charge_length_mismatch": false
  },
  "A:613": {
    "id": "A:613",
    "chain": "A",
    "resseq": 613,
    "resname": "LEU",
    "sasa": 0.0,
    "partial_charge_B": -0.06000000000000002,
    "F_metal": 0.0,
    "F_P": 0.0,
    "F_hal": 0.0,
    "total_density": 88823.953125,
    "centroid": [
      -8.507590293884277,
      -8.834190368652344,
      1.1474735736846924
    ],
    "dipole_rho": [
      36335.40625,
      -4317.00732421875,
      11898.951171875
    ],
    "curv_rho": 286580864.0,
    "curv_rho_failed": false,
    "gpu_density_B_requested": "vector",
    "gpu_density_B_effective": "vector",
    "gpu_density_B_fallback_from_vector": false,
    "gpu_density_A_requested": null,
    "gpu_density_A_effective": null,
    "gpu_density_A_fallback_from_vector": false,
    "xtb_A_used": false,
    "xtb_A_success": false,
    "xtb_charge_length_mismatch": false
  },
  "A:614": {
    "id": "A:614",
    "chain": "A",
    "resseq": 614,
    "resname": "LYS",
    "sasa": 1.3293787240982056,
    "partial_charge_B": 0.29999999999999993,
    "F_metal": 0.0,
    "F_P": 0.0,
    "F_hal": 0.0,
    "total_density": 74057.2265625,
    "centroid": [
      -8.71624755859375,
      -8.66505241394043,
      0.8796373605728149
    ],
    "dipole_rho": [
      39507.6640625,
      -15366.7177734375,
      14679.2646484375
    ],
    "curv_rho": 236662816.0,
    "curv_rho_failed": false,
    "gpu_density_B_requested": "vector",
    "gpu_density_B_effective": "vector",
    "gpu_density_B_fallback_from_vector": false,
    "gpu_density_A_requested": null,
    "gpu_density_A_effective": null,
    "gpu_density_A_fallback_from_vector": false,
    "xtb_A_used": false,
    "xtb_A_success": false,
    "xtb_charge_length_mismatch": false
  },
  "A:615": {
    "id": "A:615",
    "chain": "A",
    "resseq": 615,
    "resname": "SER",
    "sasa": 0.0,
    "partial_charge_B": -0.3,
    "F_metal": 0.0,
    "F_P": 0.0,
    "F_hal": 0.0,
    "total_density": 64058.578125,
    "centroid": [
      -8.77692985534668,
      -8.895997047424316,
      0.6250881552696228
    ],
    "dipole_rho": [
      32184.318359375,
      -4866.0634765625,
      16348.0595703125
    ],
    "curv_rho": 210766160.0,
    "curv_rho_failed": false,
    "gpu_density_B_requested": "vector",
    "gpu_density_B_effective": "vector",
    "gpu_density_B_fallback_from_vector": false,
    "gpu_density_A_requested": null,
    "gpu_density_A_effective": null,
    "gpu_density_A_fallback_from_vector": false,
    "xtb_A_used": false,
    "xtb_A_success": false,
    "xtb_charge_length_mismatch": false
  },
  "A:616": {
    "id": "A:616",
    "chain": "A",
    "resseq": 616,
    "resname": "ASP",
    "sasa": 3.506434679031372,
    "partial_charge_B": -1.35,
    "F_metal": 0.0,
    "F_P": 0.0,
    "F_hal": 0.0,
    "total_density": 60995.69140625,
    "centroid": [
      -8.736529350280762,
      -8.740610122680664,
      0.41164329648017883
    ],
    "dipole_rho": [
      30982.544921875,
      -1837.3162841796875,
      24952.162109375
    ],
    "curv_rho": 190394864.0,
    "curv_rho_failed": false,
    "gpu_density_B_requested": "vector",
    "gpu_density_B_effective": "vector",
    "gpu_density_B_fallback_from_vector": false,
    "gpu_density_A_requested": null,
    "gpu_density_A_effective": null,
    "gpu_density_A_fallback_from_vector": false,
    "xtb_A_used": false,
    "xtb_A_success": false,
    "xtb_charge_length_mismatch": false
  },
  "A:617": {
    "id": "A:617",
    "chain": "A",
    "resseq": 617,
    "resname": "THR",
    "sasa": 0.0,
    "partial_charge_B": -0.3,
    "F_metal": 0.0,
    "F_P": 0.0,
    "F_hal": 0.0,
    "total_density": 71281.9140625,
    "centroid": [
      -8.529587745666504,
      -8.56132984161377,
      0.5358893871307373
    ],
    "dipole_rho": [
      30759.115234375,
      -12098.625,
      19649.625
    ],
    "curv_rho": 241979616.0,
    "curv_rho_failed": false,
    "gpu_density_B_requested": "vector",
    "gpu_density_B_effective": "vector",
    "gpu_density_B_fallback_from_vector": false,
    "gpu_density_A_requested": null,
    "gpu_density_A_effective": null,
    "gpu_density_A_fallback_from_vector": false,
    "xtb_A_used": false,
    "xtb_A_success": false,
    "xtb_charge_length_mismatch": false
  },
  "A:618": {
    "id": "A:618",
    "chain": "A",
    "resseq": 618,
    "resname": "PRO",
    "sasa": 0.0,
    "partial_charge_B": -0.06000000000000002,
    "F_metal": 0.0,
    "F_P": 0.0,
    "F_hal": 0.0,
    "total_density": 75076.7265625,
    "centroid": [
      -8.300275802612305,
      -8.438608169555664,
      0.390076220035553
    ],
    "dipole_rho": [
      26066.4375,
      -15988.6181640625,
      17513.609375
    ],
    "curv_rho": 253473616.0,
    "curv_rho_failed": false,
    "gpu_density_B_requested": "vector",
    "gpu_density_B_effective": "vector",
    "gpu_density_B_fallback_from_vector": false,
    "gpu_density_A_requested": null,
    "gpu_density_A_effective": null,
    "gpu_density_A_fallback_from_vector": false,
    "xtb_A_used": false,
    "xtb_A_success": false,
    "xtb_charge_length_mismatch": false
  },
  "A:619": {
    "id": "A:619",
    "chain": "A",
    "resseq": 619,
    "resname": "TYR",
    "sasa": 0.0,
    "partial_charge_B": -0.3,
    "F_metal": 0.0,
    "F_P": 0.0,
    "F_hal": 0.0,
    "total_density": 106027.65625,
    "centroid": [
      -8.10763931274414,
      -8.541789054870605,
      0.6996150612831116
    ],
    "dipole_rho": [
      46214.2265625,
      -14024.5439453125,
      10232.3701171875
    ],
    "curv_rho": 352090912.0,
    "curv_rho_failed": false,
    "gpu_density_B_requested": "vector",
    "gpu_density_B_effective": "vector",
    "gpu_density_B_fallback_from_vector": false,
    "gpu_density_A_requested": null,
    "gpu_density_A_effective": null,
    "gpu_density_A_fallback_from_vector": false,
    "xtb_A_used": false,
    "xtb_A_success": false,
    "xtb_charge_length_mismatch": false
  },
  "A:620": {
    "id": "A:620",
    "chain": "A",
    "resseq": 620,
    "resname": "TYR",
    "sasa": 0.0,
    "partial_charge_B": -0.3,
    "F_metal": 0.0,
    "F_P": 0.0,
    "F_hal": 0.0,
    "total_density": 102551.640625,
    "centroid": [
      -7.9147138595581055,
      -8.395990371704102,
      0.7291592955589294
    ],
    "dipole_rho": [
      21181.45703125,
      -32777.16015625,
      33676.3515625
    ],
    "curv_rho": 347442272.0,
    "curv_rho_failed": false,
    "gpu_density_B_requested": "vector",
    "gpu_density_B_effective": "vector",
    "gpu_density_B_fallback_from_vector": false,
    "gpu_density_A_requested": null,
    "gpu_density_A_effective": null,
    "gpu_density_A_fallback_from_vector": false,
    "xtb_A_used": false,
    "xtb_A_success": false,
    "xtb_charge_length_mismatch": false
  },
  "A:621": {
    "id": "A:621",
    "chain": "A",
    "resseq": 621,
    "resname": "ALA",
    "sasa": 0.0,
    "partial_charge_B": -0.06000000000000002,
    "F_metal": 0.0,
    "F_P": 0.0,
    "F_hal": 0.0,
    "total_density": 107751.859375,
    "centroid": [
      -7.578263759613037,
      -8.539337158203125,
      0.7373729944229126
    ],
    "dipole_rho": [
      10983.8447265625,
      -19276.50390625,
      5145.47900390625
    ],
    "curv_rho": 387743296.0,
    "curv_rho_failed": false,
    "gpu_density_B_requested": "vector",
    "gpu_density_B_effective": "vector",
    "gpu_density_B_fallback_from_vector": false,
    "gpu_density_A_requested": null,
    "gpu_density_A_effective": null,
    "gpu_density_A_fallback_from_vector": false,
    "xtb_A_used": false,
    "xtb_A_success": false,
    "xtb_charge_length_mismatch": false
  },
  "A:622": {
    "id": "A:622",
    "chain": "A",
    "resseq": 622,
    "resname": "ASP",
    "sasa": 0.0,
    "partial_charge_B": -0.54,
    "F_metal": 0.0,
    "F_P": 0.0,
    "F_hal": 0.0,
    "total_density": 112326.3984375,
    "centroid": [
      -7.671189785003662,
      -8.448433876037598,
      1.045678973197937
    ],
    "dipole_rho": [
      8900.181640625,
      -30142.388671875,
      -549.9574584960938
    ],
    "curv_rho": 386446976.0,
    "curv_rho_failed": false,
    "gpu_density_B_requested": "vector",
    "gpu_density_B_effective": "vector",
    "gpu_density_B_fallback_from_vector": false,
    "gpu_density_A_requested": null,
    "gpu_density_A_effective": null,
    "gpu_density_A_fallback_from_vector": false,
    "xtb_A_used": false,
    "xtb_A_success": false,
    "xtb_charge_length_mismatch": false
  },
  "A:623": {
    "id": "A:623",
    "chain": "A",
    "resseq": 623,
    "resname": "GLN",
    "sasa": 0.0,
    "partial_charge_B": -0.12,
    "F_metal": 0.0,
    "F_P": 0.0,
    "F_hal": 0.0,
    "total_density": 114502.921875,
    "centroid": [
      -7.431125164031982,
      -8.333598136901855,
      1.2065362930297852
    ],
    "dipole_rho": [
      1995.976806640625,
      -37052.92578125,
      -7686.67333984375
    ],
    "curv_rho": 388191008.0,
    "curv_rho_failed": false,
    "gpu_density_B_requested": "vector",
    "gpu_density_B_effective": "vector",
    "gpu_density_B_fallback_from_vector": false,
    "gpu_density_A_requested": null,
    "gpu_density_A_effective": null,
    "gpu_density_A_fallback_from_vector": false,
    "xtb_A_used": false,
    "xtb_A_success": false,
    "xtb_charge_length_mismatch": false
  },
  "A:624": {
    "id": "A:624",
    "chain": "A",
    "resseq": 624,
    "resname": "ALA",
    "sasa": 0.0,
    "partial_charge_B": -0.06000000000000002,
    "F_metal": 0.0,
    "F_P": 0.0,
    "F_hal": 0.0,
    "total_density": 112176.96875,
    "centroid": [
      -7.5895209312438965,
      -8.639453887939453,
      1.294182538986206
    ],
    "dipole_rho": [
      6129.314453125,
      -19287.060546875,
      -8697.947265625
    ],
    "curv_rho": 397676672.0,
    "curv_rho_failed": false,
    "gpu_density_B_requested": "vector",
    "gpu_density_B_effective": "vector",
    "gpu_density_B_fallback_from_vector": false,
    "gpu_density_A_requested": null,
    "gpu_density_A_effective": null,
    "gpu_density_A_fallback_from_vector": false,
    "xtb_A_used": false,
    "xtb_A_success": false,
    "xtb_charge_length_mismatch": false
  },
  "A:625": {
    "id": "A:625",
    "chain": "A",
    "resseq": 625,
    "resname": "LEU",
    "sasa": 0.0,
    "partial_charge_B": -0.06000000000000002,
    "F_metal": 0.0,
    "F_P": 0.0,
    "F_hal": 0.0,
    "total_density": 115692.359375,
    "centroid": [
      -7.797605514526367,
      -8.70754623413086,
      1.085949420928955
    ],
    "dipole_rho": [
      12031.41015625,
      -12212.3837890625,
      633.3610229492188
    ],
    "curv_rho": 389147968.0,
    "curv_rho_failed": false,
    "gpu_density_B_requested": "vector",
    "gpu_density_B_effective": "vector",
    "gpu_density_B_fallback_from_vector": false,
    "gpu_density_A_requested": null,
    "gpu_density_A_effective": null,
    "gpu_density_A_fallback_from_vector": false,
    "xtb_A_used": false,
    "xtb_A_success": false,
    "xtb_charge_length_mismatch": false
  },
  "A:626": {
    "id": "A:626",
    "chain": "A",
    "resseq": 626,
    "resname": "THR",
    "sasa": 0.0,
    "partial_charge_B": -0.3,
    "F_metal": 0.0,
    "F_P": 0.0,
    "F_hal": 0.0,
    "total_density": 117592.578125,
    "centroid": [
      -7.382885456085205,
      -8.740410804748535,
      0.9545148611068726
    ],
    "dipole_rho": [
      2062.870849609375,
      -8295.068359375,
      388.12701416015625
    ],
    "curv_rho": 413898528.0,
    "curv_rho_failed": false,
    "gpu_density_B_requested": "vector",
    "gpu_density_B_effective": "vector",
    "gpu_density_B_fallback_from_vector": false,
    "gpu_density_A_requested": null,
    "gpu_density_A_effective": null,
    "gpu_density_A_fallback_from_vector": false,
    "xtb_A_used": false,
    "xtb_A_success": false,
    "xtb_charge_length_mismatch": false
  },
  "A:627": {
    "id": "A:627",
    "chain": "A",
    "resseq": 627,
    "resname": "TYR",
    "sasa": 0.0,
    "partial_charge_B": -0.3,
    "F_metal": 0.0,
    "F_P": 0.0,
    "F_hal": 0.0,
    "total_density": 126870.8515625,
    "centroid": [
      -7.303366661071777,
      -8.833033561706543,
      1.2215694189071655
    ],
    "dipole_rho": [
      -4812.65576171875,
      -339.36712646484375,
      -8645.888671875
    ],
    "curv_rho": 423072480.0,
    "curv_rho_failed": false,
    "gpu_density_B_requested": "vector",
    "gpu_density_B_effective": "vector",
    "gpu_density_B_fallback_from_vector": false,
    "gpu_density_A_requested": null,
    "gpu_density_A_effective": null,
    "gpu_density_A_fallback_from_vector": false,
    "xtb_A_used": false,
    "xtb_A_success": false,
    "xtb_charge_length_mismatch": false
  },
  "A:628": {
    "id": "A:628",
    "chain": "A",
    "resseq": 628,
    "resname": "PHE",
    "sasa": 0.0,
    "partial_charge_B": -0.06000000000000002,
    "F_metal": 0.0,
    "F_P": 0.0,
    "F_hal": 0.0,
    "total_density": 127501.015625,
    "centroid": [
      -7.735433578491211,
      -8.982994079589844,
      1.1858868598937988
    ],
    "dipole_rho": [
      10211.9619140625,
      10299.5322265625,
      -10818.400390625
    ],
    "curv_rho": 397840576.0,
    "curv_rho_failed": false,
    "gpu_density_B_requested": "vector",
    "gpu_density_B_effective": "vector",
    "gpu_density_B_fallback_from_vector": false,
    "gpu_density_A_requested": null,
    "gpu_density_A_effective": null,
    "gpu_density_A_fallback_from_vector": false,
    "xtb_A_used": false,
    "xtb_A_success": false,
    "xtb_charge_length_mismatch": false
  },
  "A:629": {
    "id": "A:629",
    "chain": "A",
    "resseq": 629,
    "resname": "ILE",
    "sasa": 0.0,
    "partial_charge_B": -0.06000000000000002,
    "F_metal": 0.0,
    "F_P": 0.0,
    "F_hal": 0.0,
    "total_density": 111549.0,
    "centroid": [
      -7.580928325653076,
      -9.110224723815918,
      0.7424643635749817
    ],
    "dipole_rho": [
      11137.658203125,
      12136.4765625,
      5538.6181640625
    ],
    "curv_rho": 381194912.0,
    "curv_rho_failed": false,
    "gpu_density_B_requested": "vector",
    "gpu_density_B_effective": "vector",
    "gpu_density_B_fallback_from_vector": false,
    "gpu_density_A_requested": null,
    "gpu_density_A_effective": null,
    "gpu_density_A_fallback_from_vector": false,
    "xtb_A_used": false,
    "xtb_A_success": false,
    "xtb_charge_length_mismatch": false
  },
  "A:630": {
    "id": "A:630",
    "chain": "A",
    "resseq": 630,
    "resname": "THR",
    "sasa": 0.0,
    "partial_charge_B": -0.3,
    "F_metal": 0.0,
    "F_P": 0.0,
    "F_hal": 0.0,
    "total_density": 108020.421875,
    "centroid": [
      -7.412766456604004,
      -9.303445816040039,
      0.7512955665588379
    ],
    "dipole_rho": [
      1233.6224365234375,
      25975.578125,
      -5509.51953125
    ],
    "curv_rho": 371362784.0,
    "curv_rho_failed": false,
    "gpu_density_B_requested": "vector",
    "gpu_density_B_effective": "vector",
    "gpu_density_B_fallback_from_vector": false,
    "gpu_density_A_requested": null,
    "gpu_density_A_effective": null,
    "gpu_density_A_fallback_from_vector": false,
    "xtb_A_used": false,
    "xtb_A_success": false,
    "xtb_charge_length_mismatch": false
  },
  "A:631": {
    "id": "A:631",
    "chain": "A",
    "resseq": 631,
    "resname": "PRO",
    "sasa": 0.0,
    "partial_charge_B": -0.06000000000000002,
    "F_metal": 0.0,
    "F_P": 0.0,
    "F_hal": 0.0,
    "total_density": 101203.0,
    "centroid": [
      -7.431690692901611,
      -9.429824829101562,
      1.033730149269104
    ],
    "dipole_rho": [
      -7628.3271484375,
      25996.517578125,
      -11523.9423828125
    ],
    "curv_rho": 359902464.0,
    "curv_rho_failed": false,
    "gpu_density_B_requested": "vector",
    "gpu_density_B_effective": "vector",
    "gpu_density_B_fallback_from_vector": false,
    "gpu_density_A_requested": null,
    "gpu_density_A_effective": null,
    "gpu_density_A_fallback_from_vector": false,
    "xtb_A_used": false,
    "xtb_A_success": false,
    "xtb_charge_length_mismatch": false
  },
  "A:632": {
    "id": "A:632",
    "chain": "A",
    "resseq": 632,
    "resname": "PRO",
    "sasa": 0.0,
    "partial_charge_B": -0.06000000000000002,
    "F_metal": 0.0,
    "F_P": 0.0,
    "F_hal": 0.0,
    "total_density": 104046.5390625,
    "centroid": [
      -7.239035129547119,
      -9.258088111877441,
      1.219658374786377
    ],
    "dipole_rho": [
      -14198.7080078125,
      19697.259765625,
      -14074.4033203125
    ],
    "curv_rho": 380909920.0,
    "curv_rho_failed": false,
    "gpu_density_B_requested": "vector",
    "gpu_density_B_effective": "vector",
    "gpu_density_B_fallback_from_vector": false,
    "gpu_density_A_requested": null,
    "gpu_density_A_effective": null,
    "gpu_density_A_fallback_from_vector": false,
    "xtb_A_used": false,
    "xtb_A_success": false,
    "xtb_charge_length_mismatch": false
  },
  "A:633": {
    "id": "A:633",
    "chain": "A",
    "resseq": 633,
    "resname": "PRO",
    "sasa": 0.0,
    "partial_charge_B": -0.06000000000000002,
    "F_metal": 0.0,
    "F_P": 0.0,
    "F_hal": 0.0,
    "total_density": 99928.90625,
    "centroid": [
      -6.922515869140625,
      -9.329567909240723,
      1.117435336112976
    ],
    "dipole_rho": [
      -18164.462890625,
      30034.716796875,
      -23381.2578125
    ],
    "curv_rho": 368486528.0,
    "curv_rho_failed": false,
    "gpu_density_B_requested": "vector",
    "gpu_density_B_effective": "vector",
    "gpu_density_B_fallback_from_vector": false,
    "gpu_density_A_requested": null,
    "gpu_density_A_effective": null,
    "gpu_density_A_fallback_from_vector": false,
    "xtb_A_used": false,
    "xtb_A_success": false,
    "xtb_charge_length_mismatch": false
  },
  "A:634": {
    "id": "A:634",
    "chain": "A",
    "resseq": 634,
    "resname": "VAL",
    "sasa": 0.0,
    "partial_charge_B": -0.06000000000000002,
    "F_metal": 0.0,
    "F_P": 0.0,
    "F_hal": 0.0,
    "total_density": 86015.8515625,
    "centroid": [
      -6.990994930267334,
      -9.494606971740723,
      1.4536360502243042
    ],
    "dipole_rho": [
      -23889.865234375,
      34839.5546875,
      -23503.80859375
    ],
    "curv_rho": 315919904.0,
    "curv_rho_failed": false,
    "gpu_density_B_requested": "vector",
    "gpu_density_B_effective": "vector",
    "gpu_density_B_fallback_from_vector": false,
    "gpu_density_A_requested": null,
    "gpu_density_A_effective": null,
    "gpu_density_A_fallback_from_vector": false,
    "xtb_A_used": false,
    "xtb_A_success": false,
    "xtb_charge_length_mismatch": false
  },
  "A:635": {
    "id": "A:635",
    "chain": "A",
    "resseq": 635,
    "resname": "ASP",
    "sasa": 1.1981346607208252,
    "partial_charge_B": -1.2852412535735667,
    "F_metal": 0.0,
    "F_P": 0.0,
    "F_hal": 0.0,
    "total_density": 84879.828125,
    "centroid": [
      -6.674017429351807,
      -9.335930824279785,
      1.5725977420806885
    ],
    "dipole_rho": [
      -23210.7734375,
      32605.052734375,
      -29842.861328125
    ],
    "curv_rho": 306633600.0,
    "curv_rho_failed": false,
    "gpu_density_B_requested": "vector",
    "gpu_density_B_effective": "vector",
    "gpu_density_B_fallback_from_vector": false,
    "gpu_density_A_requested": null,
    "gpu_density_A_effective": null,
    "gpu_density_A_fallback_from_vector": false,
    "xtb_A_used": false,
    "xtb_A_success": false,
    "xtb_charge_length_mismatch": false
  },
  "A:636": {
    "id": "A:636",
    "chain": "A",
    "resseq": 636,
    "resname": "SER",
    "sasa": 0.0,
    "partial_charge_B": -0.3,
    "F_metal": 0.0,
    "F_P": 0.0,
    "F_hal": 0.0,
    "total_density": 97178.1796875,
    "centroid": [
      -6.793625831604004,
      -9.149827003479004,
      1.3741798400878906
    ],
    "dipole_rho": [
      -22795.638671875,
      18893.759765625,
      -29195.916015625
    ],
    "curv_rho": 363038592.0,
    "curv_rho_failed": false,
    "gpu_density_B_requested": "vector",
    "gpu_density_B_effective": "vector",
    "gpu_density_B_fallback_from_vector": false,
    "gpu_density_A_requested": null,
    "gpu_density_A_effective": null,
    "gpu_density_A_fallback_from_vector": false,
    "xtb_A_used": false,
    "xtb_A_success": false,
    "xtb_charge_length_mismatch": false
  },
  "A:637": {
    "id": "A:637",
    "chain": "A",
    "resseq": 637,
    "resname": "GLN",
    "sasa": 0.0,
    "partial_charge_B": -0.12,
    "F_metal": 0.0,
    "F_P": 0.0,
    "F_hal": 0.0,
    "total_density": 103316.25,
    "centroid": [
      -6.6484527587890625,
      -8.870474815368652,
      1.511771321296692
    ],
    "dipole_rho": [
      -26480.845703125,
      12054.96484375,
      -39996.6796875
    ],
    "curv_rho": 366345984.0,
    "curv_rho_failed": false,
    "gpu_density_B_requested": "vector",
    "gpu_density_B_effective": "vector",
    "gpu_density_B_fallback_from_vector": false,
    "gpu_density_A_requested": null,
    "gpu_density_A_effective": null,
    "gpu_density_A_fallback_from_vector": false,
    "xtb_A_used": false,
    "xtb_A_success": false,
    "xtb_charge_length_mismatch": false
  },
  "A:638": {
    "id": "A:638",
    "chain": "A",
    "resseq": 638,
    "resname": "ILE",
    "sasa": 0.0,
    "partial_charge_B": -0.06000000000000002,
    "F_metal": 0.0,
    "F_P": 0.0,
    "F_hal": 0.0,
    "total_density": 114936.65625,
    "centroid": [
      -7.115474224090576,
      -8.838412284851074,
      1.5257391929626465
    ],
    "dipole_rho": [
      -27324.6640625,
      -7707.93505859375,
      -29134.7890625
    ],
    "curv_rho": 388508448.0,
    "curv_rho_failed": false,
    "gpu_density_B_requested": "vector",
    "gpu_density_B_effective": "vector",
    "gpu_density_B_fallback_from_vector": false,
    "gpu_density_A_requested": null,
    "gpu_density_A_effective": null,
    "gpu_density_A_fallback_from_vector": false,
    "xtb_A_used": false,
    "xtb_A_success": false,
    "xtb_charge_length_mismatch": false
  },
  "A:639": {
    "id": "A:639",
    "chain": "A",
    "resseq": 639,
    "resname": "LEU",
    "sasa": 0.0,
    "partial_charge_B": -0.06000000000000002,
    "F_metal": 0.0,
    "F_P": 0.0,
    "F_hal": 0.0,
    "total_density": 102674.1015625,
    "centroid": [
      -6.893067359924316,
      -8.44684886932373,
      1.6251170635223389
    ],
    "dipole_rho": [
      -19917.966796875,
      -17666.142578125,
      -28711.083984375
    ],
    "curv_rho": 359603840.0,
    "curv_rho_failed": false,
    "gpu_density_B_requested": "vector",
    "gpu_density_B_effective": "vector",
    "gpu_density_B_fallback_from_vector": false,
    "gpu_density_A_requested": null,
    "gpu_density_A_effective": null,
    "gpu_density_A_fallback_from_vector": false,
    "xtb_A_used": false,
    "xtb_A_success": false,
    "xtb_charge_length_mismatch": false
  },
  "A:640": {
    "id": "A:640",
    "chain": "A",
    "resseq": 640,
    "resname": "PHE",
    "sasa": 0.0,
    "partial_charge_B": -0.06000000000000002,
    "F_metal": 0.0,
    "F_P": 0.0,
    "F_hal": 0.0,
    "total_density": 110717.0546875,
    "centroid": [
      -7.320621490478516,
      -8.473847389221191,
      1.6919384002685547
    ],
    "dipole_rho": [
      -17062.86328125,
      -20584.60546875,
      -27992.0625
    ],
    "curv_rho": 370155328.0,
    "curv_rho_failed": false,
    "gpu_density_B_requested": "vector",
    "gpu_density_B_effective": "vector",
    "gpu_density_B_fallback_from_vector": false,
    "gpu_density_A_requested": null,
    "gpu_density_A_effective": null,
    "gpu_density_A_fallback_from_vector": false,
    "xtb_A_used": false,
    "xtb_A_success": false,
    "xtb_charge_length_mismatch": false
  },
  "A:641": {
    "id": "A:641",
    "chain": "A",
    "resseq": 641,
    "resname": "GLU",
    "sasa": 0.0,
    "partial_charge_B": -0.54,
    "F_metal": 0.0,
    "F_P": 0.0,
    "F_hal": 0.0,
    "total_density": 91390.46875,
    "centroid": [
      -7.2297210693359375,
      -8.097129821777344,
      1.865727186203003
    ],
    "dipole_rho": [
      -17315.390625,
      -39802.19140625,
      -26309.849609375
    ],
    "curv_rho": 310715328.0,
    "curv_rho_failed": false,
    "gpu_density_B_requested": "vector",
    "gpu_density_B_effective": "vector",
    "gpu_density_B_fallback_from_vector": false,
    "gpu_density_A_requested": null,
    "gpu_density_A_effective": null,
    "gpu_density_A_fallback_from_vector": false,
    "xtb_A_used": false,
    "xtb_A_success": false,
    "xtb_charge_length_mismatch": false
  },
  "A:642": {
    "id": "A:642",
    "chain": "A",
    "resseq": 642,
    "resname": "GLY",
    "sasa": 0.0,
    "partial_charge_B": -0.06000000000000002,
    "F_metal": 0.0,
    "F_P": 0.0,
    "F_hal": 0.0,
    "total_density": 81993.1484375,
    "centroid": [
      -7.416905403137207,
      -8.113631248474121,
      2.088606119155884
    ],
    "dipole_rho": [
      -6477.80517578125,
      -31262.423828125,
      -30853.53125
    ],
    "curv_rho": 276343936.0,
    "curv_rho_failed": false,
    "gpu_density_B_requested": "vector",
    "gpu_density_B_effective": "vector",
    "gpu_density_B_fallback_from_vector": false,
    "gpu_density_A_requested": null,
    "gpu_density_A_effective": null,
    "gpu_density_A_fallback_from_vector": false,
    "xtb_A_used": false,
    "xtb_A_success": false,
    "xtb_charge_length_mismatch": false
  },
  "A:643": {
    "id": "A:643",
    "chain": "A",
    "resseq": 643,
    "resname": "ASN",
    "sasa": 0.0,
    "partial_charge_B": -0.12,
    "F_metal": 0.0,
    "F_P": 0.0,
    "F_hal": 0.0,
    "total_density": 74820.03125,
    "centroid": [
      -7.623512268066406,
      -8.076844215393066,
      2.3082034587860107
    ],
    "dipole_rho": [
      -1779.8128662109375,
      -34762.890625,
      -28725.9375
    ],
    "curv_rho": 242132080.0,
    "curv_rho_failed": false,
    "gpu_density_B_requested": "vector",
    "gpu_density_B_effective": "vector",
    "gpu_density_B_fallback_from_vector": false,
    "gpu_density_A_requested": null,
    "gpu_density_A_effective": null,
    "gpu_density_A_fallback_from_vector": false,
    "xtb_A_used": false,
    "xtb_A_success": false,
    "xtb_charge_length_mismatch": false
  },
  "A:644": {
    "id": "A:644",
    "chain": "A",
    "resseq": 644,
    "resname": "THR",
    "sasa": 0.0,
    "partial_charge_B": -0.3,
    "F_metal": 0.0,
    "F_P": 0.0,
    "F_hal": 0.0,
    "total_density": 67669.4140625,
    "centroid": [
      -7.564327716827393,
      -8.20805549621582,
      2.5646564960479736
    ],
    "dipole_rho": [
      -5115.7998046875,
      -23580.84375,
      -35900.578125
    ],
    "curv_rho": 217538672.0,
    "curv_rho_failed": false,
    "gpu_density_B_requested": "vector",
    "gpu_density_B_effective": "vector",
    "gpu_density_B_fallback_from_vector": false,
    "gpu_density_A_requested": null,
    "gpu_density_A_effective": null,
    "gpu_density_A_fallback_from_vector": false,
    "xtb_A_used": false,
    "xtb_A_success": false,
    "xtb_charge_length_mismatch": false
  },
  "B:429": {
    "id": "B:429",
    "chain": "B",
    "resseq": 429,
    "resname": "GLY",
    "sasa": 0.2532149851322174,
    "partial_charge_B": -0.07750000406928996,
    "F_metal": 0.0,
    "F_P": 0.0,
    "F_hal": 0.0,
    "total_density": 65924.78125,
    "centroid": [
      -5.343529224395752,
      -8.563610076904297,
      1.11550772190094
    ],
    "dipole_rho": [
      -43042.546875,
      216.9420928955078,
      -25408.544921875
    ],
    "curv_rho": 206394048.0,
    "curv_rho_failed": false,
    "gpu_density_B_requested": "vector",
    "gpu_density_B_effective": "vector",
    "gpu_density_B_fallback_from_vector": false,
    "gpu_density_A_requested": null,
    "gpu_density_A_effective": null,
    "gpu_density_A_fallback_from_vector": false,
    "xtb_A_used": false,
    "xtb_A_success": false,
    "xtb_charge_length_mismatch": false
  },
  "B:430": {
    "id": "B:430",
    "chain": "B",
    "resseq": 430,
    "resname": "GLU",
    "sasa": 0.0,
    "partial_charge_B": -0.54,
    "F_metal": 0.0,
    "F_P": 0.0,
    "F_hal": 0.0,
    "total_density": 70012.3359375,
    "centroid": [
      -5.522258758544922,
      -8.712146759033203,
      1.306963562965393
    ],
    "dipole_rho": [
      -36745.7578125,
      4000.6875,
      -23903.982421875
    ],
    "curv_rho": 226981248.0,
    "curv_rho_failed": false,
    "gpu_density_B_requested": "vector",
    "gpu_density_B_effective": "vector",
    "gpu_density_B_fallback_from_vector": false,
    "gpu_density_A_requested": null,
    "gpu_density_A_effective": null,
    "gpu_density_A_fallback_from_vector": false,
    "xtb_A_used": false,
    "xtb_A_success": false,
    "xtb_charge_length_mismatch": false
  },
  "B:431": {
    "id": "B:431",
    "chain": "B",
    "resseq": 431,
    "resname": "LEU",
    "sasa": 0.0,
    "partial_charge_B": -0.06000000000000002,
    "F_metal": 0.0,
    "F_P": 0.0,
    "F_hal": 0.0,
    "total_density": 78876.8828125,
    "centroid": [
      -5.709544658660889,
      -8.503132820129395,
      1.287892460823059
    ],
    "dipole_rho": [
      -43938.90625,
      -14509.1015625,
      -24159.611328125
    ],
    "curv_rho": 254526736.0,
    "curv_rho_failed": false,
    "gpu_density_B_requested": "vector",
    "gpu_density_B_effective": "vector",
    "gpu_density_B_fallback_from_vector": false,
    "gpu_density_A_requested": null,
    "gpu_density_A_effective": null,
    "gpu_density_A_fallback_from_vector": false,
    "xtb_A_used": false,
    "xtb_A_success": false,
    "xtb_charge_length_mismatch": false
  },
  "B:432": {
    "id": "B:432",
    "chain": "B",
    "resseq": 432,
    "resname": "ARG",
    "sasa": 0.0,
    "partial_charge_B": 0.4799999999999999,
    "F_metal": 0.0,
    "F_P": 0.0,
    "F_hal": 0.0,
    "total_density": 88383.15625,
    "centroid": [
      -6.053223133087158,
      -8.480854988098145,
      1.4872225522994995
    ],
    "dipole_rho": [
      -33026.0078125,
      -2775.988037109375,
      -31750.875
    ],
    "curv_rho": 293239872.0,
    "curv_rho_failed": false,
    "gpu_density_B_requested": "vector",
    "gpu_density_B_effective": "vector",
    "gpu_density_B_fallback_from_vector": false,
    "gpu_density_A_requested": null,
    "gpu_density_A_effective": null,
    "gpu_density_A_fallback_from_vector": false,
    "xtb_A_used": false,
    "xtb_A_success": false,
    "xtb_charge_length_mismatch": false
  },
  "B:433": {
    "id": "B:433",
    "chain": "B",
    "resseq": 433,
    "resname": "VAL",
    "sasa": 0.0,
    "partial_charge_B": -0.06000000000000002,
    "F_metal": 0.0,
    "F_P": 0.0,
    "F_hal": 0.0,
    "total_density": 91216.984375,
    "centroid": [
      -6.070043087005615,
      -8.310229301452637,
      1.1375882625579834
    ],
    "dipole_rho": [
      -28563.927734375,
      -19218.19921875,
      -20016.6875
    ],
    "curv_rho": 319961376.0,
    "curv_rho_failed": false,
    "gpu_density_B_requested": "vector",
    "gpu_density_B_effective": "vector",
    "gpu_density_B_fallback_from_vector": false,
    "gpu_density_A_requested": null,
    "gpu_density_A_effective": null,
    "gpu_density_A_fallback_from_vector": false,
    "xtb_A_used": false,
    "xtb_A_success": false,
    "xtb_charge_length_mismatch": false
  },
  "B:434": {
    "id": "B:434",
    "chain": "B",
    "resseq": 434,
    "resname": "LEU",
    "sasa": 0.0,
    "partial_charge_B": -0.06000000000000002,
    "F_metal": 0.0,
    "F_P": 0.0,
    "F_hal": 0.0,
    "total_density": 91930.1171875,
    "centroid": [
      -6.346225261688232,
      -8.142312049865723,
      1.2741007804870605
    ],
    "dipole_rho": [
      -22457.521484375,
      -31465.314453125,
      -23069.787109375
    ],
    "curv_rho": 328588992.0,
    "curv_rho_failed": false,
    "gpu_density_B_requested": "vector",
    "gpu_density_B_effective": "vector",
    "gpu_density_B_fallback_from_vector": false,
    "gpu_density_A_requested": null,
    "gpu_density_A_effective": null,
    "gpu_density_A_fallback_from_vector": false,
    "xtb_A_used": false,
    "xtb_A_success": false,
    "xtb_charge_length_mismatch": false
  },
  "B:435": {
    "id": "B:435",
    "chain": "B",
    "resseq": 435,
    "resname": "LEU",
    "sasa": 0.0,
    "partial_charge_B": -0.06000000000000002,
    "F_metal": 0.0,
    "F_P": 0.0,
    "F_hal": 0.0,
    "total_density": 100136.1171875,
    "centroid": [
      -6.349402904510498,
      -8.185158729553223,
      0.9025101661682129
    ],
    "dipole_rho": [
      -18268.84375,
      -33173.51953125,
      -17161.056640625
    ],
    "curv_rho": 353249600.0,
    "curv_rho_failed": false,
    "gpu_density_B_requested": "vector",
    "gpu_density_B_effective": "vector",
    "gpu_density_B_fallback_from_vector": false,
    "gpu_density_A_requested": null,
    "gpu_density_A_effective": null,
    "gpu_density_A_fallback_from_vector": false,
    "xtb_A_used": false,
    "xtb_A_success": false,
    "xtb_charge_length_mismatch": false
  },
  "B:436": {
    "id": "B:436",
    "chain": "B",
    "resseq": 436,
    "resname": "THR",
    "sasa": 0.0,
    "partial_charge_B": -0.3,
    "F_metal": 0.0,
    "F_P": 0.0,
    "F_hal": 0.0,
    "total_density": 89740.375,
    "centroid": [
      -6.510884761810303,
      -7.899733066558838,
      0.9012047648429871
    ],
    "dipole_rho": [
      -8095.68310546875,
      -42627.12109375,
      -16402.828125
    ],
    "curv_rho": 323375200.0,
    "curv_rho_failed": false,
    "gpu_density_B_requested": "vector",
    "gpu_density_B_effective": "vector",
    "gpu_density_B_fallback_from_vector": false,
    "gpu_density_A_requested": null,
    "gpu_density_A_effective": null,
    "gpu_density_A_fallback_from_vector": false,
    "xtb_A_used": false,
    "xtb_A_success": false,
    "xtb_charge_length_mismatch": false
  },
  "B:437": {
    "id": "B:437",
    "chain": "B",
    "resseq": 437,
    "resname": "VAL",
    "sasa": 0.0,
    "partial_charge_B": -0.06000000000000002,
    "F_metal": 0.0,
    "F_P": 0.0,
    "F_hal": 0.0,
    "total_density": 97778.828125,
    "centroid": [
      -6.762556552886963,
      -8.008149147033691,
      0.7632236480712891
    ],
    "dipole_rho": [
      -6865.38671875,
      -44816.77734375,
      199.2588348388672
    ],
    "curv_rho": 355798400.0,
    "curv_rho_failed": false,
    "gpu_density_B_requested": "vector",
    "gpu_density_B_effective": "vector",
    "gpu_density_B_fallback_from_vector": false,
    "gpu_density_A_requested": null,
    "gpu_density_A_effective": null,
    "gpu_density_A_fallback_from_vector": false,
    "xtb_A_used": false,
    "xtb_A_success": false,
    "xtb_charge_length_mismatch": false
  },
  "B:438": {
    "id": "B:438",
    "chain": "B",
    "resseq": 438,
    "resname": "GLY",
    "sasa": 0.0,
    "partial_charge_B": -0.06000000000000002,
    "F_metal": 0.0,
    "F_P": 0.0,
    "F_hal": 0.0,
    "total_density": 89020.515625,
    "centroid": [
      -6.756073951721191,
      -7.856692314147949,
      0.4864126741886139
    ],
    "dipole_rho": [
      -8207.5068359375,
      -48019.1796875,
      492.96282958984375
    ],
    "curv_rho": 314247712.0,
    "curv_rho_failed": false,
    "gpu_density_B_requested": "vector",
    "gpu_density_B_effective": "vector",
    "gpu_density_B_fallback_from_vector": false,
    "gpu_density_A_requested": null,
    "gpu_density_A_effective": null,
    "gpu_density_A_fallback_from_vector": false,
    "xtb_A_used": false,
    "xtb_A_success": false,
    "xtb_charge_length_mismatch": false
  },
  "B:439": {
    "id": "B:439",
    "chain": "B",
    "resseq": 439,
    "resname": "SER",
    "sasa": 0.6130437850952148,
    "partial_charge_B": -0.5118411105925927,
    "F_metal": 0.0,
    "F_P": 0.0,
    "F_hal": 0.0,
    "total_density": 78665.1015625,
    "centroid": [
      -6.714223384857178,
      -7.766542911529541,
      0.2842380404472351
    ],
    "dipole_rho": [
      1677.6846923828125,
      -49446.94921875,
      8506.6884765625
    ],
    "curv_rho": 288800800.0,
    "curv_rho_failed": false,
    "gpu_density_B_requested": "vector",
    "gpu_density_B_effective": "vector",
    "gpu_density_B_fallback_from_vector": false,
    "gpu_density_A_requested": null,
    "gpu_density_A_effective": null,
    "gpu_density_A_fallback_from_vector": false,
    "xtb_A_used": false,
    "xtb_A_success": false,
    "xtb_charge_length_mismatch": false
  },
  "B:440": {
    "id": "B:440",
    "chain": "B",
    "resseq": 440,
    "resname": "ILE",
    "sasa": 0.0,
    "partial_charge_B": -0.06000000000000002,
    "F_metal": 0.0,
    "F_P": 0.0,
    "F_hal": 0.0,
    "total_density": 86410.9921875,
    "centroid": [
      -7.025350093841553,
      -7.957855224609375,
      0.11815831810235977
    ],
    "dipole_rho": [
      -1651.4986572265625,
      -43952.26171875,
      9144.0849609375
    ],
    "curv_rho": 305418400.0,
    "curv_rho_failed": false,
    "gpu_density_B_requested": "vector",
    "gpu_density_B_effective": "vector",
    "gpu_density_B_fallback_from_vector": false,
    "gpu_density_A_requested": null,
    "gpu_density_A_effective": null,
    "gpu_density_A_fallback_from_vector": false,
    "xtb_A_used": false,
    "xtb_A_success": false,
    "xtb_charge_length_mismatch": false
  },
  "B:441": {
    "id": "B:441",
    "chain": "B",
    "resseq": 441,
    "resname": "MET",
    "sasa": 0.0,
    "partial_charge_B": -0.21000000000000002,
    "F_metal": 0.0,
    "F_P": 0.0,
    "F_hal": 0.0,
    "total_density": 93728.0,
    "centroid": [
      -6.6163434982299805,
      -8.024065971374512,
      -0.09948999434709549
    ],
    "dipole_rho": [
      11.12800407409668,
      -41953.02734375,
      19559.625
    ],
    "curv_rho": 302762880.0,
    "curv_rho_failed": false,
    "gpu_density_B_requested": "vector",
    "gpu_density_B_effective": "vector",
    "gpu_density_B_fallback_from_vector": false,
    "gpu_density_A_requested": null,
    "gpu_density_A_effective": null,
    "gpu_density_A_fallback_from_vector": false,
    "xtb_A_used": false,
    "xtb_A_success": false,
    "xtb_charge_length_mismatch": false
  },
  "B:442": {
    "id": "B:442",
    "chain": "B",
    "resseq": 442,
    "resname": "SER",
    "sasa": 0.19138595461845398,
    "partial_charge_B": -0.3661346125087947,
    "F_metal": 0.0,
    "F_P": 0.0,
    "F_hal": 0.0,
    "total_density": 72441.0,
    "centroid": [
      -6.784302711486816,
      -8.000531196594238,
      -0.40035679936408997
    ],
    "dipole_rho": [
      5556.0263671875,
      -35351.1171875,
      21174.013671875
    ],
    "curv_rho": 247628320.0,
    "curv_rho_failed": false,
    "gpu_density_B_requested": "vector",
    "gpu_density_B_effective": "vector",
    "gpu_density_B_fallback_from_vector": false,
    "gpu_density_A_requested": null,
    "gpu_density_A_effective": null,
    "gpu_density_A_fallback_from_vector": false,
    "xtb_A_used": false,
    "xtb_A_success": false,
    "xtb_charge_length_mismatch": false
  },
  "B:443": {
    "id": "B:443",
    "chain": "B",
    "resseq": 443,
    "resname": "PRO",
    "sasa": 0.0,
    "partial_charge_B": -0.06000000000000002,
    "F_metal": 0.0,
    "F_P": 0.0,
    "F_hal": 0.0,
    "total_density": 77148.7109375,
    "centroid": [
      -7.015491485595703,
      -8.179839134216309,
      -0.40420642495155334
    ],
    "dipole_rho": [
      2668.94287109375,
      -29036.349609375,
      27425.876953125
    ],
    "curv_rho": 260412016.0,
    "curv_rho_failed": false,
    "gpu_density_B_requested": "vector",
    "gpu_density_B_effective": "vector",
    "gpu_density_B_fallback_from_vector": false,
    "gpu_density_A_requested": null,
    "gpu_density_A_effective": null,
    "gpu_density_A_fallback_from_vector": false,
    "xtb_A_used": false,
    "xtb_A_success": false,
    "xtb_charge_length_mismatch": false
  },
  "B:444": {
    "id": "B:444",
    "chain": "B",
    "resseq": 444,
    "resname": "ASN",
    "sasa": 0.0,
    "partial_charge_B": -0.12,
    "F_metal": 0.0,
    "F_P": 0.0,
    "F_hal": 0.0,
    "total_density": 89883.484375,
    "centroid": [
      -7.009291648864746,
      -8.253009796142578,
      -0.1541609764099121
    ],
    "dipole_rho": [
      8575.62109375,
      -35614.95703125,
      20432.896484375
    ],
    "curv_rho": 308290784.0,
    "curv_rho_failed": false,
    "gpu_density_B_requested": "vector",
    "gpu_density_B_effective": "vector",
    "gpu_density_B_fallback_from_vector": false,
    "gpu_density_A_requested": null,
    "gpu_density_A_effective": null,
    "gpu_density_A_fallback_from_vector": false,
    "xtb_A_used": false,
    "xtb_A_success": false,
    "xtb_charge_length_mismatch": false
  },
  "B:445": {
    "id": "B:445",
    "chain": "B",
    "resseq": 445,
    "resname": "SER",
    "sasa": 0.0,
    "partial_charge_B": -0.3,
    "F_metal": 0.0,
    "F_P": 0.0,
    "F_hal": 0.0,
    "total_density": 80677.0859375,
    "centroid": [
      -7.382449150085449,
      -8.110403060913086,
      -0.021862590685486794
    ],
    "dipole_rho": [
      8569.3681640625,
      -37572.94140625,
      16532.40625
    ],
    "curv_rho": 288020032.0,
    "curv_rho_failed": false,
    "gpu_density_B_requested": "vector",
    "gpu_density_B_effective": "vector",
    "gpu_density_B_fallback_from_vector": false,
    "gpu_density_A_requested": null,
    "gpu_density_A_effective": null,
    "gpu_density_A_fallback_from_vector": false,
    "xtb_A_used": false,
    "xtb_A_success": false,
    "xtb_charge_length_mismatch": false
  },
  "B:446": {
    "id": "B:446",
    "chain": "B",
    "resseq": 446,
    "resname": "ALA",
    "sasa": 0.0,
    "partial_charge_B": -0.06000000000000002,
    "F_metal": 0.0,
    "F_P": 0.0,
    "F_hal": 0.0,
    "total_density": 84680.453125,
    "centroid": [
      -7.548354625701904,
      -8.084990501403809,
      0.2795557975769043
    ],
    "dipole_rho": [
      9884.3701171875,
      -37262.0234375,
      14397.013671875
    ],
    "curv_rho": 307295296.0,
    "curv_rho_failed": false,
    "gpu_density_B_requested": "vector",
    "gpu_density_B_effective": "vector",
    "gpu_density_B_fallback_from_vector": false,
    "gpu_density_A_requested": null,
    "gpu_density_A_effective": null,
    "gpu_density_A_fallback_from_vector": false,
    "xtb_A_used": false,
    "xtb_A_success": false,
    "xtb_charge_length_mismatch": false
  },
  "B:447": {
    "id": "B:447",
    "chain": "B",
    "resseq": 447,
    "resname": "ASP",
    "sasa": 0.0,
    "partial_charge_B": -0.54,
    "F_metal": 0.0,
    "F_P": 0.0,
    "F_hal": 0.0,
    "total_density": 78142.3671875,
    "centroid": [
      -7.682270050048828,
      -8.110135078430176,
      0.10143700987100601
    ],
    "dipole_rho": [
      20775.4921875,
      -33128.21484375,
      22366.26171875
    ],
    "curv_rho": 269643136.0,
    "curv_rho_failed": false,
    "gpu_density_B_requested": "vector",
    "gpu_density_B_effective": "vector",
    "gpu_density_B_fallback_from_vector": false,
    "gpu_density_A_requested": null,
    "gpu_density_A_effective": null,
    "gpu_density_A_fallback_from_vector": false,
    "xtb_A_used": false,
    "xtb_A_success": false,
    "xtb_charge_length_mismatch": false
  },
  "B:448": {
    "id": "B:448",
    "chain": "B",
    "resseq": 448,
    "resname": "ARG",
    "sasa": 0.6330374479293823,
    "partial_charge_B": 0.8300000731470955,
    "F_metal": 0.0,
    "F_P": 0.0,
    "F_hal": 0.0,
    "total_density": 93396.546875,
    "centroid": [
      -7.534911155700684,
      -8.278766632080078,
      0.08069542795419693
    ],
    "dipole_rho": [
      19694.5703125,
      -36463.1640625,
      49290.02734375
    ],
    "curv_rho": 319517664.0,
    "curv_rho_failed": false,
    "gpu_density_B_requested": "vector",
    "gpu_density_B_effective": "vector",
    "gpu_density_B_fallback_from_vector": false,
    "gpu_density_A_requested": null,
    "gpu_density_A_effective": null,
    "gpu_density_A_fallback_from_vector": false,
    "xtb_A_used": false,
    "xtb_A_success": false,
    "xtb_charge_length_mismatch": false
  },
  "B:449": {
    "id": "B:449",
    "chain": "B",
    "resseq": 449,
    "resname": "GLN",
    "sasa": 0.0,
    "partial_charge_B": -0.12,
    "F_metal": 0.0,
    "F_P": 0.0,
    "F_hal": 0.0,
    "total_density": 89800.3046875,
    "centroid": [
      -7.41972541809082,
      -8.503539085388184,
      -0.14941942691802979
    ],
    "dipole_rho": [
      19261.787109375,
      -13971.45703125,
      25394.77734375
    ],
    "curv_rho": 296508352.0,
    "curv_rho_failed": false,
    "gpu_density_B_requested": "vector",
    "gpu_density_B_effective": "vector",
    "gpu_density_B_fallback_from_vector": false,
    "gpu_density_A_requested": null,
    "gpu_density_A_effective": null,
    "gpu_density_A_fallback_from_vector": false,
    "xtb_A_used": false,
    "xtb_A_success": false,
    "xtb_charge_length_mismatch": false
  },
  "B:450": {
    "id": "B:450",
    "chain": "B",
    "resseq": 450,
    "resname": "VAL",
    "sasa": 0.0,
    "partial_charge_B": -0.06000000000000002,
    "F_metal": 0.0,
    "F_P": 0.0,
    "F_hal": 0.0,
    "total_density": 102250.6015625,
    "centroid": [
      -7.11454963684082,
      -8.516162872314453,
      0.017894700169563293
    ],
    "dipole_rho": [
      7891.63916015625,
      -12583.19921875,
      21114.2109375
    ],
    "curv_rho": 346579744.0,
    "curv_rho_failed": false,
    "gpu_density_B_requested": "vector",
    "gpu_density_B_effective": "vector",
    "gpu_density_B_fallback_from_vector": false,
    "gpu_density_A_requested": null,
    "gpu_density_A_effective": null,
    "gpu_density_A_fallback_from_vector": false,
    "xtb_A_used": false,
    "xtb_A_success": false,
    "xtb_charge_length_mismatch": false
  },
  "B:451": {
    "id": "B:451",
    "chain": "B",
    "resseq": 451,
    "resname": "TRP",
    "sasa": 0.0,
    "partial_charge_B": 0.11999999999999997,
    "F_metal": 0.0,
    "F_P": 0.0,
    "F_hal": 0.0,
    "total_density": 95161.7265625,
    "centroid": [
      -6.966869354248047,
      -8.466667175292969,
      -0.30871909856796265
    ],
    "dipole_rho": [
      23469.794921875,
      -11084.5419921875,
      40512.609375
    ],
    "curv_rho": 323421568.0,
    "curv_rho_failed": false,
    "gpu_density_B_requested": "vector",
    "gpu_density_B_effective": "vector",
    "gpu_density_B_fallback_from_vector": false,
    "gpu_density_A_requested": null,
    "gpu_density_A_effective": null,
    "gpu_density_A_fallback_from_vector": false,
    "xtb_A_used": false,
    "xtb_A_success": false,
    "xtb_charge_length_mismatch": false
  },
  "B:452": {
    "id": "B:452",
    "chain": "B",
    "resseq": 452,
    "resname": "LEU",
    "sasa": 0.0,
    "partial_charge_B": -0.06000000000000002,
    "F_metal": 0.0,
    "F_P": 0.0,
    "F_hal": 0.0,
    "total_density": 104102.5078125,
    "centroid": [
      -6.73969841003418,
      -8.758356094360352,
      -0.18311527371406555
    ],
    "dipole_rho": [
      2373.62890625,
      -7224.01708984375,
      31024.86328125
    ],
    "curv_rho": 338668704.0,
    "curv_rho_failed": false,
    "gpu_density_B_requested": "vector",
    "gpu_density_B_effective": "vector",
    "gpu_density_B_fallback_from_vector": false,
    "gpu_density_A_requested": null,
    "gpu_density_A_effective": null,
    "gpu_density_A_fallback_from_vector": false,
    "xtb_A_used": false,
    "xtb_A_success": false,
    "xtb_charge_length_mismatch": false
  },
  "B:453": {
    "id": "B:453",
    "chain": "B",
    "resseq": 453,
    "resname": "ASN",
    "sasa": 0.0,
    "partial_charge_B": -0.12,
    "F_metal": 0.0,
    "F_P": 0.0,
    "F_hal": 0.0,
    "total_density": 86410.9296875,
    "centroid": [
      -6.475625991821289,
      -8.741854667663574,
      -0.5337897539138794
    ],
    "dipole_rho": [
      -8094.6142578125,
      -97.66207122802734,
      27553.009765625
    ],
    "curv_rho": 272720672.0,
    "curv_rho_failed": false,
    "gpu_density_B_requested": "vector",
    "gpu_density_B_effective": "vector",
    "gpu_density_B_fallback_from_vector": false,
    "gpu_density_A_requested": null,
    "gpu_density_A_effective": null,
    "gpu_density_A_fallback_from_vector": false,
    "xtb_A_used": false,
    "xtb_A_success": false,
    "xtb_charge_length_mismatch": false
  },
  "B:454": {
    "id": "B:454",
    "chain": "B",
    "resseq": 454,
    "resname": "LYS",
    "sasa": 0.0,
    "partial_charge_B": 0.11999999999999997,
    "F_metal": 0.0,
    "F_P": 0.0,
    "F_hal": 0.0,
    "total_density": 87493.0234375,
    "centroid": [
      -6.639404296875,
      -9.017158508300781,
      -0.5342310070991516
    ],
    "dipole_rho": [
      2166.5537109375,
      16852.80859375,
      38565.1953125
    ],
    "curv_rho": 276014240.0,
    "curv_rho_failed": false,
    "gpu_density_B_requested": "vector",
    "gpu_density_B_effective": "vector",
    "gpu_density_B_fallback_from_vector": false,
    "gpu_density_A_requested": null,
    "gpu_density_A_effective": null,
    "gpu_density_A_fallback_from_vector": false,
    "xtb_A_used": false,
    "xtb_A_success": false,
    "xtb_charge_length_mismatch": false
  },
  "B:455": {
    "id": "B:455",
    "chain": "B",
    "resseq": 455,
    "resname": "THR",
    "sasa": 0.0,
    "partial_charge_B": -0.3,
    "F_metal": 0.0,
    "F_P": 0.0,
    "F_hal": 0.0,
    "total_density": 75458.9375,
    "centroid": [
      -6.375461578369141,
      -8.961079597473145,
      -0.7511951923370361
    ],
    "dipole_rho": [
      -6781.923828125,
      11261.1083984375,
      32294.640625
    ],
    "curv_rho": 234214784.0,
    "curv_rho_failed": false,
    "gpu_density_B_requested": "vector",
    "gpu_density_B_effective": "vector",
    "gpu_density_B_fallback_from_vector": false,
    "gpu_density_A_requested": null,
    "gpu_density_A_effective": null,
    "gpu_density_A_fallback_from_vector": false,
    "xtb_A_used": false,
    "xtb_A_success": false,
    "xtb_charge_length_mismatch": false
  },
  "B:456": {
    "id": "B:456",
    "chain": "B",
    "resseq": 456,
    "resname": "LEU",
    "sasa": 0.0,
    "partial_charge_B": -0.06000000000000002,
    "F_metal": 0.0,
    "F_P": 0.0,
    "F_hal": 0.0,
    "total_density": 71262.078125,
    "centroid": [
      -6.037452697753906,
      -9.098437309265137,
      -0.6948989629745483
    ],
    "dipole_rho": [
      -11594.5146484375,
      15470.09765625,
      29070.548828125
    ],
    "curv_rho": 222039472.0,
    "curv_rho_failed": false,
    "gpu_density_B_requested": "vector",
    "gpu_density_B_effective": "vector",
    "gpu_density_B_fallback_from_vector": false,
    "gpu_density_A_requested": null,
    "gpu_density_A_effective": null,
    "gpu_density_A_fallback_from_vector": false,
    "xtb_A_used": false,
    "xtb_A_success": false,
    "xtb_charge_length_mismatch": false
  },
  "B:457": {
    "id": "B:457",
    "chain": "B",
    "resseq": 457,
    "resname": "THR",
    "sasa": 0.0,
    "partial_charge_B": -0.3,
    "F_metal": 0.0,
    "F_P": 0.0,
    "F_hal": 0.0,
    "total_density": 59711.15625,
    "centroid": [
      -6.1347174644470215,
      -9.010848999023438,
      -0.9571437239646912
    ],
    "dipole_rho": [
      -12158.1962890625,
      10633.3896484375,
      34744.1875
    ],
    "curv_rho": 188031952.0,
    "curv_rho_failed": false,
    "gpu_density_B_requested": "vector",
    "gpu_density_B_effective": "vector",
    "gpu_density_B_fallback_from_vector": false,
    "gpu_density_A_requested": null,
    "gpu_density_A_effective": null,
    "gpu_density_A_fallback_from_vector": false,
    "xtb_A_used": false,
    "xtb_A_success": false,
    "xtb_charge_length_mismatch": false
  },
  "B:458": {
    "id": "B:458",
    "chain": "B",
    "resseq": 458,
    "resname": "ALA",
    "sasa": 0.0,
    "partial_charge_B": -0.06000000000000002,
    "F_metal": 0.0,
    "F_P": 0.0,
    "F_hal": 0.0,
    "total_density": 51647.390625,
    "centroid": [
      -6.234838485717773,
      -8.95196533203125,
      -1.180904507637024
    ],
    "dipole_rho": [
      -7283.28955078125,
      2058.400634765625,
      31966.404296875
    ],
    "curv_rho": 155601712.0,
    "curv_rho_failed": false,
    "gpu_density_B_requested": "vector",
    "gpu_density_B_effective": "vector",
    "gpu_density_B_fallback_from_vector": false,
    "gpu_density_A_requested": null,
    "gpu_density_A_effective": null,
    "gpu_density_A_fallback_from_vector": false,
    "xtb_A_used": false,
    "xtb_A_success": false,
    "xtb_charge_length_mismatch": false
  },
  "B:459": {
    "id": "B:459",
    "chain": "B",
    "resseq": 459,
    "resname": "PRO",
    "sasa": 0.15764929354190826,
    "partial_charge_B": -0.07089533969351589,
    "F_metal": 0.0,
    "F_P": 0.0,
    "F_hal": 0.0,
    "total_density": 48342.875,
    "centroid": [
      -6.435121536254883,
      -8.925925254821777,
      -1.23908269405365
    ],
    "dipole_rho": [
      -966.5187377929688,
      7847.60302734375,
      30234.46484375
    ],
    "curv_rho": 143256400.0,
    "curv_rho_failed": false,
    "gpu_density_B_requested": "vector",
    "gpu_density_B_effective": "vector",
    "gpu_density_B_fallback_from_vector": false,
    "gpu_density_A_requested": null,
    "gpu_density_A_effective": null,
    "gpu_density_A_fallback_from_vector": false,
    "xtb_A_used": false,
    "xtb_A_success": false,
    "xtb_charge_length_mismatch": false
  },
  "B:460": {
    "id": "B:460",
    "chain": "B",
    "resseq": 460,
    "resname": "GLY",
    "sasa": 5.143881797790527,
    "partial_charge_B": -0.15000000000000005,
    "F_metal": 0.0,
    "F_P": 0.0,
    "F_hal": 0.0,
    "total_density": 35833.45703125,
    "centroid": [
      -6.356215476989746,
      -9.130472183227539,
      -1.4635950326919556
    ],
    "dipole_rho": [
      -4097.2421875,
      8621.6259765625,
      25277.107421875
    ],
    "curv_rho": 101033904.0,
    "curv_rho_failed": false,
    "gpu_density_B_requested": "vector",
    "gpu_density_B_effective": "vector",
    "gpu_density_B_fallback_from_vector": false,
    "gpu_density_A_requested": null,
    "gpu_density_A_effective": null,
    "gpu_density_A_fallback_from_vector": false,
    "xtb_A_used": false,
    "xtb_A_success": false,
    "xtb_charge_length_mismatch": false
  },
  "B:461": {
    "id": "B:461",
    "chain": "B",
    "resseq": 461,
    "resname": "THR",
    "sasa": 1.7423349618911743,
    "partial_charge_B": -0.75,
    "F_metal": 0.0,
    "F_P": 0.0,
    "F_hal": 0.0,
    "total_density": 42219.37890625,
    "centroid": [
      -6.07863187789917,
      -9.000909805297852,
      -1.3565757274627686
    ],
    "dipole_rho": [
      -5656.3212890625,
      9901.189453125,
      30625.150390625
    ],
    "curv_rho": 118061536.0,
    "curv_rho_failed": false,
    "gpu_density_B_requested": "vector",
    "gpu_density_B_effective": "vector",
    "gpu_density_B_fallback_from_vector": false,
    "gpu_density_A_requested": null,
    "gpu_density_A_effective": null,
    "gpu_density_A_fallback_from_vector": false,
    "xtb_A_used": false,
    "xtb_A_success": false,
    "xtb_charge_length_mismatch": false
  },
  "B:462": {
    "id": "B:462",
    "chain": "B",
    "resseq": 462,
    "resname": "ASN",
    "sasa": 5.9355926513671875,
    "partial_charge_B": -0.30000000000000004,
    "F_metal": 0.0,
    "F_P": 0.0,
    "F_hal": 0.0,
    "total_density": 41902.2734375,
    "centroid": [
      -5.7784013748168945,
      -9.182534217834473,
      -1.2181111574172974
    ],
    "dipole_rho": [
      -7972.47314453125,
      12873.568359375,
      29489.828125
    ],
    "curv_rho": 120007960.0,
    "curv_rho_failed": false,
    "gpu_density_B_requested": "vector",
    "gpu_density_B_effective": "vector",
    "gpu_density_B_fallback_from_vector": false,
    "gpu_density_A_requested": null,
    "gpu_density_A_effective": null,
    "gpu_density_A_fallback_from_vector": false,
    "xtb_A_used": false,
    "xtb_A_success": false,
    "xtb_charge_length_mismatch": false
  },
  "B:463": {
    "id": "B:463",
    "chain": "B",
    "resseq": 463,
    "resname": "SER",
    "sasa": 0.03226546198129654,
    "partial_charge_B": -0.31114953200094725,
    "F_metal": 0.0,
    "F_P": 0.0,
    "F_hal": 0.0,
    "total_density": 46426.38671875,
    "centroid": [
      -5.89451789855957,
      -8.908804893493652,
      -1.224522352218628
    ],
    "dipole_rho": [
      -14094.3251953125,
      3457.780029296875,
      29189.55859375
    ],
    "curv_rho": 136185344.0,
    "curv_rho_failed": false,
    "gpu_density_B_requested": "vector",
    "gpu_density_B_effective": "vector",
    "gpu_density_B_fallback_from_vector": false,
    "gpu_density_A_requested": null,
    "gpu_density_A_effective": null,
    "gpu_density_A_fallback_from_vector": false,
    "xtb_A_used": false,
    "xtb_A_success": false,
    "xtb_charge_length_mismatch": false
  },
  "B:464": {
    "id": "B:464",
    "chain": "B",
    "resseq": 464,
    "resname": "ASN",
    "sasa": 0.0,
    "partial_charge_B": -0.12,
    "F_metal": 0.0,
    "F_P": 0.0,
    "F_hal": 0.0,
    "total_density": 57396.39453125,
    "centroid": [
      -5.722707748413086,
      -8.827203750610352,
      -0.9664022922515869
    ],
    "dipole_rho": [
      -15602.9453125,
      3693.231689453125,
      28330.0078125
    ],
    "curv_rho": 168996368.0,
    "curv_rho_failed": false,
    "gpu_density_B_requested": "vector",
    "gpu_density_B_effective": "vector",
    "gpu_density_B_fallback_from_vector": false,
    "gpu_density_A_requested": null,
    "gpu_density_A_effective": null,
    "gpu_density_A_fallback_from_vector": false,
    "xtb_A_used": false,
    "xtb_A_success": false,
    "xtb_charge_length_mismatch": false
  },
  "B:465": {
    "id": "B:465",
    "chain": "B",
    "resseq": 465,
    "resname": "ASP",
    "sasa": 1.7972019910812378,
    "partial_charge_B": -1.35,
    "F_metal": 0.0,
    "F_P": 0.0,
    "F_hal": 0.0,
    "total_density": 50249.171875,
    "centroid": [
      -5.621356964111328,
      -8.569049835205078,
      -1.087681770324707
    ],
    "dipole_rho": [
      -14619.0751953125,
      -788.3040771484375,
      32858.21484375
    ],
    "curv_rho": 143444976.0,
    "curv_rho_failed": false,
    "gpu_density_B_requested": "vector",
    "gpu_density_B_effective": "vector",
    "gpu_density_B_fallback_from_vector": false,
    "gpu_density_A_requested": null,
    "gpu_density_A_effective": null,
    "gpu_density_A_fallback_from_vector": false,
    "xtb_A_used": false,
    "xtb_A_success": false,
    "xtb_charge_length_mismatch": false
  },
  "B:466": {
    "id": "B:466",
    "chain": "B",
    "resseq": 466,
    "resname": "ASN",
    "sasa": 0.0,
    "partial_charge_B": -0.12,
    "F_metal": 0.0,
    "F_P": 0.0,
    "F_hal": 0.0,
    "total_density": 59229.1171875,
    "centroid": [
      -5.922345161437988,
      -8.394854545593262,
      -0.9642416834831238
    ],
    "dipole_rho": [
      -15246.7451171875,
      -12026.7666015625,
      32341.076171875
    ],
    "curv_rho": 179111504.0,
    "curv_rho_failed": false,
    "gpu_density_B_requested": "vector",
    "gpu_density_B_effective": "vector",
    "gpu_density_B_fallback_from_vector": false,
    "gpu_density_A_requested": null,
    "gpu_density_A_effective": null,
    "gpu_density_A_fallback_from_vector": false,
    "xtb_A_used": false,
    "xtb_A_success": false,
    "xtb_charge_length_mismatch": false
  },
  "B:467": {
    "id": "B:467",
    "chain": "B",
    "resseq": 467,
    "resname": "LEU",
    "sasa": 0.0,
    "partial_charge_B": -0.06000000000000002,
    "F_metal": 0.0,
    "F_P": 0.0,
    "F_hal": 0.0,
    "total_density": 73356.8984375,
    "centroid": [
      -5.9469404220581055,
      -8.617854118347168,
      -0.745043933391571
    ],
    "dipole_rho": [
      -15885.6923828125,
      -4841.810546875,
      35018.2578125
    ],
    "curv_rho": 222690736.0,
    "curv_rho_failed": false,
    "gpu_density_B_requested": "vector",
    "gpu_density_B_effective": "vector",
    "gpu_density_B_fallback_from_vector": false,
    "gpu_density_A_requested": null,
    "gpu_density_A_effective": null,
    "gpu_density_A_fallback_from_vector": false,
    "xtb_A_used": false,
    "xtb_A_success": false,
    "xtb_charge_length_mismatch": false
  },
  "B:468": {
    "id": "B:468",
    "chain": "B",
    "resseq": 468,
    "resname": "VAL",
    "sasa": 0.0,
    "partial_charge_B": -0.06000000000000002,
    "F_metal": 0.0,
    "F_P": 0.0,
    "F_hal": 0.0,
    "total_density": 81516.6171875,
    "centroid": [
      -5.866440773010254,
      -8.52721881866455,
      -0.49017199873924255
    ],
    "dipole_rho": [
      -19814.20703125,
      -11272.916015625,
      24159.150390625
    ],
    "curv_rho": 248972944.0,
    "curv_rho_failed": false,
    "gpu_density_B_requested": "vector",
    "gpu_density_B_effective": "vector",
    "gpu_density_B_fallback_from_vector": false,
    "gpu_density_A_requested": null,
    "gpu_density_A_effective": null,
    "gpu_density_A_fallback_from_vector": false,
    "xtb_A_used": false,
    "xtb_A_success": false,
    "xtb_charge_length_mismatch": false
  },
  "B:469": {
    "id": "B:469",
    "chain": "B",
    "resseq": 469,
    "resname": "LYS",
    "sasa": 0.0,
    "partial_charge_B": 0.11999999999999997,
    "F_metal": 0.0,
    "F_P": 0.0,
    "F_hal": 0.0,
    "total_density": 75198.4375,
    "centroid": [
      -5.613114833831787,
      -8.65061092376709,
      -0.4691844582557678
    ],
    "dipole_rho": [
      -28884.03125,
      1138.8868408203125,
      31207.681640625
    ],
    "curv_rho": 237088096.0,
    "curv_rho_failed": false,
    "gpu_density_B_requested": "vector",
    "gpu_density_B_effective": "vector",
    "gpu_density_B_fallback_from_vector": false,
    "gpu_density_A_requested": null,
    "gpu_density_A_effective": null,
    "gpu_density_A_fallback_from_vector": false,
    "xtb_A_used": false,
    "xtb_A_success": false,
    "xtb_charge_length_mismatch": false
  },
  "B:470": {
    "id": "B:470",
    "chain": "B",
    "resseq": 470,
    "resname": "ILE",
    "sasa": 0.0,
    "partial_charge_B": -0.06000000000000002,
    "F_metal": 0.0,
    "F_P": 0.0,
    "F_hal": 0.0,
    "total_density": 87372.7265625,
    "centroid": [
      -5.69732666015625,
      -8.69245433807373,
      -0.15968206524848938
    ],
    "dipole_rho": [
      -37576.9921875,
      -2255.75390625,
      13150.0673828125
    ],
    "curv_rho": 273165056.0,
    "curv_rho_failed": false,
    "gpu_density_B_requested": "vector",
    "gpu_density_B_effective": "vector",
    "gpu_density_B_fallback_from_vector": false,
    "gpu_density_A_requested": null,
    "gpu_density_A_effective": null,
    "gpu_density_A_fallback_from_vector": false,
    "xtb_A_used": false,
    "xtb_A_success": false,
    "xtb_charge_length_mismatch": false
  },
  "B:471": {
    "id": "B:471",
    "chain": "B",
    "resseq": 471,
    "resname": "ALA",
    "sasa": 0.0,
    "partial_charge_B": -0.06000000000000002,
    "F_metal": 0.0,
    "F_P": 0.0,
    "F_hal": 0.0,
    "total_density": 69031.0,
    "centroid": [
      -5.327266693115234,
      -8.683847427368164,
      -0.20716361701488495
    ],
    "dipole_rho": [
      -35062.66796875,
      3009.269287109375,
      13176.3896484375
    ],
    "curv_rho": 218475456.0,
    "curv_rho_failed": false,
    "gpu_density_B_requested": "vector",
    "gpu_density_B_effective": "vector",
    "gpu_density_B_fallback_from_vector": false,
    "gpu_density_A_requested": null,
    "gpu_density_A_effective": null,
    "gpu_density_A_fallback_from_vector": false,
    "xtb_A_used": false,
    "xtb_A_success": false,
    "xtb_charge_length_mismatch": false
  },
  "B:472": {
    "id": "B:472",
    "chain": "B",
    "resseq": 472,
    "resname": "HIS",
    "sasa": 0.0,
    "partial_charge_B": 0.29999999999999993,
    "F_metal": 0.0,
    "F_P": 0.0,
    "F_hal": 0.0,
    "total_density": 63047.984375,
    "centroid": [
      -5.1151251792907715,
      -8.852531433105469,
      -0.11535092443227768
    ],
    "dipole_rho": [
      -43942.1953125,
      7759.18017578125,
      3526.846435546875
    ],
    "curv_rho": 191663488.0,
    "curv_rho_failed": false,
    "gpu_density_B_requested": "vector",
    "gpu_density_B_effective": "vector",
    "gpu_density_B_fallback_from_vector": false,
    "gpu_density_A_requested": null,
    "gpu_density_A_effective": null,
    "gpu_density_A_fallback_from_vector": false,
    "xtb_A_used": false,
    "xtb_A_success": false,
    "xtb_charge_length_mismatch": false
  },
  "B:473": {
    "id": "B:473",
    "chain": "B",
    "resseq": 473,
    "resname": "ASP",
    "sasa": 1.8602615594863892,
    "partial_charge_B": -1.35,
    "F_metal": 0.0,
    "F_P": 0.0,
    "F_hal": 0.0,
    "total_density": 49279.42578125,
    "centroid": [
      -4.876367568969727,
      -8.769131660461426,
      -0.20575061440467834
    ],
    "dipole_rho": [
      -35730.90234375,
      -1489.151611328125,
      8111.97900390625
    ],
    "curv_rho": 150068192.0,
    "curv_rho_failed": false,
    "gpu_density_B_requested": "vector",
    "gpu_density_B_effective": "vector",
    "gpu_density_B_fallback_from_vector": false,
    "gpu_density_A_requested": null,
    "gpu_density_A_effective": null,
    "gpu_density_A_fallback_from_vector": false,
    "xtb_A_used": false,
    "xtb_A_success": false,
    "xtb_charge_length_mismatch": false
  },
  "B:474": {
    "id": "B:474",
    "chain": "B",
    "resseq": 474,
    "resname": "LEU",
    "sasa": 6.210315704345703,
    "partial_charge_B": -0.15000000000000005,
    "F_metal": 0.0,
    "F_P": 0.0,
    "F_hal": 0.0,
    "total_density": 46096.8984375,
    "centroid": [
      -4.861151218414307,
      -9.065871238708496,
      -0.30747365951538086
    ],
    "dipole_rho": [
      -36382.03125,
      8777.607421875,
      6284.79833984375
    ],
    "curv_rho": 130219344.0,
    "curv_rho_failed": false,
    "gpu_density_B_requested": "vector",
    "gpu_density_B_effective": "vector",
    "gpu_density_B_fallback_from_vector": false,
    "gpu_density_A_requested": null,
    "gpu_density_A_effective": null,
    "gpu_density_A_fallback_from_vector": false,
    "xtb_A_used": false,
    "xtb_A_success": false,
    "xtb_charge_length_mismatch": false
  },
  "B:475": {
    "id": "B:475",
    "chain": "B",
    "resseq": 475,
    "resname": "GLY",
    "sasa": 0.0,
    "partial_charge_B": -0.06000000000000002,
    "F_metal": 0.0,
    "F_P": 0.0,
    "F_hal": 0.0,
    "total_density": 56524.6640625,
    "centroid": [
      -5.1753621101379395,
      -9.021051406860352,
      -0.42166784405708313
    ],
    "dipole_rho": [
      -37945.69140625,
      11285.0078125,
      14774.5361328125
    ],
    "curv_rho": 169188080.0,
    "curv_rho_failed": false,
    "gpu_density_B_requested": "vector",
    "gpu_density_B_effective": "vector",
    "gpu_density_B_fallback_from_vector": false,
    "gpu_density_A_requested": null,
    "gpu_density_A_effective": null,
    "gpu_density_A_fallback_from_vector": false,
    "xtb_A_used": false,
    "xtb_A_success": false,
    "xtb_charge_length_mismatch": false
  },
  "B:476": {
    "id": "B:476",
    "chain": "B",
    "resseq": 476,
    "resname": "HIS",
    "sasa": 0.31651872396469116,
    "partial_charge_B": 0.40937502285846733,
    "F_metal": 0.0,
    "F_P": 0.0,
    "F_hal": 0.0,
    "total_density": 64064.734375,
    "centroid": [
      -5.221851825714111,
      -9.04536247253418,
      -0.22579558193683624
    ],
    "dipole_rho": [
      -36657.984375,
      25571.25,
      11540.263671875
    ],
    "curv_rho": 190681792.0,
    "curv_rho_failed": false,
    "gpu_density_B_requested": "vector",
    "gpu_density_B_effective": "vector",
    "gpu_density_B_fallback_from_vector": false,
    "gpu_density_A_requested": null,
    "gpu_density_A_effective": null,
    "gpu_density_A_fallback_from_vector": false,
    "xtb_A_used": false,
    "xtb_A_success": false,
    "xtb_charge_length_mismatch": false
  },
  "B:477": {
    "id": "B:477",
    "chain": "B",
    "resseq": 477,
    "resname": "TYR",
    "sasa": 0.0,
    "partial_charge_B": -0.3,
    "F_metal": 0.0,
    "F_P": 0.0,
    "F_hal": 0.0,
    "total_density": 75467.3359375,
    "centroid": [
      -5.512351989746094,
      -8.984232902526855,
      -0.3887121081352234
    ],
    "dipole_rho": [
      -31392.65625,
      13741.392578125,
      28880.43359375
    ],
    "curv_rho": 223395248.0,
    "curv_rho_failed": false,
    "gpu_density_B_requested": "vector",
    "gpu_density_B_effective": "vector",
    "gpu_density_B_fallback_from_vector": false,
    "gpu_density_A_requested": null,
    "gpu_density_A_effective": null,
    "gpu_density_A_fallback_from_vector": false,
    "xtb_A_used": false,
    "xtb_A_success": false,
    "xtb_charge_length_mismatch": false
  },
  "B:478": {
    "id": "B:478",
    "chain": "B",
    "resseq": 478,
    "resname": "LEU",
    "sasa": 0.0,
    "partial_charge_B": -0.06000000000000002,
    "F_metal": 0.0,
    "F_P": 0.0,
    "F_hal": 0.0,
    "total_density": 84439.828125,
    "centroid": [
      -5.732189178466797,
      -9.020462036132812,
      -0.17374266684055328
    ],
    "dipole_rho": [
      -26500.498046875,
      9553.21484375,
      15837.3056640625
    ],
    "curv_rho": 265856032.0,
    "curv_rho_failed": false,
    "gpu_density_B_requested": "vector",
    "gpu_density_B_effective": "vector",
    "gpu_density_B_fallback_from_vector": false,
    "gpu_density_A_requested": null,
    "gpu_density_A_effective": null,
    "gpu_density_A_fallback_from_vector": false,
    "xtb_A_used": false,
    "xtb_A_success": false,
    "xtb_charge_length_mismatch": false
  },
  "B:479": {
    "id": "B:479",
    "chain": "B",
    "resseq": 479,
    "resname": "ILE",
    "sasa": 0.0,
    "partial_charge_B": -0.06000000000000002,
    "F_metal": 0.0,
    "F_P": 0.0,
    "F_hal": 0.0,
    "total_density": 85816.2109375,
    "centroid": [
      -5.9695725440979,
      -8.86734390258789,
      -0.41622212529182434
    ],
    "dipole_rho": [
      -22633.845703125,
      8361.1328125,
      26603.2734375
    ],
    "curv_rho": 270510080.0,
    "curv_rho_failed": false,
    "gpu_density_B_requested": "vector",
    "gpu_density_B_effective": "vector",
    "gpu_density_B_fallback_from_vector": false,
    "gpu_density_A_requested": null,
    "gpu_density_A_effective": null,
    "gpu_density_A_fallback_from_vector": false,
    "xtb_A_used": false,
    "xtb_A_success": false,
    "xtb_charge_length_mismatch": false
  },
  "B:480": {
    "id": "B:480",
    "chain": "B",
    "resseq": 480,
    "resname": "MET",
    "sasa": 0.0,
    "partial_charge_B": -0.21000000000000002,
    "F_metal": 0.0,
    "F_P": 0.0,
    "F_hal": 0.0,
    "total_density": 96923.2734375,
    "centroid": [
      -6.156502723693848,
      -8.652873992919922,
      -0.33405816555023193
    ],
    "dipole_rho": [
      -18941.591796875,
      -9293.6396484375,
      21388.95703125
    ],
    "curv_rho": 293641568.0,
    "curv_rho_failed": false,
    "gpu_density_B_requested": "vector",
    "gpu_density_B_effective": "vector",
    "gpu_density_B_fallback_from_vector": false,
    "gpu_density_A_requested": null,
    "gpu_density_A_effective": null,
    "gpu_density_A_fallback_from_vector": false,
    "xtb_A_used": false,
    "xtb_A_success": false,
    "xtb_charge_length_mismatch": false
  },
  "B:481": {
    "id": "B:481",
    "chain": "B",
    "resseq": 481,
    "resname": "GLN",
    "sasa": 0.0,
    "partial_charge_B": -0.12,
    "F_metal": 0.0,
    "F_P": 0.0,
    "F_hal": 0.0,
    "total_density": 104196.2265625,
    "centroid": [
      -6.3752665519714355,
      -8.822423934936523,
      -0.18354232609272003
    ],
    "dipole_rho": [
      -12627.453125,
      10659.1025390625,
      26027.283203125
    ],
    "curv_rho": 323260768.0,
    "curv_rho_failed": false,
    "gpu_density_B_requested": "vector",
    "gpu_density_B_effective": "vector",
    "gpu_density_B_fallback_from_vector": false,
    "gpu_density_A_requested": null,
    "gpu_density_A_effective": null,
    "gpu_density_A_fallback_from_vector": false,
    "xtb_A_used": false,
    "xtb_A_success": false,
    "xtb_charge_length_mismatch": false
  },
  "B:482": {
    "id": "B:482",
    "chain": "B",
    "resseq": 482,
    "resname": "GLY",
    "sasa": 0.0,
    "partial_charge_B": -0.06000000000000002,
    "F_metal": 0.0,
    "F_P": 0.0,
    "F_hal": 0.0,
    "total_density": 104499.4140625,
    "centroid": [
      -6.425200462341309,
      -8.65514087677002,
      -0.057806145399808884
    ],
    "dipole_rho": [
      -11907.6650390625,
      -14772.6142578125,
      15282.400390625
    ],
    "curv_rho": 346385696.0,
    "curv_rho_failed": false,
    "gpu_density_B_requested": "vector",
    "gpu_density_B_effective": "vector",
    "gpu_density_B_fallback_from_vector": false,
    "gpu_density_A_requested": null,
    "gpu_density_A_effective": null,
    "gpu_density_A_fallback_from_vector": false,
    "xtb_A_used": false,
    "xtb_A_success": false,
    "xtb_charge_length_mismatch": false
  },
  "B:483": {
    "id": "B:483",
    "chain": "B",
    "resseq": 483,
    "resname": "PHE",
    "sasa": 0.0,
    "partial_charge_B": -0.06000000000000002,
    "F_metal": 0.0,
    "F_P": 0.0,
    "F_hal": 0.0,
    "total_density": 99562.7265625,
    "centroid": [
      -6.481724739074707,
      -8.362141609191895,
      -0.12187206000089645
    ],
    "dipole_rho": [
      -1827.134765625,
      -23006.81640625,
      19733.404296875
    ],
    "curv_rho": 325879232.0,
    "curv_rho_failed": false,
    "gpu_density_B_requested": "vector",
    "gpu_density_B_effective": "vector",
    "gpu_density_B_fallback_from_vector": false,
    "gpu_density_A_requested": null,
    "gpu_density_A_effective": null,
    "gpu_density_A_fallback_from_vector": false,
    "xtb_A_used": false,
    "xtb_A_success": false,
    "xtb_charge_length_mismatch": false
  },
  "B:484": {
    "id": "B:484",
    "chain": "B",
    "resseq": 484,
    "resname": "MET",
    "sasa": 0.0,
    "partial_charge_B": -0.21000000000000002,
    "F_metal": 0.0,
    "F_P": 0.0,
    "F_hal": 0.0,
    "total_density": 108778.984375,
    "centroid": [
      -6.555238246917725,
      -8.309126853942871,
      0.35621514916419983
    ],
    "dipole_rho": [
      -11038.4267578125,
      -36778.29296875,
      10266.3046875
    ],
    "curv_rho": 379403168.0,
    "curv_rho_failed": false,
    "gpu_density_B_requested": "vector",
    "gpu_density_B_effective": "vector",
    "gpu_density_B_fallback_from_vector": false,
    "gpu_density_A_requested": null,
    "gpu_density_A_effective": null,
    "gpu_density_A_fallback_from_vector": false,
    "xtb_A_used": false,
    "xtb_A_success": false,
    "xtb_charge_length_mismatch": false
  },
  "B:485": {
    "id": "B:485",
    "chain": "B",
    "resseq": 485,
    "resname": "HIS",
    "sasa": 0.0,
    "partial_charge_B": 0.29999999999999993,
    "F_metal": 0.0,
    "F_P": 0.0,
    "F_hal": 0.0,
    "total_density": 94767.859375,
    "centroid": [
      -6.447772979736328,
      -8.00515079498291,
      0.2573726773262024
    ],
    "dipole_rho": [
      -9740.59375,
      -57835.0,
      6048.3388671875
    ],
    "curv_rho": 326186560.0,
    "curv_rho_failed": false,
    "gpu_density_B_requested": "vector",
    "gpu_density_B_effective": "vector",
    "gpu_density_B_fallback_from_vector": false,
    "gpu_density_A_requested": null,
    "gpu_density_A_effective": null,
    "gpu_density_A_fallback_from_vector": false,
    "xtb_A_used": false,
    "xtb_A_success": false,
    "xtb_charge_length_mismatch": false
  },
  "B:486": {
    "id": "B:486",
    "chain": "B",
    "resseq": 486,
    "resname": "ILE",
    "sasa": 0.0,
    "partial_charge_B": -0.06000000000000002,
    "F_metal": 0.0,
    "F_P": 0.0,
    "F_hal": 0.0,
    "total_density": 94099.734375,
    "centroid": [
      -6.321404933929443,
      -8.018257141113281,
      0.5449826717376709
    ],
    "dipole_rho": [
      -14084.7197265625,
      -43244.3203125,
      -1904.792236328125
    ],
    "curv_rho": 330899456.0,
    "curv_rho_failed": false,
    "gpu_density_B_requested": "vector",
    "gpu_density_B_effective": "vector",
    "gpu_density_B_fallback_from_vector": false,
    "gpu_density_A_requested": null,
    "gpu_density_A_effective": null,
    "gpu_density_A_fallback_from_vector": false,
    "xtb_A_used": false,
    "xtb_A_success": false,
    "xtb_charge_length_mismatch": false
  },
  "B:487": {
    "id": "B:487",
    "chain": "B",
    "resseq": 487,
    "resname": "LYS",
    "sasa": 1.4882515668869019,
    "partial_charge_B": 0.29999999999999993,
    "F_metal": 0.0,
    "F_P": 0.0,
    "F_hal": 0.0,
    "total_density": 79002.640625,
    "centroid": [
      -6.405772686004639,
      -7.649561882019043,
      0.6596777439117432
    ],
    "dipole_rho": [
      -3844.349609375,
      -46048.46875,
      -9170.455078125
    ],
    "curv_rho": 272404704.0,
    "curv_rho_failed": false,
    "gpu_density_B_requested": "vector",
    "gpu_density_B_effective": "vector",
    "gpu_density_B_fallback_from_vector": false,
    "gpu_density_A_requested": null,
    "gpu_density_A_effective": null,
    "gpu_density_A_fallback_from_vector": false,
    "xtb_A_used": false,
    "xtb_A_success": false,
    "xtb_charge_length_mismatch": false
  },
  "B:488": {
    "id": "B:488",
    "chain": "B",
    "resseq": 488,
    "resname": "THR",
    "sasa": 0.703955352306366,
    "partial_charge_B": -0.543256170710578,
    "F_metal": 0.0,
    "F_P": 0.0,
    "F_hal": 0.0,
    "total_density": 79454.75,
    "centroid": [
      -6.2083587646484375,
      -7.812989234924316,
      0.9089052081108093
    ],
    "dipole_rho": [
      -11110.216796875,
      -46387.1796875,
      -12222.0009765625
    ],
    "curv_rho": 278130048.0,
    "curv_rho_failed": false,
    "gpu_density_B_requested": "vector",
    "gpu_density_B_effective": "vector",
    "gpu_density_B_fallback_from_vector": false,
    "gpu_density_A_requested": null,
    "gpu_density_A_effective": null,
    "gpu_density_A_fallback_from_vector": false,
    "xtb_A_used": false,
    "xtb_A_success": false,
    "xtb_charge_length_mismatch": false
  },
  "B:489": {
    "id": "B:489",
    "chain": "B",
    "resseq": 489,
    "resname": "VAL",
    "sasa": 0.0,
    "partial_charge_B": -0.06000000000000002,
    "F_metal": 0.0,
    "F_P": 0.0,
    "F_hal": 0.0,
    "total_density": 79319.8203125,
    "centroid": [
      -5.928530216217041,
      -7.9006123542785645,
      0.8500191569328308
    ],
    "dipole_rho": [
      -16636.919921875,
      -33219.03125,
      -20998.96875
    ],
    "curv_rho": 267400192.0,
    "curv_rho_failed": false,
    "gpu_density_B_requested": "vector",
    "gpu_density_B_effective": "vector",
    "gpu_density_B_fallback_from_vector": false,
    "gpu_density_A_requested": null,
    "gpu_density_A_effective": null,
    "gpu_density_A_fallback_from_vector": false,
    "xtb_A_used": false,
    "xtb_A_success": false,
    "xtb_charge_length_mismatch": false
  },
  "B:490": {
    "id": "B:490",
    "chain": "B",
    "resseq": 490,
    "resname": "GLU",
    "sasa": 0.09458957612514496,
    "partial_charge_B": -0.5988348343449856,
    "F_metal": 0.0,
    "F_P": 0.0,
    "F_hal": 0.0,
    "total_density": 78528.4609375,
    "centroid": [
      -6.0782318115234375,
      -7.93341588973999,
      1.2526408433914185
    ],
    "dipole_rho": [
      -18919.109375,
      -36880.7265625,
      -25754.154296875
    ],
    "curv_rho": 262318224.0,
    "curv_rho_failed": false,
    "gpu_density_B_requested": "vector",
    "gpu_density_B_effective": "vector",
    "gpu_density_B_fallback_from_vector": false,
    "gpu_density_A_requested": null,
    "gpu_density_A_effective": null,
    "gpu_density_A_fallback_from_vector": false,
    "xtb_A_used": false,
    "xtb_A_success": false,
    "xtb_charge_length_mismatch": false
  },
  "B:491": {
    "id": "B:491",
    "chain": "B",
    "resseq": 491,
    "resname": "TRP",
    "sasa": 0.0,
    "partial_charge_B": 0.11999999999999997,
    "F_metal": 0.0,
    "F_P": 0.0,
    "F_hal": 0.0,
    "total_density": 84482.71875,
    "centroid": [
      -5.7457475662231445,
      -8.109118461608887,
      1.0998228788375854
    ],
    "dipole_rho": [
      -35650.33984375,
      -29749.2109375,
      -24059.373046875
    ],
    "curv_rho": 269122464.0,
    "curv_rho_failed": false,
    "gpu_density_B_requested": "vector",
    "gpu_density_B_effective": "vector",
    "gpu_density_B_fallback_from_vector": false,
    "gpu_density_A_requested": null,
    "gpu_density_A_effective": null,
    "gpu_density_A_fallback_from_vector": false,
    "xtb_A_used": false,
    "xtb_A_success": false,
    "xtb_charge_length_mismatch": false
  },
  "B:492": {
    "id": "B:492",
    "chain": "B",
    "resseq": 492,
    "resname": "TYR",
    "sasa": 0.0,
    "partial_charge_B": -0.3,
    "F_metal": 0.0,
    "F_P": 0.0,
    "F_hal": 0.0,
    "total_density": 77306.8359375,
    "centroid": [
      -5.957653045654297,
      -8.098880767822266,
      1.523681402206421
    ],
    "dipole_rho": [
      -27576.890625,
      -20649.099609375,
      -34933.8203125
    ],
    "curv_rho": 246109776.0,
    "curv_rho_failed": false,
    "gpu_density_B_requested": "vector",
    "gpu_density_B_effective": "vector",
    "gpu_density_B_fallback_from_vector": false,
    "gpu_density_A_requested": null,
    "gpu_density_A_effective": null,
    "gpu_density_A_fallback_from_vector": false,
    "xtb_A_used": false,
    "xtb_A_success": false,
    "xtb_charge_length_mismatch": false
  },
  "B:493": {
    "id": "B:493",
    "chain": "B",
    "resseq": 493,
    "resname": "THR",
    "sasa": 0.0,
    "partial_charge_B": -0.3,
    "F_metal": 0.0,
    "F_P": 0.0,
    "F_hal": 0.0,
    "total_density": 63406.69921875,
    "centroid": [
      -5.747533798217773,
      -8.303354263305664,
      1.73921799659729
    ],
    "dipole_rho": [
      -34386.62890625,
      -6972.7119140625,
      -26914.09375
    ],
    "curv_rho": 204541840.0,
    "curv_rho_failed": false,
    "gpu_density_B_requested": "vector",
    "gpu_density_B_effective": "vector",
    "gpu_density_B_fallback_from_vector": false,
    "gpu_density_A_requested": null,
    "gpu_density_A_effective": null,
    "gpu_density_A_fallback_from_vector": false,
    "xtb_A_used": false,
    "xtb_A_success": false,
    "xtb_charge_length_mismatch": false
  },
  "B:494": {
    "id": "B:494",
    "chain": "B",
    "resseq": 494,
    "resname": "PRO",
    "sasa": 0.0,
    "partial_charge_B": -0.06000000000000002,
    "F_metal": 0.0,
    "F_P": 0.0,
    "F_hal": 0.0,
    "total_density": 64466.71484375,
    "centroid": [
      -5.810394763946533,
      -8.57114028930664,
      1.7845443487167358
    ],
    "dipole_rho": [
      -32820.65234375,
      -518.3272094726562,
      -24919.03515625
    ],
    "curv_rho": 213425184.0,
    "curv_rho_failed": false,
    "gpu_density_B_requested": "vector",
    "gpu_density_B_effective": "vector",
    "gpu_density_B_fallback_from_vector": false,
    "gpu_density_A_requested": null,
    "gpu_density_A_effective": null,
    "gpu_density_A_fallback_from_vector": false,
    "xtb_A_used": false,
    "xtb_A_success": false,
    "xtb_charge_length_mismatch": false
  },
  "B:495": {
    "id": "B:495",
    "chain": "B",
    "resseq": 495,
    "resname": "ASP",
    "sasa": 3.499814510345459,
    "partial_charge_B": -1.35,
    "F_metal": 0.0,
    "F_P": 0.0,
    "F_hal": 0.0,
    "total_density": 58439.71484375,
    "centroid": [
      -5.897506237030029,
      -8.44540786743164,
      2.0108988285064697
    ],
    "dipole_rho": [
      -31095.375,
      836.7279052734375,
      -33014.85546875
    ],
    "curv_rho": 187572688.0,
    "curv_rho_failed": false,
    "gpu_density_B_requested": "vector",
    "gpu_density_B_effective": "vector",
    "gpu_density_B_fallback_from_vector": false,
    "gpu_density_A_requested": null,
    "gpu_density_A_effective": null,
    "gpu_density_A_fallback_from_vector": false,
    "xtb_A_used": false,
    "xtb_A_success": false,
    "xtb_charge_length_mismatch": false
  },
  "B:496": {
    "id": "B:496",
    "chain": "B",
    "resseq": 496,
    "resname": "PHE",
    "sasa": 0.0,
    "partial_charge_B": -0.06000000000000002,
    "F_metal": 0.0,
    "F_P": 0.0,
    "F_hal": 0.0,
    "total_density": 77802.96875,
    "centroid": [
      -6.25282621383667,
      -8.335067749023438,
      1.8726506233215332
    ],
    "dipole_rho": [
      -37727.3203125,
      -12520.1484375,
      -35472.09375
    ],
    "curv_rho": 255109104.0,
    "curv_rho_failed": false,
    "gpu_density_B_requested": "vector",
    "gpu_density_B_effective": "vector",
    "gpu_density_B_fallback_from_vector": false,
    "gpu_density_A_requested": null,
    "gpu_density_A_effective": null,
    "gpu_density_A_fallback_from_vector": false,
    "xtb_A_used": false,
    "xtb_A_success": false,
    "xtb_charge_length_mismatch": false
  },
  "B:497": {
    "id": "B:497",
    "chain": "B",
    "resseq": 497,
    "resname": "GLN",
    "sasa": 1.9256396293640137,
    "partial_charge_B": -0.30000000000000004,
    "F_metal": 0.0,
    "F_P": 0.0,
    "F_hal": 0.0,
    "total_density": 54046.0859375,
    "centroid": [
      -5.708382606506348,
      -8.090827941894531,
      1.8955150842666626
    ],
    "dipole_rho": [
      -30571.16796875,
      -13470.4345703125,
      -30800.04296875
    ],
    "curv_rho": 167862912.0,
    "curv_rho_failed": false,
    "gpu_density_B_requested": "vector",
    "gpu_density_B_effective": "vector",
    "gpu_density_B_fallback_from_vector": false,
    "gpu_density_A_requested": null,
    "gpu_density_A_effective": null,
    "gpu_density_A_fallback_from_vector": false,
    "xtb_A_used": false,
    "xtb_A_success": false,
    "xtb_charge_length_mismatch": false
  },
  "B:498": {
    "id": "B:498",
    "chain": "B",
    "resseq": 498,
    "resname": "PRO",
    "sasa": 0.22585824131965637,
    "partial_charge_B": -0.07560934531624514,
    "F_metal": 0.0,
    "F_P": 0.0,
    "F_hal": 0.0,
    "total_density": 52528.28515625,
    "centroid": [
      -5.719583511352539,
      -7.902400016784668,
      1.8326494693756104
    ],
    "dipole_rho": [
      -23162.599609375,
      -18261.77734375,
      -23331.98046875
    ],
    "curv_rho": 159942720.0,
    "curv_rho_failed": false,
    "gpu_density_B_requested": "vector",
    "gpu_density_B_effective": "vector",
    "gpu_density_B_fallback_from_vector": false,
    "gpu_density_A_requested": null,
    "gpu_density_A_effective": null,
    "gpu_density_A_fallback_from_vector": false,
    "xtb_A_used": false,
    "xtb_A_success": false,
    "xtb_charge_length_mismatch": false
  },
  "B:499": {
    "id": "B:499",
    "chain": "B",
    "resseq": 499,
    "resname": "SER",
    "sasa": 0.0,
    "partial_charge_B": -0.3,
    "F_metal": 0.0,
    "F_P": 0.0,
    "F_hal": 0.0,
    "total_density": 56569.453125,
    "centroid": [
      -5.516847610473633,
      -8.00120735168457,
      1.5229122638702393
    ],
    "dipole_rho": [
      -27230.51171875,
      -19875.20703125,
      -20160.658203125
    ],
    "curv_rho": 175651296.0,
    "curv_rho_failed": false,
    "gpu_density_B_requested": "vector",
    "gpu_density_B_effective": "vector",
    "gpu_density_B_fallback_from_vector": false,
    "gpu_density_A_requested": null,
    "gpu_density_A_effective": null,
    "gpu_density_A_fallback_from_vector": false,
    "xtb_A_used": false,
    "xtb_A_success": false,
    "xtb_charge_length_mismatch": false
  },
  "B:500": {
    "id": "B:500",
    "chain": "B",
    "resseq": 500,
    "resname": "ARG",
    "sasa": 8.809651374816895,
    "partial_charge_B": 1.2,
    "F_metal": 0.0,
    "F_P": 0.0,
    "F_hal": 0.0,
    "total_density": 55980.70703125,
    "centroid": [
      -5.356884002685547,
      -7.958662509918213,
      1.2891916036605835
    ],
    "dipole_rho": [
      -40586.13671875,
      -29865.14453125,
      -32853.5234375
    ],
    "curv_rho": 168604144.0,
    "curv_rho_failed": false,
    "gpu_density_B_requested": "vector",
    "gpu_density_B_effective": "vector",
    "gpu_density_B_fallback_from_vector": false,
    "gpu_density_A_requested": null,
    "gpu_density_A_effective": null,
    "gpu_density_A_fallback_from_vector": false,
    "xtb_A_used": false,
    "xtb_A_success": false,
    "xtb_charge_length_mismatch": false
  },
  "B:501": {
    "id": "B:501",
    "chain": "B",
    "resseq": 501,
    "resname": "ASP",
    "sasa": 1.2611943483352661,
    "partial_charge_B": -1.324464457933142,
    "F_metal": 0.0,
    "F_P": 0.0,
    "F_hal": 0.0,
    "total_density": 56748.00390625,
    "centroid": [
      -5.376947402954102,
      -7.828373432159424,
      1.027202844619751
    ],
    "dipole_rho": [
      -27107.6953125,
      -25158.4375,
      -16303.53515625
    ],
    "curv_rho": 175818928.0,
    "curv_rho_failed": false,
    "gpu_density_B_requested": "vector",
    "gpu_density_B_effective": "vector",
    "gpu_density_B_fallback_from_vector": false,
    "gpu_density_A_requested": null,
    "gpu_density_A_effective": null,
    "gpu_density_A_fallback_from_vector": false,
    "xtb_A_used": false,
    "xtb_A_success": false,
    "xtb_charge_length_mismatch": false
  },
  "B:502": {
    "id": "B:502",
    "chain": "B",
    "resseq": 502,
    "resname": "PRO",
    "sasa": 0.0,
    "partial_charge_B": -0.06000000000000002,
    "F_metal": 0.0,
    "F_P": 0.0,
    "F_hal": 0.0,
    "total_density": 63342.73046875,
    "centroid": [
      -5.309920310974121,
      -8.0967378616333,
      0.910222053527832
    ],
    "dipole_rho": [
      -32905.0625,
      -21650.22265625,
      -14744.7861328125
    ],
    "curv_rho": 201578752.0,
    "curv_rho_failed": false,
    "gpu_density_B_requested": "vector",
    "gpu_density_B_effective": "vector",
    "gpu_density_B_fallback_from_vector": false,
    "gpu_density_A_requested": null,
    "gpu_density_A_effective": null,
    "gpu_density_A_fallback_from_vector": false,
    "xtb_A_used": false,
    "xtb_A_success": false,
    "xtb_charge_length_mismatch": false
  },
  "B:503": {
    "id": "B:503",
    "chain": "B",
    "resseq": 503,
    "resname": "THR",
    "sasa": 2.936156988143921,
    "partial_charge_B": -0.75,
    "F_metal": 0.0,
    "F_P": 0.0,
    "F_hal": 0.0,
    "total_density": 62254.52734375,
    "centroid": [
      -5.14518928527832,
      -8.17835807800293,
      0.6549172401428223
    ],
    "dipole_rho": [
      -43564.15625,
      -23254.78125,
      -14609.169921875
    ],
    "curv_rho": 188583728.0,
    "curv_rho_failed": false,
    "gpu_density_B_requested": "vector",
    "gpu_density_B_effective": "vector",
    "gpu_density_B_fallback_from_vector": false,
    "gpu_density_A_requested": null,
    "gpu_density_A_effective": null,
    "gpu_density_A_fallback_from_vector": false,
    "xtb_A_used": false,
    "xtb_A_success": false,
    "xtb_charge_length_mismatch": false
  },
  "B:504": {
    "id": "B:504",
    "chain": "B",
    "resseq": 504,
    "resname": "PRO",
    "sasa": 0.0,
    "partial_charge_B": -0.06000000000000002,
    "F_metal": 0.0,
    "F_P": 0.0,
    "F_hal": 0.0,
    "total_density": 59688.7109375,
    "centroid": [
      -5.09260892868042,
      -8.194586753845215,
      0.4701900780200958
    ],
    "dipole_rho": [
      -33977.03125,
      -18331.26171875,
      -4450.81396484375
    ],
    "curv_rho": 187114864.0,
    "curv_rho_failed": false,
    "gpu_density_B_requested": "vector",
    "gpu_density_B_effective": "vector",
    "gpu_density_B_fallback_from_vector": false,
    "gpu_density_A_requested": null,
    "gpu_density_A_effective": null,
    "gpu_density_A_fallback_from_vector": false,
    "xtb_A_used": false,
    "xtb_A_success": false,
    "xtb_charge_length_mismatch": false
  },
  "B:505": {
    "id": "B:505",
    "chain": "B",
    "resseq": 505,
    "resname": "ILE",
    "sasa": 0.0,
    "partial_charge_B": -0.06000000000000002,
    "F_metal": 0.0,
    "F_P": 0.0,
    "F_hal": 0.0,
    "total_density": 70198.34375,
    "centroid": [
      -5.226765155792236,
      -8.522778511047363,
      0.46113571524620056
    ],
    "dipole_rho": [
      -43537.2890625,
      -10669.5029296875,
      -4745.52783203125
    ],
    "curv_rho": 223739056.0,
    "curv_rho_failed": false,
    "gpu_density_B_requested": "vector",
    "gpu_density_B_effective": "vector",
    "gpu_density_B_fallback_from_vector": false,
    "gpu_density_A_requested": null,
    "gpu_density_A_effective": null,
    "gpu_density_A_fallback_from_vector": false,
    "xtb_A_used": false,
    "xtb_A_success": false,
    "xtb_charge_length_mismatch": false
  },
  "B:506": {
    "id": "B:506",
    "chain": "B",
    "resseq": 506,
    "resname": "ALA",
    "sasa": 1.2583529949188232,
    "partial_charge_B": -0.14696634806263192,
    "F_metal": 0.0,
    "F_P": 0.0,
    "F_hal": 0.0,
    "total_density": 55700.453125,
    "centroid": [
      -4.908280372619629,
      -8.55141544342041,
      0.33256956934928894
    ],
    "dipole_rho": [
      -38556.95703125,
      -5769.1435546875,
      -2718.761962890625
    ],
    "curv_rho": 169089664.0,
    "curv_rho_failed": false,
    "gpu_density_B_requested": "vector",
    "gpu_density_B_effective": "vector",
    "gpu_density_B_fallback_from_vector": false,
    "gpu_density_A_requested": null,
    "gpu_density_A_effective": null,
    "gpu_density_A_fallback_from_vector": false,
    "xtb_A_used": false,
    "xtb_A_success": false,
    "xtb_charge_length_mismatch": false
  },
  "B:507": {
    "id": "B:507",
    "chain": "B",
    "resseq": 507,
    "resname": "GLY",
    "sasa": 0.0,
    "partial_charge_B": -0.06000000000000002,
    "F_metal": 0.0,
    "F_P": 0.0,
    "F_hal": 0.0,
    "total_density": 59771.56640625,
    "centroid": [
      -4.992109775543213,
      -8.632730484008789,
      0.0383736714720726
    ],
    "dipole_rho": [
      -41809.3046875,
      -3656.857421875,
      427.28692626953125
    ],
    "curv_rho": 176307120.0,
    "curv_rho_failed": false,
    "gpu_density_B_requested": "vector",
    "gpu_density_B_effective": "vector",
    "gpu_density_B_fallback_from_vector": false,
    "gpu_density_A_requested": null,
    "gpu_density_A_effective": null,
    "gpu_density_A_fallback_from_vector": false,
    "xtb_A_used": false,
    "xtb_A_success": false,
    "xtb_charge_length_mismatch": false
  },
  "B:508": {
    "id": "B:508",
    "chain": "B",
    "resseq": 508,
    "resname": "MET",
    "sasa": 0.0,
    "partial_charge_B": -0.21000000000000002,
    "F_metal": 0.0,
    "F_P": 0.0,
    "F_hal": 0.0,
    "total_density": 75329.9140625,
    "centroid": [
      -5.277150630950928,
      -8.624848365783691,
      0.10861875116825104
    ],
    "dipole_rho": [
      -46754.48046875,
      -5807.740234375,
      4521.20751953125
    ],
    "curv_rho": 231516112.0,
    "curv_rho_failed": false,
    "gpu_density_B_requested": "vector",
    "gpu_density_B_effective": "vector",
    "gpu_density_B_fallback_from_vector": false,
    "gpu_density_A_requested": null,
    "gpu_density_A_effective": null,
    "gpu_density_A_fallback_from_vector": false,
    "xtb_A_used": false,
    "xtb_A_success": false,
    "xtb_charge_length_mismatch": false
  },
  "B:509": {
    "id": "B:509",
    "chain": "B",
    "resseq": 509,
    "resname": "SER",
    "sasa": 0.0,
    "partial_charge_B": -0.3,
    "F_metal": 0.0,
    "F_P": 0.0,
    "F_hal": 0.0,
    "total_density": 68023.625,
    "centroid": [
      -5.301668167114258,
      -8.474466323852539,
      -0.12958300113677979
    ],
    "dipole_rho": [
      -36343.9609375,
      -10777.15625,
      11310.087890625
    ],
    "curv_rho": 218269728.0,
    "curv_rho_failed": false,
    "gpu_density_B_requested": "vector",
    "gpu_density_B_effective": "vector",
    "gpu_density_B_fallback_from_vector": false,
    "gpu_density_A_requested": null,
    "gpu_density_A_effective": null,
    "gpu_density_A_fallback_from_vector": false,
    "xtb_A_used": false,
    "xtb_A_success": false,
    "xtb_charge_length_mismatch": false
  },
  "B:510": {
    "id": "B:510",
    "chain": "B",
    "resseq": 510,
    "resname": "VAL",
    "sasa": 0.0,
    "partial_charge_B": -0.06000000000000002,
    "F_metal": 0.0,
    "F_P": 0.0,
    "F_hal": 0.0,
    "total_density": 75175.296875,
    "centroid": [
      -5.571246147155762,
      -8.333996772766113,
      -0.26483333110809326
    ],
    "dipole_rho": [
      -34658.19921875,
      -13678.5751953125,
      13359.36328125
    ],
    "curv_rho": 239057120.0,
    "curv_rho_failed": false,
    "gpu_density_B_requested": "vector",
    "gpu_density_B_effective": "vector",
    "gpu_density_B_fallback_from_vector": false,
    "gpu_density_A_requested": null,
    "gpu_density_A_effective": null,
    "gpu_density_A_fallback_from_vector": false,
    "xtb_A_used": false,
    "xtb_A_success": false,
    "xtb_charge_length_mismatch": false
  },
  "B:511": {
    "id": "B:511",
    "chain": "B",
    "resseq": 511,
    "resname": "MET",
    "sasa": 0.0,
    "partial_charge_B": -0.21000000000000002,
    "F_metal": 0.0,
    "F_P": 0.0,
    "F_hal": 0.0,
    "total_density": 68550.4140625,
    "centroid": [
      -5.449207782745361,
      -8.409110069274902,
      -0.5040557384490967
    ],
    "dipole_rho": [
      -36483.0390625,
      -6060.5693359375,
      21942.591796875
    ],
    "curv_rho": 206425296.0,
    "curv_rho_failed": false,
    "gpu_density_B_requested": "vector",
    "gpu_density_B_effective": "vector",
    "gpu_density_B_fallback_from_vector": false,
    "gpu_density_A_requested": null,
    "gpu_density_A_effective": null,
    "gpu_density_A_fallback_from_vector": false,
    "xtb_A_used": false,
    "xtb_A_success": false,
    "xtb_charge_length_mismatch": false
  },
  "B:512": {
    "id": "B:512",
    "chain": "B",
    "resseq": 512,
    "resname": "VAL",
    "sasa": 0.0,
    "partial_charge_B": -0.06000000000000002,
    "F_metal": 0.0,
    "F_P": 0.0,
    "F_hal": 0.0,
    "total_density": 62094.91015625,
    "centroid": [
      -5.613800525665283,
      -8.292097091674805,
      -0.7073303461074829
    ],
    "dipole_rho": [
      -25947.748046875,
      -12866.7900390625,
      26596.013671875
    ],
    "curv_rho": 190495440.0,
    "curv_rho_failed": false,
    "gpu_density_B_requested": "vector",
    "gpu_density_B_effective": "vector",
    "gpu_density_B_fallback_from_vector": false,
    "gpu_density_A_requested": null,
    "gpu_density_A_effective": null,
    "gpu_density_A_fallback_from_vector": false,
    "xtb_A_used": false,
    "xtb_A_success": false,
    "xtb_charge_length_mismatch": false
  },
  "B:513": {
    "id": "B:513",
    "chain": "B",
    "resseq": 513,
    "resname": "ASN",
    "sasa": 1.3293787240982056,
    "partial_charge_B": -0.30000000000000004,
    "F_metal": 0.0,
    "F_P": 0.0,
    "F_hal": 0.0,
    "total_density": 50698.97265625,
    "centroid": [
      -5.444876670837402,
      -8.462525367736816,
      -0.9515641927719116
    ],
    "dipole_rho": [
      -24717.09765625,
      -10906.6337890625,
      28258.880859375
    ],
    "curv_rho": 149650384.0,
    "curv_rho_failed": false,
    "gpu_density_B_requested": "vector",
    "gpu_density_B_effective": "vector",
    "gpu_density_B_fallback_from_vector": false,
    "gpu_density_A_requested": null,
    "gpu_density_A_effective": null,
    "gpu_density_A_fallback_from_vector": false,
    "xtb_A_used": false,
    "xtb_A_success": false,
    "xtb_charge_length_mismatch": false
  },
  "B:514": {
    "id": "B:514",
    "chain": "B",
    "resseq": 514,
    "resname": "ILE",
    "sasa": 6.645949840545654,
    "partial_charge_B": -0.15000000000000005,
    "F_metal": 0.0,
    "F_P": 0.0,
    "F_hal": 0.0,
    "total_density": 42280.109375,
    "centroid": [
      -5.17708683013916,
      -8.376550674438477,
      -0.9423364996910095
    ],
    "dipole_rho": [
      -26208.328125,
      -7464.099609375,
      19695.701171875
    ],
    "curv_rho": 122535256.0,
    "curv_rho_failed": false,
    "gpu_density_B_requested": "vector",
    "gpu_density_B_effective": "vector",
    "gpu_density_B_fallback_from_vector": false,
    "gpu_density_A_requested": null,
    "gpu_density_A_effective": null,
    "gpu_density_A_fallback_from_vector": false,
    "xtb_A_used": false,
    "xtb_A_success": false,
    "xtb_charge_length_mismatch": false
  },
  "B:515": {
    "id": "B:515",
    "chain": "B",
    "resseq": 515,
    "resname": "THR",
    "sasa": 1.4372336864471436,
    "partial_charge_B": -0.75,
    "F_metal": 0.0,
    "F_P": 0.0,
    "F_hal": 0.0,
    "total_density": 48797.29296875,
    "centroid": [
      -5.243179798126221,
      -8.214496612548828,
      -0.7334997057914734
    ],
    "dipole_rho": [
      -26281.962890625,
      -16409.017578125,
      18779.998046875
    ],
    "curv_rho": 146756848.0,
    "curv_rho_failed": false,
    "gpu_density_B_requested": "vector",
    "gpu_density_B_effective": "vector",
    "gpu_density_B_fallback_from_vector": false,
    "gpu_density_A_requested": null,
    "gpu_density_A_effective": null,
    "gpu_density_A_fallback_from_vector": false,
    "xtb_A_used": false,
    "xtb_A_success": false,
    "xtb_charge_length_mismatch": false
  },
  "B:516": {
    "id": "B:516",
    "chain": "B",
    "resseq": 516,
    "resname": "LYS",
    "sasa": 0.4784596562385559,
    "partial_charge_B": 0.1861338895626083,
    "F_metal": 0.0,
    "F_P": 0.0,
    "F_hal": 0.0,
    "total_density": 60060.93359375,
    "centroid": [
      -5.134214401245117,
      -8.17042350769043,
      -0.26722803711891174
    ],
    "dipole_rho": [
      -31115.138671875,
      -18242.556640625,
      17150.380859375
    ],
    "curv_rho": 175881600.0,
    "curv_rho_failed": false,
    "gpu_density_B_requested": "vector",
    "gpu_density_B_effective": "vector",
    "gpu_density_B_fallback_from_vector": false,
    "gpu_density_A_requested": null,
    "gpu_density_A_effective": null,
    "gpu_density_A_fallback_from_vector": false,
    "xtb_A_used": false,
    "xtb_A_success": false,
    "xtb_charge_length_mismatch": false
  },
  "B:517": {
    "id": "B:517",
    "chain": "B",
    "resseq": 517,
    "resname": "LYS",
    "sasa": 0.06330374628305435,
    "partial_charge_B": 0.12875000203464493,
    "F_metal": 0.0,
    "F_P": 0.0,
    "F_hal": 0.0,
    "total_density": 61715.19921875,
    "centroid": [
      -5.447500228881836,
      -8.024794578552246,
      -0.44534632563591003
    ],
    "dipole_rho": [
      -24219.81640625,
      -21968.271484375,
      20208.17578125
    ],
    "curv_rho": 187870096.0,
    "curv_rho_failed": false,
    "gpu_density_B_requested": "vector",
    "gpu_density_B_effective": "vector",
    "gpu_density_B_fallback_from_vector": false,
    "gpu_density_A_requested": null,
    "gpu_density_A_effective": null,
    "gpu_density_A_fallback_from_vector": false,
    "xtb_A_used": false,
    "xtb_A_success": false,
    "xtb_charge_length_mismatch": false
  },
  "B:518": {
    "id": "B:518",
    "chain": "B",
    "resseq": 518,
    "resname": "ALA",
    "sasa": 0.0,
    "partial_charge_B": -0.06000000000000002,
    "F_metal": 0.0,
    "F_P": 0.0,
    "F_hal": 0.0,
    "total_density": 68971.28125,
    "centroid": [
      -5.476531505584717,
      -8.117657661437988,
      -0.14689414203166962
    ],
    "dipole_rho": [
      -31820.033203125,
      -21627.869140625,
      8548.7060546875
    ],
    "curv_rho": 220594000.0,
    "curv_rho_failed": false,
    "gpu_density_B_requested": "vector",
    "gpu_density_B_effective": "vector",
    "gpu_density_B_fallback_from_vector": false,
    "gpu_density_A_requested": null,
    "gpu_density_A_effective": null,
    "gpu_density_A_fallback_from_vector": false,
    "xtb_A_used": false,
    "xtb_A_success": false,
    "xtb_charge_length_mismatch": false
  },
  "B:519": {
    "id": "B:519",
    "chain": "B",
    "resseq": 519,
    "resname": "ASP",
    "sasa": 0.0,
    "partial_charge_B": -0.54,
    "F_metal": 0.0,
    "F_P": 0.0,
    "F_hal": 0.0,
    "total_density": 71672.921875,
    "centroid": [
      -5.388956546783447,
      -8.13269329071045,
      0.14099866151809692
    ],
    "dipole_rho": [
      -40347.8828125,
      -26272.046875,
      4843.2001953125
    ],
    "curv_rho": 228674928.0,
    "curv_rho_failed": false,
    "gpu_density_B_requested": "vector",
    "gpu_density_B_effective": "vector",
    "gpu_density_B_fallback_from_vector": false,
    "gpu_density_A_requested": null,
    "gpu_density_A_effective": null,
    "gpu_density_A_fallback_from_vector": false,
    "xtb_A_used": false,
    "xtb_A_success": false,
    "xtb_charge_length_mismatch": false
  },
  "B:520": {
    "id": "B:520",
    "chain": "B",
    "resseq": 520,
    "resname": "VAL",
    "sasa": 0.0,
    "partial_charge_B": -0.06000000000000002,
    "F_metal": 0.0,
    "F_P": 0.0,
    "F_hal": 0.0,
    "total_density": 78846.3984375,
    "centroid": [
      -5.421240329742432,
      -8.374475479125977,
      0.22279812395572662
    ],
    "dipole_rho": [
      -35161.90234375,
      -15000.2978515625,
      -3400.67626953125
    ],
    "curv_rho": 249834144.0,
    "curv_rho_failed": false,
    "gpu_density_B_requested": "vector",
    "gpu_density_B_effective": "vector",
    "gpu_density_B_fallback_from_vector": false,
    "gpu_density_A_requested": null,
    "gpu_density_A_effective": null,
    "gpu_density_A_fallback_from_vector": false,
    "xtb_A_used": false,
    "xtb_A_success": false,
    "xtb_charge_length_mismatch": false
  },
  "B:521": {
    "id": "B:521",
    "chain": "B",
    "resseq": 521,
    "resname": "TYR",
    "sasa": 0.03152985870838165,
    "partial_charge_B": -0.31089533969351585,
    "F_metal": 0.0,
    "F_P": 0.0,
    "F_hal": 0.0,
    "total_density": 77186.4609375,
    "centroid": [
      -5.4166412353515625,
      -8.195077896118164,
      0.5034148097038269
    ],
    "dipole_rho": [
      -34309.9453125,
      -28561.650390625,
      -8457.8486328125
    ],
    "curv_rho": 242498752.0,
    "curv_rho_failed": false,
    "gpu_density_B_requested": "vector",
    "gpu_density_B_effective": "vector",
    "gpu_density_B_fallback_from_vector": false,
    "gpu_density_A_requested": null,
    "gpu_density_A_effective": null,
    "gpu_density_A_fallback_from_vector": false,
    "xtb_A_used": false,
    "xtb_A_success": false,
    "xtb_charge_length_mismatch": false
  },
  "B:522": {
    "id": "B:522",
    "chain": "B",
    "resseq": 522,
    "resname": "PHE",
    "sasa": 0.0,
    "partial_charge_B": -0.06000000000000002,
    "F_metal": 0.0,
    "F_P": 0.0,
    "F_hal": 0.0,
    "total_density": 97081.140625,
    "centroid": [
      -5.757583141326904,
      -8.520780563354492,
      0.7342986464500427
    ],
    "dipole_rho": [
      -36296.96875,
      -11971.728515625,
      -15317.76171875
    ],
    "curv_rho": 316271616.0,
    "curv_rho_failed": false,
    "gpu_density_B_requested": "vector",
    "gpu_density_B_effective": "vector",
    "gpu_density_B_fallback_from_vector": false,
    "gpu_density_A_requested": null,
    "gpu_density_A_effective": null,
    "gpu_density_A_fallback_from_vector": false,
    "xtb_A_used": false,
    "xtb_A_success": false,
    "xtb_charge_length_mismatch": false
  },
  "B:523": {
    "id": "B:523",
    "chain": "B",
    "resseq": 523,
    "resname": "MET",
    "sasa": 0.0,
    "partial_charge_B": -0.21000000000000002,
    "F_metal": 0.0,
    "F_P": 0.0,
    "F_hal": 0.0,
    "total_density": 89461.9140625,
    "centroid": [
      -5.602316856384277,
      -8.741628646850586,
      0.5255051851272583
    ],
    "dipole_rho": [
      -38496.9140625,
      671.8652954101562,
      -7637.35595703125
    ],
    "curv_rho": 287318336.0,
    "curv_rho_failed": false,
    "gpu_density_B_requested": "vector",
    "gpu_density_B_effective": "vector",
    "gpu_density_B_fallback_from_vector": false,
    "gpu_density_A_requested": null,
    "gpu_density_A_effective": null,
    "gpu_density_A_fallback_from_vector": false,
    "xtb_A_used": false,
    "xtb_A_success": false,
    "xtb_charge_length_mismatch": false
  },
  "B:524": {
    "id": "B:524",
    "chain": "B",
    "resseq": 524,
    "resname": "LYS",
    "sasa": 0.0,
    "partial_charge_B": 0.11999999999999997,
    "F_metal": 0.0,
    "F_P": 0.0,
    "F_hal": 0.0,
    "total_density": 100483.8671875,
    "centroid": [
      -5.914882659912109,
      -8.928738594055176,
      0.7558884620666504
    ],
    "dipole_rho": [
      -32395.34765625,
      10880.7294921875,
      -17743.267578125
    ],
    "curv_rho": 330676672.0,
    "curv_rho_failed": false,
    "gpu_density_B_requested": "vector",
    "gpu_density_B_effective": "vector",
    "gpu_density_B_fallback_from_vector": false,
    "gpu_density_A_requested": null,
    "gpu_density_A_effective": null,
    "gpu_density_A_fallback_from_vector": false,
    "xtb_A_used": false,
    "xtb_A_success": false,
    "xtb_charge_length_mismatch": false
  },
  "B:525": {
    "id": "B:525",
    "chain": "B",
    "resseq": 525,
    "resname": "GLN",
    "sasa": 0.0,
    "partial_charge_B": -0.12,
    "F_metal": 0.0,
    "F_P": 0.0,
    "F_hal": 0.0,
    "total_density": 93027.9375,
    "centroid": [
      -5.875410556793213,
      -9.178387641906738,
      0.5717580914497375
    ],
    "dipole_rho": [
      -31412.328125,
      20693.701171875,
      -4219.09814453125
    ],
    "curv_rho": 303664768.0,
    "curv_rho_failed": false,
    "gpu_density_B_requested": "vector",
    "gpu_density_B_effective": "vector",
    "gpu_density_B_fallback_from_vector": false,
    "gpu_density_A_requested": null,
    "gpu_density_A_effective": null,
    "gpu_density_A_fallback_from_vector": false,
    "xtb_A_used": false,
    "xtb_A_success": false,
    "xtb_charge_length_mismatch": false
  },
  "B:526": {
    "id": "B:526",
    "chain": "B",
    "resseq": 526,
    "resname": "PHE",
    "sasa": 0.0,
    "partial_charge_B": -0.06000000000000002,
    "F_metal": 0.0,
    "F_P": 0.0,
    "F_hal": 0.0,
    "total_density": 111261.1640625,
    "centroid": [
      -6.245946407318115,
      -9.064584732055664,
      0.7302221059799194
    ],
    "dipole_rho": [
      -25289.6796875,
      24995.162109375,
      -17109.515625
    ],
    "curv_rho": 360745536.0,
    "curv_rho_failed": false,
    "gpu_density_B_requested": "vector",
    "gpu_density_B_effective": "vector",
    "gpu_density_B_fallback_from_vector": false,
    "gpu_density_A_requested": null,
    "gpu_density_A_effective": null,
    "gpu_density_A_fallback_from_vector": false,
    "xtb_A_used": false,
    "xtb_A_success": false,
    "xtb_charge_length_mismatch": false
  },
  "B:527": {
    "id": "B:527",
    "chain": "B",
    "resseq": 527,
    "resname": "LYS",
    "sasa": 0.0,
    "partial_charge_B": 0.11999999999999997,
    "F_metal": 0.0,
    "F_P": 0.0,
    "F_hal": 0.0,
    "total_density": 86746.8125,
    "centroid": [
      -6.069773197174072,
      -9.459568977355957,
      0.7303040027618408
    ],
    "dipole_rho": [
      -26374.525390625,
      35197.78125,
      -8520.125
    ],
    "curv_rho": 292624832.0,
    "curv_rho_failed": false,
    "gpu_density_B_requested": "vector",
    "gpu_density_B_effective": "vector",
    "gpu_density_B_fallback_from_vector": false,
    "gpu_density_A_requested": null,
    "gpu_density_A_effective": null,
    "gpu_density_A_fallback_from_vector": false,
    "xtb_A_used": false,
    "xtb_A_success": false,
    "xtb_charge_length_mismatch": false
  },
  "B:528": {
    "id": "B:528",
    "chain": "B",
    "resseq": 528,
    "resname": "ASN",
    "sasa": 0.0,
    "partial_charge_B": -0.12,
    "F_metal": 0.0,
    "F_P": 0.0,
    "F_hal": 0.0,
    "total_density": 88629.8984375,
    "centroid": [
      -6.4891462326049805,
      -9.542542457580566,
      0.7446619868278503
    ],
    "dipole_rho": [
      -14324.529296875,
      35305.21875,
      -10035.1630859375
    ],
    "curv_rho": 310820928.0,
    "curv_rho_failed": false,
    "gpu_density_B_requested": "vector",
    "gpu_density_B_effective": "vector",
    "gpu_density_B_fallback_from_vector": false,
    "gpu_density_A_requested": null,
    "gpu_density_A_effective": null,
    "gpu_density_A_fallback_from_vector": false,
    "xtb_A_used": false,
    "xtb_A_success": false,
    "xtb_charge_length_mismatch": false
  },
  "B:529": {
    "id": "B:529",
    "chain": "B",
    "resseq": 529,
    "resname": "SER",
    "sasa": 0.0,
    "partial_charge_B": -0.3,
    "F_metal": 0.0,
    "F_P": 0.0,
    "F_hal": 0.0,
    "total_density": 72470.0625,
    "centroid": [
      -6.653377056121826,
      -9.870944023132324,
      0.7287912964820862
    ],
    "dipole_rho": [
      -18643.69921875,
      38304.45703125,
      -7076.13232421875
    ],
    "curv_rho": 251697696.0,
    "curv_rho_failed": false,
    "gpu_density_B_requested": "vector",
    "gpu_density_B_effective": "vector",
    "gpu_density_B_fallback_from_vector": false,
    "gpu_density_A_requested": null,
    "gpu_density_A_effective": null,
    "gpu_density_A_fallback_from_vector": false,
    "xtb_A_used": false,
    "xtb_A_success": false,
    "xtb_charge_length_mismatch": false
  },
  "B:530": {
    "id": "B:530",
    "chain": "B",
    "resseq": 530,
    "resname": "TYR",
    "sasa": 0.0,
    "partial_charge_B": -0.3,
    "F_metal": 0.0,
    "F_P": 0.0,
    "F_hal": 0.0,
    "total_density": 98503.9609375,
    "centroid": [
      -6.877852439880371,
      -9.555519104003906,
      0.6786136627197266
    ],
    "dipole_rho": [
      -9193.9072265625,
      60383.58203125,
      -3456.146728515625
    ],
    "curv_rho": 346435072.0,
    "curv_rho_failed": false,
    "gpu_density_B_requested": "vector",
    "gpu_density_B_effective": "vector",
    "gpu_density_B_fallback_from_vector": false,
    "gpu_density_A_requested": null,
    "gpu_density_A_effective": null,
    "gpu_density_A_fallback_from_vector": false,
    "xtb_A_used": false,
    "xtb_A_success": false,
    "xtb_charge_length_mismatch": false
  },
  "B:531": {
    "id": "B:531",
    "chain": "B",
    "resseq": 531,
    "resname": "THR",
    "sasa": 0.0,
    "partial_charge_B": -0.3,
    "F_metal": 0.0,
    "F_P": 0.0,
    "F_hal": 0.0,
    "total_density": 63080.94140625,
    "centroid": [
      -6.882994174957275,
      -10.064906120300293,
      0.4526332914829254
    ],
    "dipole_rho": [
      -8960.69921875,
      40591.34375,
      -821.5595703125
    ],
    "curv_rho": 209139520.0,
    "curv_rho_failed": false,
    "gpu_density_B_requested": "vector",
    "gpu_density_B_effective": "vector",
    "gpu_density_B_fallback_from_vector": false,
    "gpu_density_A_requested": null,
    "gpu_density_A_effective": null,
    "gpu_density_A_fallback_from_vector": false,
    "xtb_A_used": false,
    "xtb_A_success": false,
    "xtb_charge_length_mismatch": false
  },
  "B:532": {
    "id": "B:532",
    "chain": "B",
    "resseq": 532,
    "resname": "ASN",
    "sasa": 6.538825988769531,
    "partial_charge_B": -0.30000000000000004,
    "F_metal": 0.0,
    "F_P": 0.0,
    "F_hal": 0.0,
    "total_density": 44274.83984375,
    "centroid": [
      -6.719706058502197,
      -10.412360191345215,
      0.5266768336296082
    ],
    "dipole_rho": [
      -5185.39599609375,
      31871.919921875,
      990.72900390625
    ],
    "curv_rho": 130440832.0,
    "curv_rho_failed": false,
    "gpu_density_B_requested": "vector",
    "gpu_density_B_effective": "vector",
    "gpu_density_B_fallback_from_vector": false,
    "gpu_density_A_requested": null,
    "gpu_density_A_effective": null,
    "gpu_density_A_fallback_from_vector": false,
    "xtb_A_used": false,
    "xtb_A_success": false,
    "xtb_charge_length_mismatch": false
  },
  "B:533": {
    "id": "B:533",
    "chain": "B",
    "resseq": 533,
    "resname": "ASN",
    "sasa": 1.6471246480941772,
    "partial_charge_B": -0.30000000000000004,
    "F_metal": 0.0,
    "F_P": 0.0,
    "F_hal": 0.0,
    "total_density": 50921.9140625,
    "centroid": [
      -6.591910362243652,
      -10.245138168334961,
      0.21038667857646942
    ],
    "dipole_rho": [
      -6747.037109375,
      37360.7265625,
      4088.3515625
    ],
    "curv_rho": 153691392.0,
    "curv_rho_failed": false,
    "gpu_density_B_requested": "vector",
    "gpu_density_B_effective": "vector",
    "gpu_density_B_fallback_from_vector": false,
    "gpu_density_A_requested": null,
    "gpu_density_A_effective": null,
    "gpu_density_A_fallback_from_vector": false,
    "xtb_A_used": false,
    "xtb_A_success": false,
    "xtb_charge_length_mismatch": false
  },
  "B:534": {
    "id": "B:534",
    "chain": "B",
    "resseq": 534,
    "resname": "ARG",
    "sasa": 0.0,
    "partial_charge_B": 0.4799999999999999,
    "F_metal": 0.0,
    "F_P": 0.0,
    "F_hal": 0.0,
    "total_density": 65145.140625,
    "centroid": [
      -6.614340305328369,
      -10.000161170959473,
      0.12571829557418823
    ],
    "dipole_rho": [
      -9969.232421875,
      34265.91796875,
      7867.17041015625
    ],
    "curv_rho": 204271440.0,
    "curv_rho_failed": false,
    "gpu_density_B_requested": "vector",
    "gpu_density_B_effective": "vector",
    "gpu_density_B_fallback_from_vector": false,
    "gpu_density_A_requested": null,
    "gpu_density_A_effective": null,
    "gpu_density_A_fallback_from_vector": false,
    "xtb_A_used": false,
    "xtb_A_success": false,
    "xtb_charge_length_mismatch": false
  },
  "B:535": {
    "id": "B:535",
    "chain": "B",
    "resseq": 535,
    "resname": "HIS",
    "sasa": 0.031651873141527176,
    "partial_charge_B": 0.31093750254330615,
    "F_metal": 0.0,
    "F_P": 0.0,
    "F_hal": 0.0,
    "total_density": 70071.1484375,
    "centroid": [
      -6.292753219604492,
      -9.8350191116333,
      0.32255157828330994
    ],
    "dipole_rho": [
      -16076.6474609375,
      41763.875,
      -6292.275390625
    ],
    "curv_rho": 230252064.0,
    "curv_rho_failed": false,
    "gpu_density_B_requested": "vector",
    "gpu_density_B_effective": "vector",
    "gpu_density_B_fallback_from_vector": false,
    "gpu_density_A_requested": null,
    "gpu_density_A_effective": null,
    "gpu_density_A_fallback_from_vector": false,
    "xtb_A_used": false,
    "xtb_A_success": false,
    "xtb_charge_length_mismatch": false
  },
  "B:536": {
    "id": "B:536",
    "chain": "B",
    "resseq": 536,
    "resname": "GLN",
    "sasa": 0.0,
    "partial_charge_B": -0.12,
    "F_metal": 0.0,
    "F_P": 0.0,
    "F_hal": 0.0,
    "total_density": 95898.34375,
    "centroid": [
      -6.561975479125977,
      -9.476186752319336,
      0.4106146991252899
    ],
    "dipole_rho": [
      -14269.4775390625,
      35937.48046875,
      5117.048828125
    ],
    "curv_rho": 329348736.0,
    "curv_rho_failed": false,
    "gpu_density_B_requested": "vector",
    "gpu_density_B_effective": "vector",
    "gpu_density_B_fallback_from_vector": false,
    "gpu_density_A_requested": null,
    "gpu_density_A_effective": null,
    "gpu_density_A_fallback_from_vector": false,
    "xtb_A_used": false,
    "xtb_A_success": false,
    "xtb_charge_length_mismatch": false
  },
  "B:537": {
    "id": "B:537",
    "chain": "B",
    "resseq": 537,
    "resname": "ILE",
    "sasa": 0.0,
    "partial_charge_B": -0.06000000000000002,
    "F_metal": 0.0,
    "F_P": 0.0,
    "F_hal": 0.0,
    "total_density": 90187.09375,
    "centroid": [
      -6.171461582183838,
      -9.414471626281738,
      0.3011745512485504
    ],
    "dipole_rho": [
      -23618.880859375,
      31646.876953125,
      -216.48989868164062
    ],
    "curv_rho": 300646048.0,
    "curv_rho_failed": false,
    "gpu_density_B_requested": "vector",
    "gpu_density_B_effective": "vector",
    "gpu_density_B_fallback_from_vector": false,
    "gpu_density_A_requested": null,
    "gpu_density_A_effective": null,
    "gpu_density_A_fallback_from_vector": false,
    "xtb_A_used": false,
    "xtb_A_success": false,
    "xtb_charge_length_mismatch": false
  },
  "B:538": {
    "id": "B:538",
    "chain": "B",
    "resseq": 538,
    "resname": "THR",
    "sasa": 0.0,
    "partial_charge_B": -0.3,
    "F_metal": 0.0,
    "F_P": 0.0,
    "F_hal": 0.0,
    "total_density": 100627.9140625,
    "centroid": [
      -6.31586217880249,
      -9.12686824798584,
      0.39423391222953796
    ],
    "dipole_rho": [
      -22325.572265625,
      19096.525390625,
      418.8631591796875
    ],
    "curv_rho": 354897056.0,
    "curv_rho_failed": false,
    "gpu_density_B_requested": "vector",
    "gpu_density_B_effective": "vector",
    "gpu_density_B_fallback_from_vector": false,
    "gpu_density_A_requested": null,
    "gpu_density_A_effective": null,
    "gpu_density_A_fallback_from_vector": false,
    "xtb_A_used": false,
    "xtb_A_success": false,
    "xtb_charge_length_mismatch": false
  },
  "B:539": {
    "id": "B:539",
    "chain": "B",
    "resseq": 539,
    "resname": "SER",
    "sasa": 0.0,
    "partial_charge_B": -0.3,
    "F_metal": 0.0,
    "F_P": 0.0,
    "F_hal": 0.0,
    "total_density": 99030.7890625,
    "centroid": [
      -6.052061080932617,
      -8.998189926147461,
      0.31552863121032715
    ],
    "dipole_rho": [
      -27673.50390625,
      10184.6826171875,
      3490.368408203125
    ],
    "curv_rho": 335060928.0,
    "curv_rho_failed": false,
    "gpu_density_B_requested": "vector",
    "gpu_density_B_effective": "vector",
    "gpu_density_B_fallback_from_vector": false,
    "gpu_density_A_requested": null,
    "gpu_density_A_effective": null,
    "gpu_density_A_fallback_from_vector": false,
    "xtb_A_used": false,
    "xtb_A_success": false,
    "xtb_charge_length_mismatch": false
  },
  "B:540": {
    "id": "B:540",
    "chain": "B",
    "resseq": 540,
    "resname": "ILE",
    "sasa": 0.0,
    "partial_charge_B": -0.06000000000000002,
    "F_metal": 0.0,
    "F_P": 0.0,
    "F_hal": 0.0,
    "total_density": 106812.1953125,
    "centroid": [
      -6.090826988220215,
      -8.723281860351562,
      0.5278967618942261
    ],
    "dipole_rho": [
      -30256.064453125,
      1884.3837890625,
      -2286.120361328125
    ],
    "curv_rho": 359963296.0,
    "curv_rho_failed": false,
    "gpu_density_B_requested": "vector",
    "gpu_density_B_effective": "vector",
    "gpu_density_B_fallback_from_vector": false,
    "gpu_density_A_requested": null,
    "gpu_density_A_effective": null,
    "gpu_density_A_fallback_from_vector": false,
    "xtb_A_used": false,
    "xtb_A_success": false,
    "xtb_charge_length_mismatch": false
  },
  "B:541": {
    "id": "B:541",
    "chain": "B",
    "resseq": 541,
    "resname": "PHE",
    "sasa": 0.0,
    "partial_charge_B": -0.06000000000000002,
    "F_metal": 0.0,
    "F_P": 0.0,
    "F_hal": 0.0,
    "total_density": 102877.8828125,
    "centroid": [
      -5.8702216148376465,
      -8.590928077697754,
      0.22949571907520294
    ],
    "dipole_rho": [
      -35387.61328125,
      1502.6156005859375,
      1100.3594970703125
    ],
    "curv_rho": 314142144.0,
    "curv_rho_failed": false,
    "gpu_density_B_requested": "vector",
    "gpu_density_B_effective": "vector",
    "gpu_density_B_fallback_from_vector": false,
    "gpu_density_A_requested": null,
    "gpu_density_A_effective": null,
    "gpu_density_A_fallback_from_vector": false,
    "xtb_A_used": false,
    "xtb_A_success": false,
    "xtb_charge_length_mismatch": false
  },
  "B:542": {
    "id": "B:542",
    "chain": "B",
    "resseq": 542,
    "resname": "LEU",
    "sasa": 0.0,
    "partial_charge_B": -0.06000000000000002,
    "F_metal": 0.0,
    "F_P": 0.0,
    "F_hal": 0.0,
    "total_density": 93985.203125,
    "centroid": [
      -5.838610649108887,
      -8.283005714416504,
      0.47669893503189087
    ],
    "dipole_rho": [
      -28250.51171875,
      -23069.123046875,
      -7565.912109375
    ],
    "curv_rho": 306035552.0,
    "curv_rho_failed": false,
    "gpu_density_B_requested": "vector",
    "gpu_density_B_effective": "vector",
    "gpu_density_B_fallback_from_vector": false,
    "gpu_density_A_requested": null,
    "gpu_density_A_effective": null,
    "gpu_density_A_fallback_from_vector": false,
    "xtb_A_used": false,
    "xtb_A_success": false,
    "xtb_charge_length_mismatch": false
  },
  "B:543": {
    "id": "B:543",
    "chain": "B",
    "resseq": 543,
    "resname": "ILE",
    "sasa": 0.0,
    "partial_charge_B": -0.06000000000000002,
    "F_metal": 0.0,
    "F_P": 0.0,
    "F_hal": 0.0,
    "total_density": 88448.1484375,
    "centroid": [
      -5.744617938995361,
      -8.233409881591797,
      0.13669946789741516
    ],
    "dipole_rho": [
      -24513.85546875,
      -29690.63671875,
      2214.47265625
    ],
    "curv_rho": 282398624.0,
    "curv_rho_failed": false,
    "gpu_density_B_requested": "vector",
    "gpu_density_B_effective": "vector",
    "gpu_density_B_fallback_from_vector": false,
    "gpu_density_A_requested": null,
    "gpu_density_A_effective": null,
    "gpu_density_A_fallback_from_vector": false,
    "xtb_A_used": false,
    "xtb_A_success": false,
    "xtb_charge_length_mismatch": false
  },
  "B:544": {
    "id": "B:544",
    "chain": "B",
    "resseq": 544,
    "resname": "LYS",
    "sasa": 0.15825936198234558,
    "partial_charge_B": 0.14187500457169344,
    "F_metal": 0.0,
    "F_P": 0.0,
    "F_hal": 0.0,
    "total_density": 74952.3046875,
    "centroid": [
      -5.563396453857422,
      -7.9342241287231445,
      0.23920592665672302
    ],
    "dipole_rho": [
      -23845.384765625,
      -39452.5625,
      858.2332153320312
    ],
    "curv_rho": 237998512.0,
    "curv_rho_failed": false,
    "gpu_density_B_requested": "vector",
    "gpu_density_B_effective": "vector",
    "gpu_density_B_fallback_from_vector": false,
    "gpu_density_A_requested": null,
    "gpu_density_A_effective": null,
    "gpu_density_A_fallback_from_vector": false,
    "xtb_A_used": false,
    "xtb_A_success": false,
    "xtb_charge_length_mismatch": false
  },
  "B:545": {
    "id": "B:545",
    "chain": "B",
    "resseq": 545,
    "resname": "PRO",
    "sasa": 0.0,
    "partial_charge_B": -0.06000000000000002,
    "F_metal": 0.0,
    "F_P": 0.0,
    "F_hal": 0.0,
    "total_density": 70949.3125,
    "centroid": [
      -5.729456901550293,
      -7.886755466461182,
      -0.09398917853832245
    ],
    "dipole_rho": [
      -28047.1875,
      -35566.7109375,
      7852.8310546875
    ],
    "curv_rho": 225970432.0,
    "curv_rho_failed": false,
    "gpu_density_B_requested": "vector",
    "gpu_density_B_effective": "vector",
    "gpu_density_B_fallback_from_vector": false,
    "gpu_density_A_requested": null,
    "gpu_density_A_effective": null,
    "gpu_density_A_fallback_from_vector": false,
    "xtb_A_used": false,
    "xtb_A_success": false,
    "xtb_charge_length_mismatch": false
  },
  "B:546": {
    "id": "B:546",
    "chain": "B",
    "resseq": 546,
    "resname": "LEU",
    "sasa": 2.1308906078338623,
    "partial_charge_B": -0.15000000000000005,
    "F_metal": 0.0,
    "F_P": 0.0,
    "F_hal": 0.0,
    "total_density": 57450.17578125,
    "centroid": [
      -5.37248420715332,
      -7.83976411819458,
      -0.16292952001094818
    ],
    "dipole_rho": [
      -28669.619140625,
      -31066.962890625,
      10387.44921875
    ],
    "curv_rho": 180070816.0,
    "curv_rho_failed": false,
    "gpu_density_B_requested": "vector",
    "gpu_density_B_effective": "vector",
    "gpu_density_B_fallback_from_vector": false,
    "gpu_density_A_requested": null,
    "gpu_density_A_effective": null,
    "gpu_density_A_fallback_from_vector": false,
    "xtb_A_used": false,
    "xtb_A_success": false,
    "xtb_charge_length_mismatch": false
  },
  "B:547": {
    "id": "B:547",
    "chain": "B",
    "resseq": 547,
    "resname": "ALA",
    "sasa": 1.1938221454620361,
    "partial_charge_B": -0.14250654041144237,
    "F_metal": 0.0,
    "F_P": 0.0,
    "F_hal": 0.0,
    "total_density": 52450.609375,
    "centroid": [
      -5.578544616699219,
      -7.71537446975708,
      -0.3424336016178131
    ],
    "dipole_rho": [
      -20421.34375,
      -30702.18359375,
      15457.52734375
    ],
    "curv_rho": 170751040.0,
    "curv_rho_failed": false,
    "gpu_density_B_requested": "vector",
    "gpu_density_B_effective": "vector",
    "gpu_density_B_fallback_from_vector": false,
    "gpu_density_A_requested": null,
    "gpu_density_A_effective": null,
    "gpu_density_A_fallback_from_vector": false,
    "xtb_A_used": false,
    "xtb_A_success": false,
    "xtb_charge_length_mismatch": false
  },
  "B:548": {
    "id": "B:548",
    "chain": "B",
    "resseq": 548,
    "resname": "ASP",
    "sasa": 2.4277992248535156,
    "partial_charge_B": -1.35,
    "F_metal": 0.0,
    "F_P": 0.0,
    "F_hal": 0.0,
    "total_density": 51104.28125,
    "centroid": [
      -5.739986419677734,
      -7.66178560256958,
      -0.5067520141601562
    ],
    "dipole_rho": [
      -10809.7744140625,
      -35543.515625,
      13468.4287109375
    ],
    "curv_rho": 160957120.0,
    "curv_rho_failed": false,
    "gpu_density_B_requested": "vector",
    "gpu_density_B_effective": "vector",
    "gpu_density_B_fallback_from_vector": false,
    "gpu_density_A_requested": null,
    "gpu_density_A_effective": null,
    "gpu_density_A_fallback_from_vector": false,
    "xtb_A_used": false,
    "xtb_A_success": false,
    "xtb_charge_length_mismatch": false
  },
  "B:549": {
    "id": "B:549",
    "chain": "B",
    "resseq": 549,
    "resname": "PHE",
    "sasa": 0.0,
    "partial_charge_B": -0.06000000000000002,
    "F_metal": 0.0,
    "F_P": 0.0,
    "F_hal": 0.0,
    "total_density": 68088.2421875,
    "centroid": [
      -5.841004371643066,
      -8.026165008544922,
      -0.5270482897758484
    ],
    "dipole_rho": [
      -19316.291015625,
      -33963.83203125,
      21450.69921875
    ],
    "curv_rho": 211943936.0,
    "curv_rho_failed": false,
    "gpu_density_B_requested": "vector",
    "gpu_density_B_effective": "vector",
    "gpu_density_B_fallback_from_vector": false,
    "gpu_density_A_requested": null,
    "gpu_density_A_effective": null,
    "gpu_density_A_fallback_from_vector": false,
    "xtb_A_used": false,
    "xtb_A_success": false,
    "xtb_charge_length_mismatch": false
  },
  "B:550": {
    "id": "B:550",
    "chain": "B",
    "resseq": 550,
    "resname": "LYS",
    "sasa": 3.868891716003418,
    "partial_charge_B": 0.29999999999999993,
    "F_metal": 0.0,
    "F_P": 0.0,
    "F_hal": 0.0,
    "total_density": 54984.890625,
    "centroid": [
      -5.969910144805908,
      -7.9178290367126465,
      -0.7931640148162842
    ],
    "dipole_rho": [
      -3163.40234375,
      -25851.1875,
      29203.84765625
    ],
    "curv_rho": 172351840.0,
    "curv_rho_failed": false,
    "gpu_density_B_requested": "vector",
    "gpu_density_B_effective": "vector",
    "gpu_density_B_fallback_from_vector": false,
    "gpu_density_A_requested": null,
    "gpu_density_A_effective": null,
    "gpu_density_A_fallback_from_vector": false,
    "xtb_A_used": false,
    "xtb_A_success": false,
    "xtb_charge_length_mismatch": false
  },
  "B:551": {
    "id": "B:551",
    "chain": "B",
    "resseq": 551,
    "resname": "VAL",
    "sasa": 0.0,
    "partial_charge_B": -0.06000000000000002,
    "F_metal": 0.0,
    "F_P": 0.0,
    "F_hal": 0.0,
    "total_density": 69072.1328125,
    "centroid": [
      -6.147619724273682,
      -8.22453498840332,
      -0.7394917607307434
    ],
    "dipole_rho": [
      -13076.7265625,
      -20986.53125,
      30395.2734375
    ],
    "curv_rho": 217387456.0,
    "curv_rho_failed": false,
    "gpu_density_B_requested": "vector",
    "gpu_density_B_effective": "vector",
    "gpu_density_B_fallback_from_vector": false,
    "gpu_density_A_requested": null,
    "gpu_density_A_effective": null,
    "gpu_density_A_fallback_from_vector": false,
    "xtb_A_used": false,
    "xtb_A_success": false,
    "xtb_charge_length_mismatch": false
  },
  "B:552": {
    "id": "B:552",
    "chain": "B",
    "resseq": 552,
    "resname": "GLN",
    "sasa": 1.4543999433517456,
    "partial_charge_B": -0.30000000000000004,
    "F_metal": 0.0,
    "F_P": 0.0,
    "F_hal": 0.0,
    "total_density": 60978.6953125,
    "centroid": [
      -6.26722526550293,
      -8.399347305297852,
      -1.0056337118148804
    ],
    "dipole_rho": [
      -204.16314697265625,
      -17032.92578125,
      35684.03125
    ],
    "curv_rho": 182791712.0,
    "curv_rho_failed": false,
    "gpu_density_B_requested": "vector",
    "gpu_density_B_effective": "vector",
    "gpu_density_B_fallback_from_vector": false,
    "gpu_density_A_requested": null,
    "gpu_density_A_effective": null,
    "gpu_density_A_fallback_from_vector": false,
    "xtb_A_used": false,
    "xtb_A_success": false,
    "xtb_charge_length_mismatch": false
  },
  "B:553": {
    "id": "B:553",
    "chain": "B",
    "resseq": 553,
    "resname": "CYS",
    "sasa": 0.0,
    "partial_charge_B": -0.21000000000000002,
    "F_metal": 0.0,
    "F_P": 0.0,
    "F_hal": 0.0,
    "total_density": 75128.890625,
    "centroid": [
      -6.423397541046143,
      -8.448025703430176,
      -0.7773656845092773
    ],
    "dipole_rho": [
      -2876.05908203125,
      -7760.22802734375,
      34034.7109375
    ],
    "curv_rho": 228785072.0,
    "curv_rho_failed": false,
    "gpu_density_B_requested": "vector",
    "gpu_density_B_effective": "vector",
    "gpu_density_B_fallback_from_vector": false,
    "gpu_density_A_requested": null,
    "gpu_density_A_effective": null,
    "gpu_density_A_fallback_from_vector": false,
    "xtb_A_used": false,
    "xtb_A_success": false,
    "xtb_charge_length_mismatch": false
  },
  "B:554": {
    "id": "B:554",
    "chain": "B",
    "resseq": 554,
    "resname": "TYR",
    "sasa": 0.0,
    "partial_charge_B": -0.3,
    "F_metal": 0.0,
    "F_P": 0.0,
    "F_hal": 0.0,
    "total_density": 75815.3046875,
    "centroid": [
      -6.528779983520508,
      -8.662614822387695,
      -0.7880086302757263
    ],
    "dipole_rho": [
      -6555.86572265625,
      -1442.3360595703125,
      53601.40625
    ],
    "curv_rho": 244012736.0,
    "curv_rho_failed": false,
    "gpu_density_B_requested": "vector",
    "gpu_density_B_effective": "vector",
    "gpu_density_B_fallback_from_vector": false,
    "gpu_density_A_requested": null,
    "gpu_density_A_effective": null,
    "gpu_density_A_fallback_from_vector": false,
    "xtb_A_used": false,
    "xtb_A_success": false,
    "xtb_charge_length_mismatch": false
  },
  "B:555": {
    "id": "B:555",
    "chain": "B",
    "resseq": 555,
    "resname": "MET",
    "sasa": 0.0,
    "partial_charge_B": -0.21000000000000002,
    "F_metal": 0.0,
    "F_P": 0.0,
    "F_hal": 0.0,
    "total_density": 84978.984375,
    "centroid": [
      -6.8160552978515625,
      -8.59244441986084,
      -0.6040142774581909
    ],
    "dipole_rho": [
      2867.629150390625,
      -7108.0673828125,
      36725.6484375
    ],
    "curv_rho": 259530320.0,
    "curv_rho_failed": false,
    "gpu_density_B_requested": "vector",
    "gpu_density_B_effective": "vector",
    "gpu_density_B_fallback_from_vector": false,
    "gpu_density_A_requested": null,
    "gpu_density_A_effective": null,
    "gpu_density_A_fallback_from_vector": false,
    "xtb_A_used": false,
    "xtb_A_success": false,
    "xtb_charge_length_mismatch": false
  },
  "B:556": {
    "id": "B:556",
    "chain": "B",
    "resseq": 556,
    "resname": "SER",
    "sasa": 0.0,
    "partial_charge_B": -0.3,
    "F_metal": 0.0,
    "F_P": 0.0,
    "F_hal": 0.0,
    "total_density": 85674.984375,
    "centroid": [
      -7.035860538482666,
      -8.875621795654297,
      -0.4591093063354492
    ],
    "dipole_rho": [
      5703.63232421875,
      -1372.696533203125,
      33765.140625
    ],
    "curv_rho": 280010784.0,
    "curv_rho_failed": false,
    "gpu_density_B_requested": "vector",
    "gpu_density_B_effective": "vector",
    "gpu_density_B_fallback_from_vector": false,
    "gpu_density_A_requested": null,
    "gpu_density_A_effective": null,
    "gpu_density_A_fallback_from_vector": false,
    "xtb_A_used": false,
    "xtb_A_success": false,
    "xtb_charge_length_mismatch": false
  },
  "B:557": {
    "id": "B:557",
    "chain": "B",
    "resseq": 557,
    "resname": "TYR",
    "sasa": 0.0,
    "partial_charge_B": -0.3,
    "F_metal": 0.0,
    "F_P": 0.0,
    "F_hal": 0.0,
    "total_density": 89757.0625,
    "centroid": [
      -7.230852127075195,
      -8.833121299743652,
      -0.31491929292678833
    ],
    "dipole_rho": [
      24430.248046875,
      -581.534423828125,
      31772.2734375
    ],
    "curv_rho": 300772768.0,
    "curv_rho_failed": false,
    "gpu_density_B_requested": "vector",
    "gpu_density_B_effective": "vector",
    "gpu_density_B_fallback_from_vector": false,
    "gpu_density_A_requested": null,
    "gpu_density_A_effective": null,
    "gpu_density_A_fallback_from_vector": false,
    "xtb_A_used": false,
    "xtb_A_success": false,
    "xtb_charge_length_mismatch": false
  },
  "B:558": {
    "id": "B:558",
    "chain": "B",
    "resseq": 558,
    "resname": "PHE",
    "sasa": 0.0,
    "partial_charge_B": -0.06000000000000002,
    "F_metal": 0.0,
    "F_P": 0.0,
    "F_hal": 0.0,
    "total_density": 109965.8359375,
    "centroid": [
      -7.103815078735352,
      -9.006009101867676,
      0.03717817738652229
    ],
    "dipole_rho": [
      12794.408203125,
      11973.44921875,
      25449.689453125
    ],
    "curv_rho": 360520896.0,
    "curv_rho_failed": false,
    "gpu_density_B_requested": "vector",
    "gpu_density_B_effective": "vector",
    "gpu_density_B_fallback_from_vector": false,
    "gpu_density_A_requested": null,
    "gpu_density_A_effective": null,
    "gpu_density_A_fallback_from_vector": false,
    "xtb_A_used": false,
    "xtb_A_success": false,
    "xtb_charge_length_mismatch": false
  },
  "B:559": {
    "id": "B:559",
    "chain": "B",
    "resseq": 559,
    "resname": "LYS",
    "sasa": 0.0,
    "partial_charge_B": 0.11999999999999997,
    "F_metal": 0.0,
    "F_P": 0.0,
    "F_hal": 0.0,
    "total_density": 86754.4921875,
    "centroid": [
      -7.5368452072143555,
      -9.173306465148926,
      -0.10572133213281631
    ],
    "dipole_rho": [
      19586.173828125,
      17106.345703125,
      31806.197265625
    ],
    "curv_rho": 296882912.0,
    "curv_rho_failed": false,
    "gpu_density_B_requested": "vector",
    "gpu_density_B_effective": "vector",
    "gpu_density_B_fallback_from_vector": false,
    "gpu_density_A_requested": null,
    "gpu_density_A_effective": null,
    "gpu_density_A_fallback_from_vector": false,
    "xtb_A_used": false,
    "xtb_A_success": false,
    "xtb_charge_length_mismatch": false
  },
  "B:560": {
    "id": "B:560",
    "chain": "B",
    "resseq": 560,
    "resname": "ARG",
    "sasa": 0.0,
    "partial_charge_B": 0.4799999999999999,
    "F_metal": 0.0,
    "F_P": 0.0,
    "F_hal": 0.0,
    "total_density": 101791.0,
    "centroid": [
      -7.792305946350098,
      -9.263105392456055,
      0.4618842601776123
    ],
    "dipole_rho": [
      16270.298828125,
      25536.0703125,
      34923.81640625
    ],
    "curv_rho": 336970816.0,
    "curv_rho_failed": false,
    "gpu_density_B_requested": "vector",
    "gpu_density_B_effective": "vector",
    "gpu_density_B_fallback_from_vector": false,
    "gpu_density_A_requested": null,
    "gpu_density_A_effective": null,
    "gpu_density_A_fallback_from_vector": false,
    "xtb_A_used": false,
    "xtb_A_success": false,
    "xtb_charge_length_mismatch": false
  },
  "B:561": {
    "id": "B:561",
    "chain": "B",
    "resseq": 561,
    "resname": "GLU",
    "sasa": 0.4098881781101227,
    "partial_charge_B": -0.7949509580968119,
    "F_metal": 0.0,
    "F_P": 0.0,
    "F_hal": 0.0,
    "total_density": 76534.015625,
    "centroid": [
      -7.900132656097412,
      -9.443217277526855,
      0.06551379710435867
    ],
    "dipole_rho": [
      23242.650390625,
      22518.46875,
      38153.2578125
    ],
    "curv_rho": 253930576.0,
    "curv_rho_failed": false,
    "gpu_density_B_requested": "vector",
    "gpu_density_B_effective": "vector",
    "gpu_density_B_fallback_from_vector": false,
    "gpu_density_A_requested": null,
    "gpu_density_A_effective": null,
    "gpu_density_A_fallback_from_vector": false,
    "xtb_A_used": false,
    "xtb_A_success": false,
    "xtb_charge_length_mismatch": false
  },
  "B:562": {
    "id": "B:562",
    "chain": "B",
    "resseq": 562,
    "resname": "SER",
    "sasa": 0.0,
    "partial_charge_B": -0.3,
    "F_metal": 0.0,
    "F_P": 0.0,
    "F_hal": 0.0,
    "total_density": 63715.07421875,
    "centroid": [
      -8.262977600097656,
      -9.502212524414062,
      0.2025509625673294
    ],
    "dipole_rho": [
      19437.763671875,
      19239.091796875,
      18527.34375
    ],
    "curv_rho": 215492848.0,
    "curv_rho_failed": false,
    "gpu_density_B_requested": "vector",
    "gpu_density_B_effective": "vector",
    "gpu_density_B_fallback_from_vector": false,
    "gpu_density_A_requested": null,
    "gpu_density_A_effective": null,
    "gpu_density_A_fallback_from_vector": false,
    "xtb_A_used": false,
    "xtb_A_success": false,
    "xtb_charge_length_mismatch": false
  },
  "B:563": {
    "id": "B:563",
    "chain": "B",
    "resseq": 563,
    "resname": "HIS",
    "sasa": 1.1578750610351562,
    "partial_charge_B": 0.7001109624152817,
    "F_metal": 0.0,
    "F_P": 0.0,
    "F_hal": 0.0,
    "total_density": 61900.3359375,
    "centroid": [
      -8.233297348022461,
      -9.70289134979248,
      0.33439624309539795
    ],
    "dipole_rho": [
      20526.37109375,
      31548.0,
      23278.625
    ],
    "curv_rho": 206362512.0,
    "curv_rho_failed": false,
    "gpu_density_B_requested": "vector",
    "gpu_density_B_effective": "vector",
    "gpu_density_B_fallback_from_vector": false,
    "gpu_density_A_requested": null,
    "gpu_density_A_effective": null,
    "gpu_density_A_fallback_from_vector": false,
    "xtb_A_used": false,
    "xtb_A_success": false,
    "xtb_charge_length_mismatch": false
  },
  "B:564": {
    "id": "B:564",
    "chain": "B",
    "resseq": 564,
    "resname": "ASP",
    "sasa": 2.306093215942383,
    "partial_charge_B": -1.35,
    "F_metal": 0.0,
    "F_P": 0.0,
    "F_hal": 0.0,
    "total_density": 47857.890625,
    "centroid": [
      -8.707131385803223,
      -9.716153144836426,
      0.42800286412239075
    ],
    "dipole_rho": [
      19571.1640625,
      18340.166015625,
      14269.5654296875
    ],
    "curv_rho": 151673360.0,
    "curv_rho_failed": false,
    "gpu_density_B_requested": "vector",
    "gpu_density_B_effective": "vector",
    "gpu_density_B_fallback_from_vector": false,
    "gpu_density_A_requested": null,
    "gpu_density_A_effective": null,
    "gpu_density_A_fallback_from_vector": false,
    "xtb_A_used": false,
    "xtb_A_success": false,
    "xtb_charge_length_mismatch": false
  },
  "B:565": {
    "id": "B:565",
    "chain": "B",
    "resseq": 565,
    "resname": "ASN",
    "sasa": 4.2523956298828125,
    "partial_charge_B": -0.30000000000000004,
    "F_metal": 0.0,
    "F_P": 0.0,
    "F_hal": 0.0,
    "total_density": 53732.73828125,
    "centroid": [
      -8.41031551361084,
      -9.910323143005371,
      0.636732816696167
    ],
    "dipole_rho": [
      23368.84375,
      30843.359375,
      16853.697265625
    ],
    "curv_rho": 178095888.0,
    "curv_rho_failed": false,
    "gpu_density_B_requested": "vector",
    "gpu_density_B_effective": "vector",
    "gpu_density_B_fallback_from_vector": false,
    "gpu_density_A_requested": null,
    "gpu_density_A_effective": null,
    "gpu_density_A_fallback_from_vector": false,
    "xtb_A_used": false,
    "xtb_A_success": false,
    "xtb_charge_length_mismatch": false
  },
  "B:566": {
    "id": "B:566",
    "chain": "B",
    "resseq": 566,
    "resname": "ASP",
    "sasa": 1.4503735303878784,
    "partial_charge_B": -1.35,
    "F_metal": 0.0,
    "F_P": 0.0,
    "F_hal": 0.0,
    "total_density": 55182.984375,
    "centroid": [
      -8.392175674438477,
      -9.987919807434082,
      0.8308589458465576
    ],
    "dipole_rho": [
      15684.4091796875,
      30543.408203125,
      5827.1259765625
    ],
    "curv_rho": 180521456.0,
    "curv_rho_failed": false,
    "gpu_density_B_requested": "vector",
    "gpu_density_B_effective": "vector",
    "gpu_density_B_fallback_from_vector": false,
    "gpu_density_A_requested": null,
    "gpu_density_A_effective": null,
    "gpu_density_A_fallback_from_vector": false,
    "xtb_A_used": false,
    "xtb_A_success": false,
    "xtb_charge_length_mismatch": false
  },
  "B:567": {
    "id": "B:567",
    "chain": "B",
    "resseq": 567,
    "resname": "GLY",
    "sasa": 0.0,
    "partial_charge_B": -0.06000000000000002,
    "F_metal": 0.0,
    "F_P": 0.0,
    "F_hal": 0.0,
    "total_density": 59901.49609375,
    "centroid": [
      -8.188918113708496,
      -9.932467460632324,
      0.6409617066383362
    ],
    "dipole_rho": [
      11931.2734375,
      32010.23828125,
      11314.59765625
    ],
    "curv_rho": 200624784.0,
    "curv_rho_failed": false,
    "gpu_density_B_requested": "vector",
    "gpu_density_B_effective": "vector",
    "gpu_density_B_fallback_from_vector": false,
    "gpu_density_A_requested": null,
    "gpu_density_A_effective": null,
    "gpu_density_A_fallback_from_vector": false,
    "xtb_A_used": false,
    "xtb_A_success": false,
    "xtb_charge_length_mismatch": false
  },
  "B:568": {
    "id": "B:568",
    "chain": "B",
    "resseq": 568,
    "resname": "VAL",
    "sasa": 0.12906184792518616,
    "partial_charge_B": -0.06891962560075784,
    "F_metal": 0.0,
    "F_P": 0.0,
    "F_hal": 0.0,
    "total_density": 67728.6171875,
    "centroid": [
      -7.826091766357422,
      -9.881234169006348,
      0.4992692172527313
    ],
    "dipole_rho": [
      12917.3095703125,
      36433.7265625,
      11950.0849609375
    ],
    "curv_rho": 228766112.0,
    "curv_rho_failed": false,
    "gpu_density_B_requested": "vector",
    "gpu_density_B_effective": "vector",
    "gpu_density_B_fallback_from_vector": false,
    "gpu_density_A_requested": null,
    "gpu_density_A_effective": null,
    "gpu_density_A_fallback_from_vector": false,
    "xtb_A_used": false,
    "xtb_A_success": false,
    "xtb_charge_length_mismatch": false
  },
  "B:569": {
    "id": "B:569",
    "chain": "B",
    "resseq": 569,
    "resname": "ALA",
    "sasa": 0.0,
    "partial_charge_B": -0.06000000000000002,
    "F_metal": 0.0,
    "F_P": 0.0,
    "F_hal": 0.0,
    "total_density": 75852.203125,
    "centroid": [
      -7.860431671142578,
      -9.681618690490723,
      0.43021082878112793
    ],
    "dipole_rho": [
      11082.634765625,
      27674.072265625,
      16010.1884765625
    ],
    "curv_rho": 259991600.0,
    "curv_rho_failed": false,
    "gpu_density_B_requested": "vector",
    "gpu_density_B_effective": "vector",
    "gpu_density_B_fallback_from_vector": false,
    "gpu_density_A_requested": null,
    "gpu_density_A_effective": null,
    "gpu_density_A_fallback_from_vector": false,
    "xtb_A_used": false,
    "xtb_A_success": false,
    "xtb_charge_length_mismatch": false
  },
  "B:570": {
    "id": "B:570",
    "chain": "B",
    "resseq": 570,
    "resname": "ASN",
    "sasa": 0.0,
    "partial_charge_B": -0.12,
    "F_metal": 0.0,
    "F_P": 0.0,
    "F_hal": 0.0,
    "total_density": 78425.328125,
    "centroid": [
      -7.552619934082031,
      -9.640692710876465,
      0.2447127252817154
    ],
    "dipole_rho": [
      11108.3203125,
      34062.7421875,
      19904.36328125
    ],
    "curv_rho": 274498848.0,
    "curv_rho_failed": false,
    "gpu_density_B_requested": "vector",
    "gpu_density_B_effective": "vector",
    "gpu_density_B_fallback_from_vector": false,
    "gpu_density_A_requested": null,
    "gpu_density_A_effective": null,
    "gpu_density_A_fallback_from_vector": false,
    "xtb_A_used": false,
    "xtb_A_success": false,
    "xtb_charge_length_mismatch": false
  },
  "B:571": {
    "id": "B:571",
    "chain": "B",
    "resseq": 571,
    "resname": "LEU",
    "sasa": 0.0,
    "partial_charge_B": -0.06000000000000002,
    "F_metal": 0.0,
    "F_P": 0.0,
    "F_hal": 0.0,
    "total_density": 98349.609375,
    "centroid": [
      -7.32809591293335,
      -9.319939613342285,
      0.2459760308265686
    ],
    "dipole_rho": [
      12453.9091796875,
      26391.89453125,
      19177.044921875
    ],
    "curv_rho": 336098272.0,
    "curv_rho_failed": false,
    "gpu_density_B_requested": "vector",
    "gpu_density_B_effective": "vector",
    "gpu_density_B_fallback_from_vector": false,
    "gpu_density_A_requested": null,
    "gpu_density_A_effective": null,
    "gpu_density_A_fallback_from_vector": false,
    "xtb_A_used": false,
    "xtb_A_success": false,
    "xtb_charge_length_mismatch": false
  },
  "B:572": {
    "id": "B:572",
    "chain": "B",
    "resseq": 572,
    "resname": "THR",
    "sasa": 0.0,
    "partial_charge_B": -0.3,
    "F_metal": 0.0,
    "F_P": 0.0,
    "F_hal": 0.0,
    "total_density": 84065.15625,
    "centroid": [
      -7.334092617034912,
      -9.36611270904541,
      -0.06814134120941162
    ],
    "dipole_rho": [
      10105.2744140625,
      24724.77734375,
      25929.423828125
    ],
    "curv_rho": 292522208.0,
    "curv_rho_failed": false,
    "gpu_density_B_requested": "vector",
    "gpu_density_B_effective": "vector",
    "gpu_density_B_fallback_from_vector": false,
    "gpu_density_A_requested": null,
    "gpu_density_A_effective": null,
    "gpu_density_A_fallback_from_vector": false,
    "xtb_A_used": false,
    "xtb_A_success": false,
    "xtb_charge_length_mismatch": false
  },
  "B:573": {
    "id": "B:573",
    "chain": "B",
    "resseq": 573,
    "resname": "VAL",
    "sasa": 0.0,
    "partial_charge_B": -0.06000000000000002,
    "F_metal": 0.0,
    "F_P": 0.0,
    "F_hal": 0.0,
    "total_density": 85161.4765625,
    "centroid": [
      -7.08932638168335,
      -9.207919120788574,
      -0.31472739577293396
    ],
    "dipole_rho": [
      8845.9560546875,
      19203.396484375,
      26875.8515625
    ],
    "curv_rho": 283615488.0,
    "curv_rho_failed": false,
    "gpu_density_B_requested": "vector",
    "gpu_density_B_effective": "vector",
    "gpu_density_B_fallback_from_vector": false,
    "gpu_density_A_requested": null,
    "gpu_density_A_effective": null,
    "gpu_density_A_fallback_from_vector": false,
    "xtb_A_used": false,
    "xtb_A_success": false,
    "xtb_charge_length_mismatch": false
  },
  "B:574": {
    "id": "B:574",
    "chain": "B",
    "resseq": 574,
    "resname": "ARG",
    "sasa": 0.0,
    "partial_charge_B": 0.4799999999999999,
    "F_metal": 0.0,
    "F_P": 0.0,
    "F_hal": 0.0,
    "total_density": 79416.8984375,
    "centroid": [
      -7.215234756469727,
      -8.95376968383789,
      -0.5396069288253784
    ],
    "dipole_rho": [
      19653.66796875,
      10494.162109375,
      39954.81640625
    ],
    "curv_rho": 252724736.0,
    "curv_rho_failed": false,
    "gpu_density_B_requested": "vector",
    "gpu_density_B_effective": "vector",
    "gpu_density_B_fallback_from_vector": false,
    "gpu_density_A_requested": null,
    "gpu_density_A_effective": null,
    "gpu_density_A_fallback_from_vector": false,
    "xtb_A_used": false,
    "xtb_A_success": false,
    "xtb_charge_length_mismatch": false
  },
  "B:575": {
    "id": "B:575",
    "chain": "B",
    "resseq": 575,
    "resname": "SER",
    "sasa": 0.19212156534194946,
    "partial_charge_B": -0.3663888073908208,
    "F_metal": 0.0,
    "F_P": 0.0,
    "F_hal": 0.0,
    "total_density": 62791.4140625,
    "centroid": [
      -7.112165451049805,
      -9.254136085510254,
      -0.7382854223251343
    ],
    "dipole_rho": [
      11733.720703125,
      14822.8251953125,
      31502.330078125
    ],
    "curv_rho": 203431456.0,
    "curv_rho_failed": false,
    "gpu_density_B_requested": "vector",
    "gpu_density_B_effective": "vector",
    "gpu_density_B_fallback_from_vector": false,
    "gpu_density_A_requested": null,
    "gpu_density_A_effective": null,
    "gpu_density_A_fallback_from_vector": false,
    "xtb_A_used": false,
    "xtb_A_success": false,
    "xtb_charge_length_mismatch": false
  },
  "B:576": {
    "id": "B:576",
    "chain": "B",
    "resseq": 576,
    "resname": "MET",
    "sasa": 0.42481133341789246,
    "partial_charge_B": -0.31275734751101436,
    "F_metal": 0.0,
    "F_P": 0.0,
    "F_hal": 0.0,
    "total_density": 59864.23828125,
    "centroid": [
      -7.157597541809082,
      -8.925780296325684,
      -0.8751128911972046
    ],
    "dipole_rho": [
      13687.349609375,
      7581.39501953125,
      35131.30078125
    ],
    "curv_rho": 190127680.0,
    "curv_rho_failed": false,
    "gpu_density_B_requested": "vector",
    "gpu_density_B_effective": "vector",
    "gpu_density_B_fallback_from_vector": false,
    "gpu_density_A_requested": null,
    "gpu_density_A_effective": null,
    "gpu_density_A_fallback_from_vector": false,
    "xtb_A_used": false,
    "xtb_A_success": false,
    "xtb_charge_length_mismatch": false
  },
  "B:577": {
    "id": "B:577",
    "chain": "B",
    "resseq": 577,
    "resname": "THR",
    "sasa": 0.0,
    "partial_charge_B": -0.3,
    "F_metal": 0.0,
    "F_P": 0.0,
    "F_hal": 0.0,
    "total_density": 60571.7890625,
    "centroid": [
      -6.914884567260742,
      -8.921721458435059,
      -0.9354268908500671
    ],
    "dipole_rho": [
      5502.59912109375,
      -385.53228759765625,
      32590.328125
    ],
    "curv_rho": 194008672.0,
    "curv_rho_failed": false,
    "gpu_density_B_requested": "vector",
    "gpu_density_B_effective": "vector",
    "gpu_density_B_fallback_from_vector": false,
    "gpu_density_A_requested": null,
    "gpu_density_A_effective": null,
    "gpu_density_A_fallback_from_vector": false,
    "xtb_A_used": false,
    "xtb_A_success": false,
    "xtb_charge_length_mismatch": false
  },
  "B:578": {
    "id": "B:578",
    "chain": "B",
    "resseq": 578,
    "resname": "SER",
    "sasa": 0.0,
    "partial_charge_B": -0.3,
    "F_metal": 0.0,
    "F_P": 0.0,
    "F_hal": 0.0,
    "total_density": 67017.5625,
    "centroid": [
      -6.960912227630615,
      -8.612465858459473,
      -0.8273091316223145
    ],
    "dipole_rho": [
      9543.6083984375,
      -6758.58251953125,
      39851.37890625
    ],
    "curv_rho": 216412096.0,
    "curv_rho_failed": false,
    "gpu_density_B_requested": "vector",
    "gpu_density_B_effective": "vector",
    "gpu_density_B_fallback_from_vector": false,
    "gpu_density_A_requested": null,
    "gpu_density_A_effective": null,
    "gpu_density_A_fallback_from_vector": false,
    "xtb_A_used": false,
    "xtb_A_success": false,
    "xtb_charge_length_mismatch": false
  },
  "B:579": {
    "id": "B:579",
    "chain": "B",
    "resseq": 579,
    "resname": "PRO",
    "sasa": 0.935698390007019,
    "partial_charge_B": -0.12466728509057524,
    "F_metal": 0.0,
    "F_P": 0.0,
    "F_hal": 0.0,
    "total_density": 56275.24609375,
    "centroid": [
      -6.7700018882751465,
      -8.47406005859375,
      -1.067060947418213
    ],
    "dipole_rho": [
      6190.95947265625,
      -9920.615234375,
      32407.896484375
    ],
    "curv_rho": 170357856.0,
    "curv_rho_failed": false,
    "gpu_density_B_requested": "vector",
    "gpu_density_B_effective": "vector",
    "gpu_density_B_fallback_from_vector": false,
    "gpu_density_A_requested": null,
    "gpu_density_A_effective": null,
    "gpu_density_A_fallback_from_vector": false,
    "xtb_A_used": false,
    "xtb_A_success": false,
    "xtb_charge_length_mismatch": false
  },
  "B:580": {
    "id": "B:580",
    "chain": "B",
    "resseq": 580,
    "resname": "GLU",
    "sasa": 0.0,
    "partial_charge_B": -0.54,
    "F_metal": 0.0,
    "F_P": 0.0,
    "F_hal": 0.0,
    "total_density": 73785.3046875,
    "centroid": [
      -6.719066619873047,
      -8.307040214538574,
      -0.7884332537651062
    ],
    "dipole_rho": [
      10971.01953125,
      -20159.494140625,
      37418.9921875
    ],
    "curv_rho": 221817568.0,
    "curv_rho_failed": false,
    "gpu_density_B_requested": "vector",
    "gpu_density_B_effective": "vector",
    "gpu_density_B_fallback_from_vector": false,
    "gpu_density_A_requested": null,
    "gpu_density_A_effective": null,
    "gpu_density_A_fallback_from_vector": false,
    "xtb_A_used": false,
    "xtb_A_success": false,
    "xtb_charge_length_mismatch": false
  },
  "B:581": {
    "id": "B:581",
    "chain": "B",
    "resseq": 581,
    "resname": "THR",
    "sasa": 0.0,
    "partial_charge_B": -0.3,
    "F_metal": 0.0,
    "F_P": 0.0,
    "F_hal": 0.0,
    "total_density": 61474.453125,
    "centroid": [
      -6.480826377868652,
      -8.103032112121582,
      -0.8198986053466797
    ],
    "dipole_rho": [
      -255.43618774414062,
      -23865.462890625,
      28900.1015625
    ],
    "curv_rho": 199218272.0,
    "curv_rho_failed": false,
    "gpu_density_B_requested": "vector",
    "gpu_density_B_effective": "vector",
    "gpu_density_B_fallback_from_vector": false,
    "gpu_density_A_requested": null,
    "gpu_density_A_effective": null,
    "gpu_density_A_fallback_from_vector": false,
    "xtb_A_used": false,
    "xtb_A_success": false,
    "xtb_charge_length_mismatch": false
  },
  "B:582": {
    "id": "B:582",
    "chain": "B",
    "resseq": 582,
    "resname": "ILE",
    "sasa": 0.0,
    "partial_charge_B": -0.06000000000000002,
    "F_metal": 0.0,
    "F_P": 0.0,
    "F_hal": 0.0,
    "total_density": 77701.2421875,
    "centroid": [
      -6.413702011108398,
      -8.166454315185547,
      -0.5494504570960999
    ],
    "dipole_rho": [
      -6606.68505859375,
      -29285.94921875,
      26623.33203125
    ],
    "curv_rho": 248557456.0,
    "curv_rho_failed": false,
    "gpu_density_B_requested": "vector",
    "gpu_density_B_effective": "vector",
    "gpu_density_B_fallback_from_vector": false,
    "gpu_density_A_requested": null,
    "gpu_density_A_effective": null,
    "gpu_density_A_fallback_from_vector": false,
    "xtb_A_used": false,
    "xtb_A_success": false,
    "xtb_charge_length_mismatch": false
  },
  "B:583": {
    "id": "B:583",
    "chain": "B",
    "resseq": 583,
    "resname": "ARG",
    "sasa": 2.658757209777832,
    "partial_charge_B": 1.2,
    "F_metal": 0.0,
    "F_P": 0.0,
    "F_hal": 0.0,
    "total_density": 70022.9765625,
    "centroid": [
      -6.294844150543213,
      -7.902444362640381,
      -0.42499104142189026
    ],
    "dipole_rho": [
      -874.5856323242188,
      -43855.98046875,
      38917.47265625
    ],
    "curv_rho": 236237568.0,
    "curv_rho_failed": false,
    "gpu_density_B_requested": "vector",
    "gpu_density_B_effective": "vector",
    "gpu_density_B_fallback_from_vector": false,
    "gpu_density_A_requested": null,
    "gpu_density_A_effective": null,
    "gpu_density_A_fallback_from_vector": false,
    "xtb_A_used": false,
    "xtb_A_success": false,
    "xtb_charge_length_mismatch": false
  },
  "B:584": {
    "id": "B:584",
    "chain": "B",
    "resseq": 584,
    "resname": "PHE",
    "sasa": 0.0,
    "partial_charge_B": -0.06000000000000002,
    "F_metal": 0.0,
    "F_P": 0.0,
    "F_hal": 0.0,
    "total_density": 81306.6328125,
    "centroid": [
      -6.064567565917969,
      -8.066902160644531,
      -0.289849191904068
    ],
    "dipole_rho": [
      -14589.658203125,
      -39507.10546875,
      20433.533203125
    ],
    "curv_rho": 262078272.0,
    "curv_rho_failed": false,
    "gpu_density_B_requested": "vector",
    "gpu_density_B_effective": "vector",
    "gpu_density_B_fallback_from_vector": false,
    "gpu_density_A_requested": null,
    "gpu_density_A_effective": null,
    "gpu_density_A_fallback_from_vector": false,
    "xtb_A_used": false,
    "xtb_A_success": false,
    "xtb_charge_length_mismatch": false
  },
  "B:585": {
    "id": "B:585",
    "chain": "B",
    "resseq": 585,
    "resname": "GLN",
    "sasa": 1.8358086347579956,
    "partial_charge_B": -0.30000000000000004,
    "F_metal": 0.0,
    "F_P": 0.0,
    "F_hal": 0.0,
    "total_density": 66690.828125,
    "centroid": [
      -6.022757053375244,
      -7.6673760414123535,
      -0.12682700157165527
    ],
    "dipole_rho": [
      -7451.619140625,
      -45517.85546875,
      14791.705078125
    ],
    "curv_rho": 213991200.0,
    "curv_rho_failed": false,
    "gpu_density_B_requested": "vector",
    "gpu_density_B_effective": "vector",
    "gpu_density_B_fallback_from_vector": false,
    "gpu_density_A_requested": null,
    "gpu_density_A_effective": null,
    "gpu_density_A_fallback_from_vector": false,
    "xtb_A_used": false,
    "xtb_A_success": false,
    "xtb_charge_length_mismatch": false
  },
  "B:586": {
    "id": "B:586",
    "chain": "B",
    "resseq": 586,
    "resname": "VAL",
    "sasa": 2.6135025024414062,
    "partial_charge_B": -0.15000000000000005,
    "F_metal": 0.0,
    "F_P": 0.0,
    "F_hal": 0.0,
    "total_density": 57316.87109375,
    "centroid": [
      -5.762430667877197,
      -7.5919718742370605,
      -0.14141076803207397
    ],
    "dipole_rho": [
      -20155.185546875,
      -40389.625,
      7317.92724609375
    ],
    "curv_rho": 179742608.0,
    "curv_rho_failed": false,
    "gpu_density_B_requested": "vector",
    "gpu_density_B_effective": "vector",
    "gpu_density_B_fallback_from_vector": false,
    "gpu_density_A_requested": null,
    "gpu_density_A_effective": null,
    "gpu_density_A_fallback_from_vector": false,
    "xtb_A_used": false,
    "xtb_A_success": false,
    "xtb_charge_length_mismatch": false
  },
  "B:587": {
    "id": "B:587",
    "chain": "B",
    "resseq": 587,
    "resname": "GLY",
    "sasa": 0.09679638594388962,
    "partial_charge_B": -0.06668971920056839,
    "F_metal": 0.0,
    "F_P": 0.0,
    "F_hal": 0.0,
    "total_density": 56483.0703125,
    "centroid": [
      -5.676251411437988,
      -7.602174282073975,
      0.1565437763929367
    ],
    "dipole_rho": [
      -13489.6279296875,
      -33467.58984375,
      1740.7379150390625
    ],
    "curv_rho": 190054704.0,
    "curv_rho_failed": false,
    "gpu_density_B_requested": "vector",
    "gpu_density_B_effective": "vector",
    "gpu_density_B_fallback_from_vector": false,
    "gpu_density_A_requested": null,
    "gpu_density_A_effective": null,
    "gpu_density_A_fallback_from_vector": false,
    "xtb_A_used": false,
    "xtb_A_success": false,
    "xtb_charge_length_mismatch": false
  },
  "B:588": {
    "id": "B:588",
    "chain": "B",
    "resseq": 588,
    "resname": "GLU",
    "sasa": 1.0720151662826538,
    "partial_charge_B": -1.2067947707060889,
    "F_metal": 0.0,
    "F_P": 0.0,
    "F_hal": 0.0,
    "total_density": 68853.9609375,
    "centroid": [
      -5.8963141441345215,
      -7.69627571105957,
      0.1722550392150879
    ],
    "dipole_rho": [
      -6832.10693359375,
      -43268.4375,
      1150.5906982421875
    ],
    "curv_rho": 226442016.0,
    "curv_rho_failed": false,
    "gpu_density_B_requested": "vector",
    "gpu_density_B_effective": "vector",
    "gpu_density_B_fallback_from_vector": false,
    "gpu_density_A_requested": null,
    "gpu_density_A_effective": null,
    "gpu_density_A_fallback_from_vector": false,
    "xtb_A_used": false,
    "xtb_A_success": false,
    "xtb_charge_length_mismatch": false
  },
  "B:589": {
    "id": "B:589",
    "chain": "B",
    "resseq": 589,
    "resname": "TRP",
    "sasa": 0.0,
    "partial_charge_B": 0.11999999999999997,
    "F_metal": 0.0,
    "F_P": 0.0,
    "F_hal": 0.0,
    "total_density": 88024.390625,
    "centroid": [
      -5.891327381134033,
      -7.9406561851501465,
      0.40502992272377014
    ],
    "dipole_rho": [
      -24983.11328125,
      -41936.578125,
      -12172.396484375
    ],
    "curv_rho": 278422592.0,
    "curv_rho_failed": false,
    "gpu_density_B_requested": "vector",
    "gpu_density_B_effective": "vector",
    "gpu_density_B_fallback_from_vector": false,
    "gpu_density_A_requested": null,
    "gpu_density_A_effective": null,
    "gpu_density_A_fallback_from_vector": false,
    "xtb_A_used": false,
    "xtb_A_success": false,
    "xtb_charge_length_mismatch": false
  },
  "B:590": {
    "id": "B:590",
    "chain": "B",
    "resseq": 590,
    "resname": "TYR",
    "sasa": 0.0,
    "partial_charge_B": -0.3,
    "F_metal": 0.0,
    "F_P": 0.0,
    "F_hal": 0.0,
    "total_density": 93379.234375,
    "centroid": [
      -6.075531005859375,
      -8.075675010681152,
      0.1641618311405182
    ],
    "dipole_rho": [
      -14115.533203125,
      -42460.28125,
      13415.8076171875
    ],
    "curv_rho": 301520320.0,
    "curv_rho_failed": false,
    "gpu_density_B_requested": "vector",
    "gpu_density_B_effective": "vector",
    "gpu_density_B_fallback_from_vector": false,
    "gpu_density_A_requested": null,
    "gpu_density_A_effective": null,
    "gpu_density_A_fallback_from_vector": false,
    "xtb_A_used": false,
    "xtb_A_success": false,
    "xtb_charge_length_mismatch": false
  },
  "B:591": {
    "id": "B:591",
    "chain": "B",
    "resseq": 591,
    "resname": "LEU",
    "sasa": 0.0,
    "partial_charge_B": -0.06000000000000002,
    "F_metal": 0.0,
    "F_P": 0.0,
    "F_hal": 0.0,
    "total_density": 110775.8828125,
    "centroid": [
      -6.2772040367126465,
      -8.392206192016602,
      0.3829537332057953
    ],
    "dipole_rho": [
      -22666.515625,
      -21787.46484375,
      1339.41748046875
    ],
    "curv_rho": 366731808.0,
    "curv_rho_failed": false,
    "gpu_density_B_requested": "vector",
    "gpu_density_B_effective": "vector",
    "gpu_density_B_fallback_from_vector": false,
    "gpu_density_A_requested": null,
    "gpu_density_A_effective": null,
    "gpu_density_A_fallback_from_vector": false,
    "xtb_A_used": false,
    "xtb_A_success": false,
    "xtb_charge_length_mismatch": false
  },
  "B:592": {
    "id": "B:592",
    "chain": "B",
    "resseq": 592,
    "resname": "LEU",
    "sasa": 0.0,
    "partial_charge_B": -0.06000000000000002,
    "F_metal": 0.0,
    "F_P": 0.0,
    "F_hal": 0.0,
    "total_density": 102376.21875,
    "centroid": [
      -6.068706512451172,
      -8.522746086120605,
      0.09004411101341248
    ],
    "dipole_rho": [
      -19673.564453125,
      -18363.40234375,
      10025.8671875
    ],
    "curv_rho": 328019104.0,
    "curv_rho_failed": false,
    "gpu_density_B_requested": "vector",
    "gpu_density_B_effective": "vector",
    "gpu_density_B_fallback_from_vector": false,
    "gpu_density_A_requested": null,
    "gpu_density_A_effective": null,
    "gpu_density_A_fallback_from_vector": false,
    "xtb_A_used": false,
    "xtb_A_success": false,
    "xtb_charge_length_mismatch": false
  },
  "B:593": {
    "id": "B:593",
    "chain": "B",
    "resseq": 593,
    "resname": "THR",
    "sasa": 0.0,
    "partial_charge_B": -0.3,
    "F_metal": 0.0,
    "F_P": 0.0,
    "F_hal": 0.0,
    "total_density": 104523.890625,
    "centroid": [
      -6.306812763214111,
      -8.745898246765137,
      0.08114762604236603
    ],
    "dipole_rho": [
      -17680.787109375,
      -567.3832397460938,
      4789.18359375
    ],
    "curv_rho": 353175008.0,
    "curv_rho_failed": false,
    "gpu_density_B_requested": "vector",
    "gpu_density_B_effective": "vector",
    "gpu_density_B_fallback_from_vector": false,
    "gpu_density_A_requested": null,
    "gpu_density_A_effective": null,
    "gpu_density_A_fallback_from_vector": false,
    "xtb_A_used": false,
    "xtb_A_success": false,
    "xtb_charge_length_mismatch": false
  },
  "B:594": {
    "id": "B:594",
    "chain": "B",
    "resseq": 594,
    "resname": "SER",
    "sasa": 0.0,
    "partial_charge_B": -0.3,
    "F_metal": 0.0,
    "F_P": 0.0,
    "F_hal": 0.0,
    "total_density": 96847.7421875,
    "centroid": [
      -6.151568412780762,
      -8.964815139770508,
      -0.001085079973563552
    ],
    "dipole_rho": [
      -20225.208984375,
      11002.236328125,
      8687.07421875
    ],
    "curv_rho": 324101088.0,
    "curv_rho_failed": false,
    "gpu_density_B_requested": "vector",
    "gpu_density_B_effective": "vector",
    "gpu_density_B_fallback_from_vector": false,
    "gpu_density_A_requested": null,
    "gpu_density_A_effective": null,
    "gpu_density_A_fallback_from_vector": false,
    "xtb_A_used": false,
    "xtb_A_success": false,
    "xtb_charge_length_mismatch": false
  },
  "B:595": {
    "id": "B:595",
    "chain": "B",
    "resseq": 595,
    "resname": "THR",
    "sasa": 0.0,
    "partial_charge_B": -0.3,
    "F_metal": 0.0,
    "F_P": 0.0,
    "F_hal": 0.0,
    "total_density": 95263.3359375,
    "centroid": [
      -6.375407695770264,
      -9.18968391418457,
      0.019766615703701973
    ],
    "dipole_rho": [
      -13211.1064453125,
      20646.5390625,
      8505.1953125
    ],
    "curv_rho": 326323264.0,
    "curv_rho_failed": false,
    "gpu_density_B_requested": "vector",
    "gpu_density_B_effective": "vector",
    "gpu_density_B_fallback_from_vector": false,
    "gpu_density_A_requested": null,
    "gpu_density_A_effective": null,
    "gpu_density_A_fallback_from_vector": false,
    "xtb_A_used": false,
    "xtb_A_success": false,
    "xtb_charge_length_mismatch": false
  },
  "B:596": {
    "id": "B:596",
    "chain": "B",
    "resseq": 596,
    "resname": "THR",
    "sasa": 0.0,
    "partial_charge_B": -0.3,
    "F_metal": 0.0,
    "F_P": 0.0,
    "F_hal": 0.0,
    "total_density": 84904.0625,
    "centroid": [
      -6.222947120666504,
      -9.40683650970459,
      0.0035111960023641586
    ],
    "dipole_rho": [
      -21017.751953125,
      29340.798828125,
      11054.2490234375
    ],
    "curv_rho": 285799936.0,
    "curv_rho_failed": false,
    "gpu_density_B_requested": "vector",
    "gpu_density_B_effective": "vector",
    "gpu_density_B_fallback_from_vector": false,
    "gpu_density_A_requested": null,
    "gpu_density_A_effective": null,
    "gpu_density_A_fallback_from_vector": false,
    "xtb_A_used": false,
    "xtb_A_success": false,
    "xtb_charge_length_mismatch": false
  },
  "B:597": {
    "id": "B:597",
    "chain": "B",
    "resseq": 597,
    "resname": "LEU",
    "sasa": 0.0,
    "partial_charge_B": -0.06000000000000002,
    "F_metal": 0.0,
    "F_P": 0.0,
    "F_hal": 0.0,
    "total_density": 82032.3515625,
    "centroid": [
      -6.478089809417725,
      -9.609729766845703,
      0.01298548560589552
    ],
    "dipole_rho": [
      -17390.0,
      38170.17578125,
      16028.9560546875
    ],
    "curv_rho": 271045856.0,
    "curv_rho_failed": false,
    "gpu_density_B_requested": "vector",
    "gpu_density_B_effective": "vector",
    "gpu_density_B_fallback_from_vector": false,
    "gpu_density_A_requested": null,
    "gpu_density_A_effective": null,
    "gpu_density_A_fallback_from_vector": false,
    "xtb_A_used": false,
    "xtb_A_success": false,
    "xtb_charge_length_mismatch": false
  },
  "B:598": {
    "id": "B:598",
    "chain": "B",
    "resseq": 598,
    "resname": "LYS",
    "sasa": 0.0,
    "partial_charge_B": 0.11999999999999997,
    "F_metal": 0.0,
    "F_P": 0.0,
    "F_hal": 0.0,
    "total_density": 65359.05078125,
    "centroid": [
      -6.061561584472656,
      -9.86961555480957,
      0.09149051457643509
    ],
    "dipole_rho": [
      -20245.75390625,
      33215.953125,
      5336.310546875
    ],
    "curv_rho": 200149728.0,
    "curv_rho_failed": false,
    "gpu_density_B_requested": "vector",
    "gpu_density_B_effective": "vector",
    "gpu_density_B_fallback_from_vector": false,
    "gpu_density_A_requested": null,
    "gpu_density_A_effective": null,
    "gpu_density_A_fallback_from_vector": false,
    "xtb_A_used": false,
    "xtb_A_success": false,
    "xtb_charge_length_mismatch": false
  },
  "B:599": {
    "id": "B:599",
    "chain": "B",
    "resseq": 599,
    "resname": "GLU",
    "sasa": 2.9007468223571777,
    "partial_charge_B": -1.35,
    "F_metal": 0.0,
    "F_P": 0.0,
    "F_hal": 0.0,
    "total_density": 49712.72265625,
    "centroid": [
      -6.013599395751953,
      -10.084622383117676,
      0.008441989310085773
    ],
    "dipole_rho": [
      -10194.3916015625,
      34144.34765625,
      11817.6982421875
    ],
    "curv_rho": 145382368.0,
    "curv_rho_failed": false,
    "gpu_density_B_requested": "vector",
    "gpu_density_B_effective": "vector",
    "gpu_density_B_fallback_from_vector": false,
    "gpu_density_A_requested": null,
    "gpu_density_A_effective": null,
    "gpu_density_A_fallback_from_vector": false,
    "xtb_A_used": false,
    "xtb_A_success": false,
    "xtb_charge_length_mismatch": false
  },
  "B:600": {
    "id": "B:600",
    "chain": "B",
    "resseq": 600,
    "resname": "ASN",
    "sasa": 4.3957200050354,
    "partial_charge_B": -0.30000000000000004,
    "F_metal": 0.0,
    "F_P": 0.0,
    "F_hal": 0.0,
    "total_density": 42399.8984375,
    "centroid": [
      -6.0318403244018555,
      -10.280403137207031,
      0.1946735978126526
    ],
    "dipole_rho": [
      -14180.26953125,
      30142.408203125,
      6250.21435546875
    ],
    "curv_rho": 117156872.0,
    "curv_rho_failed": false,
    "gpu_density_B_requested": "vector",
    "gpu_density_B_effective": "vector",
    "gpu_density_B_fallback_from_vector": false,
    "gpu_density_A_requested": null,
    "gpu_density_A_effective": null,
    "gpu_density_A_fallback_from_vector": false,
    "xtb_A_used": false,
    "xtb_A_success": false,
    "xtb_charge_length_mismatch": false
  },
  "B:601": {
    "id": "B:601",
    "chain": "B",
    "resseq": 601,
    "resname": "ASN",
    "sasa": 2.5646700859069824,
    "partial_charge_B": -0.30000000000000004,
    "F_metal": 0.0,
    "F_P": 0.0,
    "F_hal": 0.0,
    "total_density": 47693.55078125,
    "centroid": [
      -5.798494338989258,
      -10.099529266357422,
      0.31236937642097473
    ],
    "dipole_rho": [
      -18599.0078125,
      31369.1015625,
      -2170.921875
    ],
    "curv_rho": 137246320.0,
    "curv_rho_failed": false,
    "gpu_density_B_requested": "vector",
    "gpu_density_B_effective": "vector",
    "gpu_density_B_fallback_from_vector": false,
    "gpu_density_A_requested": null,
    "gpu_density_A_effective": null,
    "gpu_density_A_fallback_from_vector": false,
    "xtb_A_used": false,
    "xtb_A_success": false,
    "xtb_charge_length_mismatch": false
  },
  "B:602": {
    "id": "B:602",
    "chain": "B",
    "resseq": 602,
    "resname": "LEU",
    "sasa": 0.1261194348335266,
    "partial_charge_B": -0.06871627175481271,
    "F_metal": 0.0,
    "F_P": 0.0,
    "F_hal": 0.0,
    "total_density": 58959.328125,
    "centroid": [
      -5.972923278808594,
      -9.9010591506958,
      0.53740394115448
    ],
    "dipole_rho": [
      -22941.744140625,
      29781.9765625,
      -6832.41259765625
    ],
    "curv_rho": 187926064.0,
    "curv_rho_failed": false,
    "gpu_density_B_requested": "vector",
    "gpu_density_B_effective": "vector",
    "gpu_density_B_fallback_from_vector": false,
    "gpu_density_A_requested": null,
    "gpu_density_A_effective": null,
    "gpu_density_A_fallback_from_vector": false,
    "xtb_A_used": false,
    "xtb_A_success": false,
    "xtb_charge_length_mismatch": false
  },
  "B:603": {
    "id": "B:603",
    "chain": "B",
    "resseq": 603,
    "resname": "PRO",
    "sasa": 0.0,
    "partial_charge_B": -0.06000000000000002,
    "F_metal": 0.0,
    "F_P": 0.0,
    "F_hal": 0.0,
    "total_density": 57837.1171875,
    "centroid": [
      -5.659814834594727,
      -9.760017395019531,
      0.38823843002319336
    ],
    "dipole_rho": [
      -25831.7421875,
      32301.78515625,
      -8665.0830078125
    ],
    "curv_rho": 181148384.0,
    "curv_rho_failed": false,
    "gpu_density_B_requested": "vector",
    "gpu_density_B_effective": "vector",
    "gpu_density_B_fallback_from_vector": false,
    "gpu_density_A_requested": null,
    "gpu_density_A_effective": null,
    "gpu_density_A_fallback_from_vector": false,
    "xtb_A_used": false,
    "xtb_A_success": false,
    "xtb_charge_length_mismatch": false
  },
  "B:604": {
    "id": "B:604",
    "chain": "B",
    "resseq": 604,
    "resname": "GLU",
    "sasa": 5.014719009399414,
    "partial_charge_B": -1.35,
    "F_metal": 0.0,
    "F_P": 0.0,
    "F_hal": 0.0,
    "total_density": 55364.4296875,
    "centroid": [
      -5.449833393096924,
      -9.6751070022583,
      0.6396112442016602
    ],
    "dipole_rho": [
      -31092.033203125,
      26869.87890625,
      -18837.4375
    ],
    "curv_rho": 167254816.0,
    "curv_rho_failed": false,
    "gpu_density_B_requested": "vector",
    "gpu_density_B_effective": "vector",
    "gpu_density_B_fallback_from_vector": false,
    "gpu_density_A_requested": null,
    "gpu_density_A_effective": null,
    "gpu_density_A_fallback_from_vector": false,
    "xtb_A_used": false,
    "xtb_A_success": false,
    "xtb_charge_length_mismatch": false
  },
  "B:605": {
    "id": "B:605",
    "chain": "B",
    "resseq": 605,
    "resname": "GLY",
    "sasa": 0.0,
    "partial_charge_B": -0.06000000000000002,
    "F_metal": 0.0,
    "F_P": 0.0,
    "F_hal": 0.0,
    "total_density": 60873.328125,
    "centroid": [
      -5.488285541534424,
      -9.42844009399414,
      0.5420345664024353
    ],
    "dipole_rho": [
      -30711.232421875,
      25313.232421875,
      -10915.5224609375
    ],
    "curv_rho": 206123568.0,
    "curv_rho_failed": false,
    "gpu_density_B_requested": "vector",
    "gpu_density_B_effective": "vector",
    "gpu_density_B_fallback_from_vector": false,
    "gpu_density_A_requested": null,
    "gpu_density_A_effective": null,
    "gpu_density_A_fallback_from_vector": false,
    "xtb_A_used": false,
    "xtb_A_success": false,
    "xtb_charge_length_mismatch": false
  },
  "B:606": {
    "id": "B:606",
    "chain": "B",
    "resseq": 606,
    "resname": "TRP",
    "sasa": 0.0,
    "partial_charge_B": 0.11999999999999997,
    "F_metal": 0.0,
    "F_P": 0.0,
    "F_hal": 0.0,
    "total_density": 86401.5390625,
    "centroid": [
      -5.597226142883301,
      -9.018731117248535,
      0.32893913984298706
    ],
    "dipole_rho": [
      -43040.12109375,
      31771.6015625,
      -5510.89013671875
    ],
    "curv_rho": 274726944.0,
    "curv_rho_failed": false,
    "gpu_density_B_requested": "vector",
    "gpu_density_B_effective": "vector",
    "gpu_density_B_fallback_from_vector": false,
    "gpu_density_A_requested": null,
    "gpu_density_A_effective": null,
    "gpu_density_A_fallback_from_vector": false,
    "xtb_A_used": false,
    "xtb_A_success": false,
    "xtb_charge_length_mismatch": false
  },
  "B:607": {
    "id": "B:607",
    "chain": "B",
    "resseq": 607,
    "resname": "VAL",
    "sasa": 0.0,
    "partial_charge_B": -0.06000000000000002,
    "F_metal": 0.0,
    "F_P": 0.0,
    "F_hal": 0.0,
    "total_density": 72016.421875,
    "centroid": [
      -5.6929779052734375,
      -9.48546314239502,
      0.1852567195892334
    ],
    "dipole_rho": [
      -30168.125,
      22738.240234375,
      -1360.110595703125
    ],
    "curv_rho": 228486576.0,
    "curv_rho_failed": false,
    "gpu_density_B_requested": "vector",
    "gpu_density_B_effective": "vector",
    "gpu_density_B_fallback_from_vector": false,
    "gpu_density_A_requested": null,
    "gpu_density_A_effective": null,
    "gpu_density_A_fallback_from_vector": false,
    "xtb_A_used": false,
    "xtb_A_success": false,
    "xtb_charge_length_mismatch": false
  },
  "B:608": {
    "id": "B:608",
    "chain": "B",
    "resseq": 608,
    "resname": "TRP",
    "sasa": 0.0,
    "partial_charge_B": 0.11999999999999997,
    "F_metal": 0.0,
    "F_P": 0.0,
    "F_hal": 0.0,
    "total_density": 78302.1796875,
    "centroid": [
      -5.497215747833252,
      -9.166125297546387,
      -0.052477460354566574
    ],
    "dipole_rho": [
      -40144.51953125,
      23203.400390625,
      3615.96923828125
    ],
    "curv_rho": 232489376.0,
    "curv_rho_failed": false,
    "gpu_density_B_requested": "vector",
    "gpu_density_B_effective": "vector",
    "gpu_density_B_fallback_from_vector": false,
    "gpu_density_A_requested": null,
    "gpu_density_A_effective": null,
    "gpu_density_A_fallback_from_vector": false,
    "xtb_A_used": false,
    "xtb_A_success": false,
    "xtb_charge_length_mismatch": false
  },
  "B:609": {
    "id": "B:609",
    "chain": "B",
    "resseq": 609,
    "resname": "ASP",
    "sasa": 0.0,
    "partial_charge_B": -0.54,
    "F_metal": 0.0,
    "F_P": 0.0,
    "F_hal": 0.0,
    "total_density": 68517.640625,
    "centroid": [
      -5.768324375152588,
      -9.520271301269531,
      -0.1107817068696022
    ],
    "dipole_rho": [
      -25237.546875,
      29581.005859375,
      10470.75
    ],
    "curv_rho": 219393472.0,
    "curv_rho_failed": false,
    "gpu_density_B_requested": "vector",
    "gpu_density_B_effective": "vector",
    "gpu_density_B_fallback_from_vector": false,
    "gpu_density_A_requested": null,
    "gpu_density_A_effective": null,
    "gpu_density_A_fallback_from_vector": false,
    "xtb_A_used": false,
    "xtb_A_success": false,
    "xtb_charge_length_mismatch": false
  },
  "B:610": {
    "id": "B:610",
    "chain": "B",
    "resseq": 610,
    "resname": "ARG",
    "sasa": 0.09495562314987183,
    "partial_charge_B": 0.5325000142675455,
    "F_metal": 0.0,
    "F_P": 0.0,
    "F_hal": 0.0,
    "total_density": 70697.4921875,
    "centroid": [
      -5.7575154304504395,
      -9.325406074523926,
      -0.4195493161678314
    ],
    "dipole_rho": [
      -21669.181640625,
      17622.53515625,
      22331.77734375
    ],
    "curv_rho": 218928608.0,
    "curv_rho_failed": false,
    "gpu_density_B_requested": "vector",
    "gpu_density_B_effective": "vector",
    "gpu_density_B_fallback_from_vector": false,
    "gpu_density_A_requested": null,
    "gpu_density_A_effective": null,
    "gpu_density_A_fallback_from_vector": false,
    "xtb_A_used": false,
    "xtb_A_success": false,
    "xtb_charge_length_mismatch": false
  },
  "B:611": {
    "id": "B:611",
    "chain": "B",
    "resseq": 611,
    "resname": "VAL",
    "sasa": 0.0,
    "partial_charge_B": -0.06000000000000002,
    "F_metal": 0.0,
    "F_P": 0.0,
    "F_hal": 0.0,
    "total_density": 76719.0390625,
    "centroid": [
      -6.197434902191162,
      -9.429110527038574,
      -0.31249332427978516
    ],
    "dipole_rho": [
      -16157.474609375,
      26328.078125,
      22807.98828125
    ],
    "curv_rho": 250598400.0,
    "curv_rho_failed": false,
    "gpu_density_B_requested": "vector",
    "gpu_density_B_effective": "vector",
    "gpu_density_B_fallback_from_vector": false,
    "gpu_density_A_requested": null,
    "gpu_density_A_effective": null,
    "gpu_density_A_fallback_from_vector": false,
    "xtb_A_used": false,
    "xtb_A_success": false,
    "xtb_charge_length_mismatch": false
  },
  "B:612": {
    "id": "B:612",
    "chain": "B",
    "resseq": 612,
    "resname": "GLU",
    "sasa": 0.0,
    "partial_charge_B": -0.54,
    "F_metal": 0.0,
    "F_P": 0.0,
    "F_hal": 0.0,
    "total_density": 77439.8046875,
    "centroid": [
      -6.364259243011475,
      -9.312468528747559,
      -0.5249382257461548
    ],
    "dipole_rho": [
      -2382.005859375,
      24205.01953125,
      30855.080078125
    ],
    "curv_rho": 246990704.0,
    "curv_rho_failed": false,
    "gpu_density_B_requested": "vector",
    "gpu_density_B_effective": "vector",
    "gpu_density_B_fallback_from_vector": false,
    "gpu_density_A_requested": null,
    "gpu_density_A_effective": null,
    "gpu_density_A_fallback_from_vector": false,
    "xtb_A_used": false,
    "xtb_A_success": false,
    "xtb_charge_length_mismatch": false
  },
  "B:613": {
    "id": "B:613",
    "chain": "B",
    "resseq": 613,
    "resname": "LEU",
    "sasa": 0.0,
    "partial_charge_B": -0.06000000000000002,
    "F_metal": 0.0,
    "F_P": 0.0,
    "F_hal": 0.0,
    "total_density": 93380.1796875,
    "centroid": [
      -6.581661224365234,
      -9.140534400939941,
      -0.3107404410839081
    ],
    "dipole_rho": [
      781.0325927734375,
      23906.822265625,
      27650.771484375
    ],
    "curv_rho": 297869600.0,
    "curv_rho_failed": false,
    "gpu_density_B_requested": "vector",
    "gpu_density_B_effective": "vector",
    "gpu_density_B_fallback_from_vector": false,
    "gpu_density_A_requested": null,
    "gpu_density_A_effective": null,
    "gpu_density_A_fallback_from_vector": false,
    "xtb_A_used": false,
    "xtb_A_success": false,
    "xtb_charge_length_mismatch": false
  },
  "B:614": {
    "id": "B:614",
    "chain": "B",
    "resseq": 614,
    "resname": "LYS",
    "sasa": 0.22156311571598053,
    "partial_charge_B": 0.15062500763617628,
    "F_metal": 0.0,
    "F_P": 0.0,
    "F_hal": 0.0,
    "total_density": 78888.328125,
    "centroid": [
      -6.715280055999756,
      -9.462242126464844,
      -0.3263053894042969
    ],
    "dipole_rho": [
      -4845.69970703125,
      38359.16796875,
      32145.69140625
    ],
    "curv_rho": 263700560.0,
    "curv_rho_failed": false,
    "gpu_density_B_requested": "vector",
    "gpu_density_B_effective": "vector",
    "gpu_density_B_fallback_from_vector": false,
    "gpu_density_A_requested": null,
    "gpu_density_A_effective": null,
    "gpu_density_A_fallback_from_vector": false,
    "xtb_A_used": false,
    "xtb_A_success": false,
    "xtb_charge_length_mismatch": false
  },
  "B:615": {
    "id": "B:615",
    "chain": "B",
    "resseq": 615,
    "resname": "SER",
    "sasa": 0.0,
    "partial_charge_B": -0.3,
    "F_metal": 0.0,
    "F_P": 0.0,
    "F_hal": 0.0,
    "total_density": 62973.55078125,
    "centroid": [
      -6.949998378753662,
      -9.529218673706055,
      -0.5660196542739868
    ],
    "dipole_rho": [
      6352.02685546875,
      21116.958984375,
      23721.955078125
    ],
    "curv_rho": 209857008.0,
    "curv_rho_failed": false,
    "gpu_density_B_requested": "vector",
    "gpu_density_B_effective": "vector",
    "gpu_density_B_fallback_from_vector": false,
    "gpu_density_A_requested": null,
    "gpu_density_A_effective": null,
    "gpu_density_A_fallback_from_vector": false,
    "xtb_A_used": false,
    "xtb_A_success": false,
    "xtb_charge_length_mismatch": false
  },
  "B:616": {
    "id": "B:616",
    "chain": "B",
    "resseq": 616,
    "resname": "ASP",
    "sasa": 3.8466427326202393,
    "partial_charge_B": -1.35,
    "F_metal": 0.0,
    "F_P": 0.0,
    "F_hal": 0.0,
    "total_density": 63255.0390625,
    "centroid": [
      -7.1396684646606445,
      -9.685378074645996,
      -0.36148378252983093
    ],
    "dipole_rho": [
      10851.0888671875,
      34366.36328125,
      28259.427734375
    ],
    "curv_rho": 211337264.0,
    "curv_rho_failed": false,
    "gpu_density_B_requested": "vector",
    "gpu_density_B_effective": "vector",
    "gpu_density_B_fallback_from_vector": false,
    "gpu_density_A_requested": null,
    "gpu_density_A_effective": null,
    "gpu_density_A_fallback_from_vector": false,
    "xtb_A_used": false,
    "xtb_A_success": false,
    "xtb_charge_length_mismatch": false
  },
  "B:617": {
    "id": "B:617",
    "chain": "B",
    "resseq": 617,
    "resname": "THR",
    "sasa": 0.0,
    "partial_charge_B": -0.3,
    "F_metal": 0.0,
    "F_P": 0.0,
    "F_hal": 0.0,
    "total_density": 70701.65625,
    "centroid": [
      -7.060624599456787,
      -9.667434692382812,
      -0.19293247163295746
    ],
    "dipole_rho": [
      -1467.2515869140625,
      30659.953125,
      18670.015625
    ],
    "curv_rho": 240295872.0,
    "curv_rho_failed": false,
    "gpu_density_B_requested": "vector",
    "gpu_density_B_effective": "vector",
    "gpu_density_B_fallback_from_vector": false,
    "gpu_density_A_requested": null,
    "gpu_density_A_effective": null,
    "gpu_density_A_fallback_from_vector": false,
    "xtb_A_used": false,
    "xtb_A_success": false,
    "xtb_charge_length_mismatch": false
  },
  "B:618": {
    "id": "B:618",
    "chain": "B",
    "resseq": 618,
    "resname": "PRO",
    "sasa": 0.0,
    "partial_charge_B": -0.06000000000000002,
    "F_metal": 0.0,
    "F_P": 0.0,
    "F_hal": 0.0,
    "total_density": 79580.71875,
    "centroid": [
      -7.0735907554626465,
      -9.6912260055542,
      0.11647648364305496
    ],
    "dipole_rho": [
      6260.32568359375,
      35763.796875,
      17354.685546875
    ],
    "curv_rho": 271532768.0,
    "curv_rho_failed": false,
    "gpu_density_B_requested": "vector",
    "gpu_density_B_effective": "vector",
    "gpu_density_B_fallback_from_vector": false,
    "gpu_density_A_requested": null,
    "gpu_density_A_effective": null,
    "gpu_density_A_fallback_from_vector": false,
    "xtb_A_used": false,
    "xtb_A_success": false,
    "xtb_charge_length_mismatch": false
  },
  "B:619": {
    "id": "B:619",
    "chain": "B",
    "resseq": 619,
    "resname": "TYR",
    "sasa": 0.0,
    "partial_charge_B": -0.3,
    "F_metal": 0.0,
    "F_P": 0.0,
    "F_hal": 0.0,
    "total_density": 107197.7109375,
    "centroid": [
      -6.924655437469482,
      -9.405355453491211,
      0.1743910312652588
    ],
    "dipole_rho": [
      -5121.15625,
      34960.15625,
      29414.087890625
    ],
    "curv_rho": 352568736.0,
    "curv_rho_failed": false,
    "gpu_density_B_requested": "vector",
    "gpu_density_B_effective": "vector",
    "gpu_density_B_fallback_from_vector": false,
    "gpu_density_A_requested": null,
    "gpu_density_A_effective": null,
    "gpu_density_A_fallback_from_vector": false,
    "xtb_A_used": false,
    "xtb_A_success": false,
    "xtb_charge_length_mismatch": false
  },
  "B:620": {
    "id": "B:620",
    "chain": "B",
    "resseq": 620,
    "resname": "TYR",
    "sasa": 0.0,
    "partial_charge_B": -0.3,
    "F_metal": 0.0,
    "F_P": 0.0,
    "F_hal": 0.0,
    "total_density": 105320.109375,
    "centroid": [
      -7.0564985275268555,
      -9.430196762084961,
      0.45314455032348633
    ],
    "dipole_rho": [
      -1457.66455078125,
      49784.28515625,
      2954.52392578125
    ],
    "curv_rho": 358138656.0,
    "curv_rho_failed": false,
    "gpu_density_B_requested": "vector",
    "gpu_density_B_effective": "vector",
    "gpu_density_B_fallback_from_vector": false,
    "gpu_density_A_requested": null,
    "gpu_density_A_effective": null,
    "gpu_density_A_fallback_from_vector": false,
    "xtb_A_used": false,
    "xtb_A_success": false,
    "xtb_charge_length_mismatch": false
  },
  "B:621": {
    "id": "B:621",
    "chain": "B",
    "resseq": 621,
    "resname": "ALA",
    "sasa": 0.0,
    "partial_charge_B": -0.06000000000000002,
    "F_metal": 0.0,
    "F_P": 0.0,
    "F_hal": 0.0,
    "total_density": 108048.2578125,
    "centroid": [
      -7.1029438972473145,
      -9.218454360961914,
      0.6239423155784607
    ],
    "dipole_rho": [
      -8227.228515625,
      16069.365234375,
      -6603.66162109375
    ],
    "curv_rho": 385972416.0,
    "curv_rho_failed": false,
    "gpu_density_B_requested": "vector",
    "gpu_density_B_effective": "vector",
    "gpu_density_B_fallback_from_vector": false,
    "gpu_density_A_requested": null,
    "gpu_density_A_effective": null,
    "gpu_density_A_fallback_from_vector": false,
    "xtb_A_used": false,
    "xtb_A_success": false,
    "xtb_charge_length_mismatch": false
  },
  "B:622": {
    "id": "B:622",
    "chain": "B",
    "resseq": 622,
    "resname": "ASP",
    "sasa": 0.0,
    "partial_charge_B": -0.54,
    "F_metal": 0.0,
    "F_P": 0.0,
    "F_hal": 0.0,
    "total_density": 109259.9609375,
    "centroid": [
      -6.75563383102417,
      -9.142582893371582,
      0.6612737774848938
    ],
    "dipole_rho": [
      -15070.5283203125,
      20324.33203125,
      -5357.97509765625
    ],
    "curv_rho": 394693024.0,
    "curv_rho_failed": false,
    "gpu_density_B_requested": "vector",
    "gpu_density_B_effective": "vector",
    "gpu_density_B_fallback_from_vector": false,
    "gpu_density_A_requested": null,
    "gpu_density_A_effective": null,
    "gpu_density_A_fallback_from_vector": false,
    "xtb_A_used": false,
    "xtb_A_success": false,
    "xtb_charge_length_mismatch": false
  },
  "B:623": {
    "id": "B:623",
    "chain": "B",
    "resseq": 623,
    "resname": "GLN",
    "sasa": 0.0,
    "partial_charge_B": -0.12,
    "F_metal": 0.0,
    "F_P": 0.0,
    "F_hal": 0.0,
    "total_density": 111006.5546875,
    "centroid": [
      -6.62310266494751,
      -9.008240699768066,
      0.876920223236084
    ],
    "dipole_rho": [
      -20687.017578125,
      20683.400390625,
      -20134.34375
    ],
    "curv_rho": 397057760.0,
    "curv_rho_failed": false,
    "gpu_density_B_requested": "vector",
    "gpu_density_B_effective": "vector",
    "gpu_density_B_fallback_from_vector": false,
    "gpu_density_A_requested": null,
    "gpu_density_A_effective": null,
    "gpu_density_A_fallback_from_vector": false,
    "xtb_A_used": false,
    "xtb_A_success": false,
    "xtb_charge_length_mismatch": false
  },
  "B:624": {
    "id": "B:624",
    "chain": "B",
    "resseq": 624,
    "resname": "ALA",
    "sasa": 0.0,
    "partial_charge_B": -0.06000000000000002,
    "F_metal": 0.0,
    "F_P": 0.0,
    "F_hal": 0.0,
    "total_density": 112983.9765625,
    "centroid": [
      -6.6264448165893555,
      -8.8525972366333,
      0.6062774062156677
    ],
    "dipole_rho": [
      -14336.0693359375,
      5929.6923828125,
      -4442.8203125
    ],
    "curv_rho": 404375712.0,
    "curv_rho_failed": false,
    "gpu_density_B_requested": "vector",
    "gpu_density_B_effective": "vector",
    "gpu_density_B_fallback_from_vector": false,
    "gpu_density_A_requested": null,
    "gpu_density_A_effective": null,
    "gpu_density_A_fallback_from_vector": false,
    "xtb_A_used": false,
    "xtb_A_success": false,
    "xtb_charge_length_mismatch": false
  },
  "B:625": {
    "id": "B:625",
    "chain": "B",
    "resseq": 625,
    "resname": "LEU",
    "sasa": 0.0,
    "partial_charge_B": -0.06000000000000002,
    "F_metal": 0.0,
    "F_P": 0.0,
    "F_hal": 0.0,
    "total_density": 112072.4296875,
    "centroid": [
      -6.796994686126709,
      -8.97815990447998,
      0.39337727427482605
    ],
    "dipole_rho": [
      -7237.876953125,
      11193.5400390625,
      5081.33837890625
    ],
    "curv_rho": 388024576.0,
    "curv_rho_failed": false,
    "gpu_density_B_requested": "vector",
    "gpu_density_B_effective": "vector",
    "gpu_density_B_fallback_from_vector": false,
    "gpu_density_A_requested": null,
    "gpu_density_A_effective": null,
    "gpu_density_A_fallback_from_vector": false,
    "xtb_A_used": false,
    "xtb_A_success": false,
    "xtb_charge_length_mismatch": false
  },
  "B:626": {
    "id": "B:626",
    "chain": "B",
    "resseq": 626,
    "resname": "THR",
    "sasa": 0.0,
    "partial_charge_B": -0.3,
    "F_metal": 0.0,
    "F_P": 0.0,
    "F_hal": 0.0,
    "total_density": 117379.0078125,
    "centroid": [
      -7.091780662536621,
      -8.861610412597656,
      0.712725818157196
    ],
    "dipole_rho": [
      -8614.9970703125,
      2510.552001953125,
      -3038.749267578125
    ],
    "curv_rho": 420509824.0,
    "curv_rho_failed": false,
    "gpu_density_B_requested": "vector",
    "gpu_density_B_effective": "vector",
    "gpu_density_B_fallback_from_vector": false,
    "gpu_density_A_requested": null,
    "gpu_density_A_effective": null,
    "gpu_density_A_fallback_from_vector": false,
    "xtb_A_used": false,
    "xtb_A_success": false,
    "xtb_charge_length_mismatch": false
  },
  "B:627": {
    "id": "B:627",
    "chain": "B",
    "resseq": 627,
    "resname": "TYR",
    "sasa": 0.0,
    "partial_charge_B": -0.3,
    "F_metal": 0.0,
    "F_P": 0.0,
    "F_hal": 0.0,
    "total_density": 129661.953125,
    "centroid": [
      -6.939783096313477,
      -8.61850357055664,
      0.8021039962768555
    ],
    "dipole_rho": [
      -12456.107421875,
      -11913.1220703125,
      2837.949951171875
    ],
    "curv_rho": 434927744.0,
    "curv_rho_failed": false,
    "gpu_density_B_requested": "vector",
    "gpu_density_B_effective": "vector",
    "gpu_density_B_fallback_from_vector": false,
    "gpu_density_A_requested": null,
    "gpu_density_A_effective": null,
    "gpu_density_A_fallback_from_vector": false,
    "xtb_A_used": false,
    "xtb_A_success": false,
    "xtb_charge_length_mismatch": false
  },
  "B:628": {
    "id": "B:628",
    "chain": "B",
    "resseq": 628,
    "resname": "PHE",
    "sasa": 0.0,
    "partial_charge_B": -0.06000000000000002,
    "F_metal": 0.0,
    "F_P": 0.0,
    "F_hal": 0.0,
    "total_density": 125979.9453125,
    "centroid": [
      -6.8702712059021,
      -8.651565551757812,
      0.26587843894958496
    ],
    "dipole_rho": [
      -7956.03515625,
      -7178.94580078125,
      10460.4921875
    ],
    "curv_rho": 399475008.0,
    "curv_rho_failed": false,
    "gpu_density_B_requested": "vector",
    "gpu_density_B_effective": "vector",
    "gpu_density_B_fallback_from_vector": false,
    "gpu_density_A_requested": null,
    "gpu_density_A_effective": null,
    "gpu_density_A_fallback_from_vector": false,
    "xtb_A_used": false,
    "xtb_A_success": false,
    "xtb_charge_length_mismatch": false
  },
  "B:629": {
    "id": "B:629",
    "chain": "B",
    "resseq": 629,
    "resname": "ILE",
    "sasa": 0.0,
    "partial_charge_B": -0.06000000000000002,
    "F_metal": 0.0,
    "F_P": 0.0,
    "F_hal": 0.0,
    "total_density": 111430.2578125,
    "centroid": [
      -7.337150573730469,
      -8.778409004211426,
      0.3301542103290558
    ],
    "dipole_rho": [
      8027.1494140625,
      -5956.94921875,
      13312.2021484375
    ],
    "curv_rho": 378329216.0,
    "curv_rho_failed": false,
    "gpu_density_B_requested": "vector",
    "gpu_density_B_effective": "vector",
    "gpu_density_B_fallback_from_vector": false,
    "gpu_density_A_requested": null,
    "gpu_density_A_effective": null,
    "gpu_density_A_fallback_from_vector": false,
    "xtb_A_used": false,
    "xtb_A_success": false,
    "xtb_charge_length_mismatch": false
  },
  "B:630": {
    "id": "B:630",
    "chain": "B",
    "resseq": 630,
    "resname": "THR",
    "sasa": 0.0,
    "partial_charge_B": -0.3,
    "F_metal": 0.0,
    "F_P": 0.0,
    "F_hal": 0.0,
    "total_density": 108067.515625,
    "centroid": [
      -7.478642463684082,
      -8.491643905639648,
      0.41832008957862854
    ],
    "dipole_rho": [
      5171.7939453125,
      -19087.939453125,
      15991.5302734375
    ],
    "curv_rho": 369723008.0,
    "curv_rho_failed": false,
    "gpu_density_B_requested": "vector",
    "gpu_density_B_effective": "vector",
    "gpu_density_B_fallback_from_vector": false,
    "gpu_density_A_requested": null,
    "gpu_density_A_effective": null,
    "gpu_density_A_fallback_from_vector": false,
    "xtb_A_used": false,
    "xtb_A_success": false,
    "xtb_charge_length_mismatch": false
  },
  "B:631": {
    "id": "B:631",
    "chain": "B",
    "resseq": 631,
    "resname": "PRO",
    "sasa": 0.0,
    "partial_charge_B": -0.06000000000000002,
    "F_metal": 0.0,
    "F_P": 0.0,
    "F_hal": 0.0,
    "total_density": 100782.5859375,
    "centroid": [
      -7.243979454040527,
      -8.277831077575684,
      0.32847166061401367
    ],
    "dipole_rho": [
      7140.35107421875,
      -28088.36328125,
      7315.3994140625
    ],
    "curv_rho": 362726336.0,
    "curv_rho_failed": false,
    "gpu_density_B_requested": "vector",
    "gpu_density_B_effective": "vector",
    "gpu_density_B_fallback_from_vector": false,
    "gpu_density_A_requested": null,
    "gpu_density_A_effective": null,
    "gpu_density_A_fallback_from_vector": false,
    "xtb_A_used": false,
    "xtb_A_success": false,
    "xtb_charge_length_mismatch": false
  },
  "B:632": {
    "id": "B:632",
    "chain": "B",
    "resseq": 632,
    "resname": "PRO",
    "sasa": 0.0,
    "partial_charge_B": -0.06000000000000002,
    "F_metal": 0.0,
    "F_P": 0.0,
    "F_hal": 0.0,
    "total_density": 107452.1953125,
    "centroid": [
      -7.050171375274658,
      -8.267447471618652,
      0.6037693023681641
    ],
    "dipole_rho": [
      4074.025634765625,
      -32071.751953125,
      1398.18017578125
    ],
    "curv_rho": 391259104.0,
    "curv_rho_failed": false,
    "gpu_density_B_requested": "vector",
    "gpu_density_B_effective": "vector",
    "gpu_density_B_fallback_from_vector": false,
    "gpu_density_A_requested": null,
    "gpu_density_A_effective": null,
    "gpu_density_A_fallback_from_vector": false,
    "xtb_A_used": false,
    "xtb_A_success": false,
    "xtb_charge_length_mismatch": false
  },
  "B:633": {
    "id": "B:633",
    "chain": "B",
    "resseq": 633,
    "resname": "PRO",
    "sasa": 0.0,
    "partial_charge_B": -0.06000000000000002,
    "F_metal": 0.0,
    "F_P": 0.0,
    "F_hal": 0.0,
    "total_density": 101699.46875,
    "centroid": [
      -7.305194854736328,
      -8.124171257019043,
      0.8450607061386108
    ],
    "dipole_rho": [
      -1301.176513671875,
      -44894.49609375,
      4326.9462890625
    ],
    "curv_rho": 374211072.0,
    "curv_rho_failed": false,
    "gpu_density_B_requested": "vector",
    "gpu_density_B_effective": "vector",
    "gpu_density_B_fallback_from_vector": false,
    "gpu_density_A_requested": null,
    "gpu_density_A_effective": null,
    "gpu_density_A_fallback_from_vector": false,
    "xtb_A_used": false,
    "xtb_A_success": false,
    "xtb_charge_length_mismatch": false
  },
  "B:634": {
    "id": "B:634",
    "chain": "B",
    "resseq": 634,
    "resname": "VAL",
    "sasa": 0.0,
    "partial_charge_B": -0.06000000000000002,
    "F_metal": 0.0,
    "F_P": 0.0,
    "F_hal": 0.0,
    "total_density": 86074.3671875,
    "centroid": [
      -7.090279579162598,
      -7.802400588989258,
      0.7141075134277344
    ],
    "dipole_rho": [
      328.8541259765625,
      -45508.765625,
      809.7454223632812
    ],
    "curv_rho": 316259552.0,
    "curv_rho_failed": false,
    "gpu_density_B_requested": "vector",
    "gpu_density_B_effective": "vector",
    "gpu_density_B_fallback_from_vector": false,
    "gpu_density_A_requested": null,
    "gpu_density_A_effective": null,
    "gpu_density_A_fallback_from_vector": false,
    "xtb_A_used": false,
    "xtb_A_success": false,
    "xtb_charge_length_mismatch": false
  },
  "B:635": {
    "id": "B:635",
    "chain": "B",
    "resseq": 635,
    "resname": "ASP",
    "sasa": 0.9143658876419067,
    "partial_charge_B": -1.108736722732987,
    "F_metal": 0.0,
    "F_P": 0.0,
    "F_hal": 0.0,
    "total_density": 86153.109375,
    "centroid": [
      -6.945910453796387,
      -7.794776916503906,
      0.9675489068031311
    ],
    "dipole_rho": [
      -781.6882934570312,
      -54054.86328125,
      -9071.998046875
    ],
    "curv_rho": 319538816.0,
    "curv_rho_failed": false,
    "gpu_density_B_requested": "vector",
    "gpu_density_B_effective": "vector",
    "gpu_density_B_fallback_from_vector": false,
    "gpu_density_A_requested": null,
    "gpu_density_A_effective": null,
    "gpu_density_A_fallback_from_vector": false,
    "xtb_A_used": false,
    "xtb_A_success": false,
    "xtb_charge_length_mismatch": false
  },
  "B:636": {
    "id": "B:636",
    "chain": "B",
    "resseq": 636,
    "resname": "SER",
    "sasa": 0.0,
    "partial_charge_B": -0.3,
    "F_metal": 0.0,
    "F_P": 0.0,
    "F_hal": 0.0,
    "total_density": 104154.5078125,
    "centroid": [
      -7.055504322052002,
      -8.099278450012207,
      0.9910750985145569
    ],
    "dipole_rho": [
      -11427.9443359375,
      -47353.34765625,
      -13908.96484375
    ],
    "curv_rho": 369997760.0,
    "curv_rho_failed": false,
    "gpu_density_B_requested": "vector",
    "gpu_density_B_effective": "vector",
    "gpu_density_B_fallback_from_vector": false,
    "gpu_density_A_requested": null,
    "gpu_density_A_effective": null,
    "gpu_density_A_fallback_from_vector": false,
    "xtb_A_used": false,
    "xtb_A_success": false,
    "xtb_charge_length_mismatch": false
  },
  "B:637": {
    "id": "B:637",
    "chain": "B",
    "resseq": 637,
    "resname": "GLN",
    "sasa": 0.0,
    "partial_charge_B": -0.12,
    "F_metal": 0.0,
    "F_P": 0.0,
    "F_hal": 0.0,
    "total_density": 105335.640625,
    "centroid": [
      -6.79505729675293,
      -8.163415908813477,
      1.2631787061691284
    ],
    "dipole_rho": [
      -15484.568359375,
      -47946.9296875,
      -20090.923828125
    ],
    "curv_rho": 373119104.0,
    "curv_rho_failed": false,
    "gpu_density_B_requested": "vector",
    "gpu_density_B_effective": "vector",
    "gpu_density_B_fallback_from_vector": false,
    "gpu_density_A_requested": null,
    "gpu_density_A_effective": null,
    "gpu_density_A_fallback_from_vector": false,
    "xtb_A_used": false,
    "xtb_A_success": false,
    "xtb_charge_length_mismatch": false
  },
  "B:638": {
    "id": "B:638",
    "chain": "B",
    "resseq": 638,
    "resname": "ILE",
    "sasa": 0.0,
    "partial_charge_B": -0.06000000000000002,
    "F_metal": 0.0,
    "F_P": 0.0,
    "F_hal": 0.0,
    "total_density": 112818.3671875,
    "centroid": [
      -6.639642238616943,
      -8.347816467285156,
      0.9614827036857605
    ],
    "dipole_rho": [
      -16377.46875,
      -23968.62109375,
      -21767.44140625
    ],
    "curv_rho": 396528096.0,
    "curv_rho_failed": false,
    "gpu_density_B_requested": "vector",
    "gpu_density_B_effective": "vector",
    "gpu_density_B_fallback_from_vector": false,
    "gpu_density_A_requested": null,
    "gpu_density_A_effective": null,
    "gpu_density_A_fallback_from_vector": false,
    "xtb_A_used": false,
    "xtb_A_success": false,
    "xtb_charge_length_mismatch": false
  },
  "B:639": {
    "id": "B:639",
    "chain": "B",
    "resseq": 639,
    "resname": "LEU",
    "sasa": 0.0,
    "partial_charge_B": -0.06000000000000002,
    "F_metal": 0.0,
    "F_P": 0.0,
    "F_hal": 0.0,
    "total_density": 103317.4140625,
    "centroid": [
      -6.431884765625,
      -8.474170684814453,
      1.2989894151687622
    ],
    "dipole_rho": [
      -21112.66015625,
      -12881.9111328125,
      -28608.41015625
    ],
    "curv_rho": 361986016.0,
    "curv_rho_failed": false,
    "gpu_density_B_requested": "vector",
    "gpu_density_B_effective": "vector",
    "gpu_density_B_fallback_from_vector": false,
    "gpu_density_A_requested": null,
    "gpu_density_A_effective": null,
    "gpu_density_A_fallback_from_vector": false,
    "xtb_A_used": false,
    "xtb_A_success": false,
    "xtb_charge_length_mismatch": false
  },
  "B:640": {
    "id": "B:640",
    "chain": "B",
    "resseq": 640,
    "resname": "PHE",
    "sasa": 0.0,
    "partial_charge_B": -0.06000000000000002,
    "F_metal": 0.0,
    "F_P": 0.0,
    "F_hal": 0.0,
    "total_density": 112934.84375,
    "centroid": [
      -6.331549167633057,
      -8.570413589477539,
      0.9838549494743347
    ],
    "dipole_rho": [
      -30452.78515625,
      -5745.79443359375,
      -20972.994140625
    ],
    "curv_rho": 385011424.0,
    "curv_rho_failed": false,
    "gpu_density_B_requested": "vector",
    "gpu_density_B_effective": "vector",
    "gpu_density_B_fallback_from_vector": false,
    "gpu_density_A_requested": null,
    "gpu_density_A_effective": null,
    "gpu_density_A_fallback_from_vector": false,
    "xtb_A_used": false,
    "xtb_A_success": false,
    "xtb_charge_length_mismatch": false
  },
  "B:641": {
    "id": "B:641",
    "chain": "B",
    "resseq": 641,
    "resname": "GLU",
    "sasa": 0.0,
    "partial_charge_B": -0.54,
    "F_metal": 0.0,
    "F_P": 0.0,
    "F_hal": 0.0,
    "total_density": 93003.3828125,
    "centroid": [
      -6.018515110015869,
      -8.782489776611328,
      1.1935933828353882
    ],
    "dipole_rho": [
      -34238.0234375,
      5352.88916015625,
      -36146.89453125
    ],
    "curv_rho": 322385120.0,
    "curv_rho_failed": false,
    "gpu_density_B_requested": "vector",
    "gpu_density_B_effective": "vector",
    "gpu_density_B_fallback_from_vector": false,
    "gpu_density_A_requested": null,
    "gpu_density_A_effective": null,
    "gpu_density_A_fallback_from_vector": false,
    "xtb_A_used": false,
    "xtb_A_success": false,
    "xtb_charge_length_mismatch": false
  },
  "B:642": {
    "id": "B:642",
    "chain": "B",
    "resseq": 642,
    "resname": "GLY",
    "sasa": 0.0,
    "partial_charge_B": -0.06000000000000002,
    "F_metal": 0.0,
    "F_P": 0.0,
    "F_hal": 0.0,
    "total_density": 86000.453125,
    "centroid": [
      -5.777426242828369,
      -8.685792922973633,
      1.0480772256851196
    ],
    "dipole_rho": [
      -39216.3671875,
      4191.015625,
      -23574.693359375
    ],
    "curv_rho": 288713728.0,
    "curv_rho_failed": false,
    "gpu_density_B_requested": "vector",
    "gpu_density_B_effective": "vector",
    "gpu_density_B_fallback_from_vector": false,
    "gpu_density_A_requested": null,
    "gpu_density_A_effective": null,
    "gpu_density_A_fallback_from_vector": false,
    "xtb_A_used": false,
    "xtb_A_success": false,
    "xtb_charge_length_mismatch": false
  },
  "B:643": {
    "id": "B:643",
    "chain": "B",
    "resseq": 643,
    "resname": "ASN",
    "sasa": 0.0,
    "partial_charge_B": -0.12,
    "F_metal": 0.0,
    "F_P": 0.0,
    "F_hal": 0.0,
    "total_density": 77803.71875,
    "centroid": [
      -5.511861801147461,
      -8.714142799377441,
      0.8837734460830688
    ],
    "dipole_rho": [
      -44597.0546875,
      3212.8603515625,
      -22964.859375
    ],
    "curv_rho": 259408048.0,
    "curv_rho_failed": false,
    "gpu_density_B_requested": "vector",
    "gpu_density_B_effective": "vector",
    "gpu_density_B_fallback_from_vector": false,
    "gpu_density_A_requested": null,
    "gpu_density_A_effective": null,
    "gpu_density_A_fallback_from_vector": false,
    "xtb_A_used": false,
    "xtb_A_success": false,
    "xtb_charge_length_mismatch": false
  },
  "B:644": {
    "id": "B:644",
    "chain": "B",
    "resseq": 644,
    "resname": "THR",
    "sasa": 0.0,
    "partial_charge_B": -0.3,
    "F_metal": 0.0,
    "F_P": 0.0,
    "F_hal": 0.0,
    "total_density": 71368.875,
    "centroid": [
      -5.36088228225708,
      -8.476444244384766,
      0.8975721597671509
    ],
    "dipole_rho": [
      -40749.38671875,
      -8067.89501953125,
      -14612.2265625
    ],
    "curv_rho": 230327296.0,
    "curv_rho_failed": false,
    "gpu_density_B_requested": "vector",
    "gpu_density_B_effective": "vector",
    "gpu_density_B_fallback_from_vector": false,
    "gpu_density_A_requested": null,
    "gpu_density_A_effective": null,
    "gpu_density_A_fallback_from_vector": false,
    "xtb_A_used": false,
    "xtb_A_success": false,
    "xtb_charge_length_mismatch": false
  },
  "B:645": {
    "id": "B:645",
    "chain": "B",
    "resseq": 645,
    "resname": "ALA",
    "sasa": 0.0,
    "partial_charge_B": -0.06000000000000002,
    "F_metal": 0.0,
    "F_P": 0.0,
    "F_hal": 0.0,
    "total_density": 59549.12890625,
    "centroid": [
      -5.096296310424805,
      -8.61861515045166,
      0.8001435995101929
    ],
    "dipole_rho": [
      -35885.28125,
      2069.099365234375,
      -14217.7392578125
    ],
    "curv_rho": 190567856.0,
    "curv_rho_failed": false,
    "gpu_density_B_requested": "vector",
    "gpu_density_B_effective": "vector",
    "gpu_density_B_fallback_from_vector": false,
    "gpu_density_A_requested": null,
    "gpu_density_A_effective": null,
    "gpu_density_A_fallback_from_vector": false,
    "xtb_A_used": false,
    "xtb_A_success": false,
    "xtb_charge_length_mismatch": false
  },
  "B:646": {
    "id": "B:646",
    "chain": "B",
    "resseq": 646,
    "resname": "ALA",
    "sasa": 0.0,
    "partial_charge_B": -0.06000000000000002,
    "F_metal": 0.0,
    "F_P": 0.0,
    "F_hal": 0.0,
    "total_density": 53993.9296875,
    "centroid": [
      -4.962376594543457,
      -8.795368194580078,
      0.5843669772148132
    ],
    "dipole_rho": [
      -34594.80859375,
      3082.582275390625,
      -9881.58984375
    ],
    "curv_rho": 170119696.0,
    "curv_rho_failed": false,
    "gpu_density_B_requested": "vector",
    "gpu_density_B_effective": "vector",
    "gpu_density_B_fallback_from_vector": false,
    "gpu_density_A_requested": null,
    "gpu_density_A_effective": null,
    "gpu_density_A_fallback_from_vector": false,
    "xtb_A_used": false,
    "xtb_A_success": false,
    "xtb_charge_length_mismatch": false
  },
  "B:647": {
    "id": "B:647",
    "chain": "B",
    "resseq": 647,
    "resname": "ALA",
    "sasa": 3.6716420650482178,
    "partial_charge_B": -0.15000000000000005,
    "F_metal": 0.0,
    "F_P": 0.0,
    "F_hal": 0.0,
    "total_density": 46609.4921875,
    "centroid": [
      -4.878520488739014,
      -8.91242790222168,
      0.7741274833679199
    ],
    "dipole_rho": [
      -32848.51171875,
      7046.98583984375,
      -11537.369140625
    ],
    "curv_rho": 144550848.0,
    "curv_rho_failed": false,
    "gpu_density_B_requested": "vector",
    "gpu_density_B_effective": "vector",
    "gpu_density_B_fallback_from_vector": false,
    "gpu_density_A_requested": null,
    "gpu_density_A_effective": null,
    "gpu_density_A_fallback_from_vector": false,
    "xtb_A_used": false,
    "xtb_A_success": false,
    "xtb_charge_length_mismatch": false
  },
  "B:648": {
    "id": "B:648",
    "chain": "B",
    "resseq": 648,
    "resname": "GLU",
    "sasa": 1.5141687393188477,
    "partial_charge_B": -1.35,
    "F_metal": 0.0,
    "F_P": 0.0,
    "F_hal": 0.0,
    "total_density": 61357.7265625,
    "centroid": [
      -5.176785469055176,
      -8.992415428161621,
      0.8944007158279419
    ],
    "dipole_rho": [
      -41550.54296875,
      5546.5283203125,
      -25547.958984375
    ],
    "curv_rho": 185232432.0,
    "curv_rho_failed": false,
    "gpu_density_B_requested": "vector",
    "gpu_density_B_effective": "vector",
    "gpu_density_B_fallback_from_vector": false,
    "gpu_density_A_requested": null,
    "gpu_density_A_effective": null,
    "gpu_density_A_fallback_from_vector": false,
    "xtb_A_used": false,
    "xtb_A_success": false,
    "xtb_charge_length_mismatch": false
  },
  "B:649": {
    "id": "B:649",
    "chain": "B",
    "resseq": 649,
    "resname": "LEU",
    "sasa": 0.0,
    "partial_charge_B": -0.06000000000000002,
    "F_metal": 0.0,
    "F_P": 0.0,
    "F_hal": 0.0,
    "total_density": 69993.4375,
    "centroid": [
      -5.305253028869629,
      -8.940465927124023,
      0.6108466982841492
    ],
    "dipole_rho": [
      -39106.44140625,
      13161.9560546875,
      -14638.48046875
    ],
    "curv_rho": 228790816.0,
    "curv_rho_failed": false,
    "gpu_density_B_requested": "vector",
    "gpu_density_B_effective": "vector",
    "gpu_density_B_fallback_from_vector": false,
    "gpu_density_A_requested": null,
    "gpu_density_A_effective": null,
    "gpu_density_A_fallback_from_vector": false,
    "xtb_A_used": false,
    "xtb_A_success": false,
    "xtb_charge_length_mismatch": false
  },
  "B:650": {
    "id": "B:650",
    "chain": "B",
    "resseq": 650,
    "resname": "ALA",
    "sasa": 0.0,
    "partial_charge_B": -0.06000000000000002,
    "F_metal": 0.0,
    "F_P": 0.0,
    "F_hal": 0.0,
    "total_density": 58737.2421875,
    "centroid": [
      -5.172833442687988,
      -9.252415657043457,
      0.4501352906227112
    ],
    "dipole_rho": [
      -35469.875,
      15887.4677734375,
      -13364.1728515625
    ],
    "curv_rho": 179665872.0,
    "curv_rho_failed": false,
    "gpu_density_B_requested": "vector",
    "gpu_density_B_effective": "vector",
    "gpu_density_B_fallback_from_vector": false,
    "gpu_density_A_requested": null,
    "gpu_density_A_effective": null,
    "gpu_density_A_fallback_from_vector": false,
    "xtb_A_used": false,
    "xtb_A_success": false,
    "xtb_charge_length_mismatch": false
  },
  "B:651": {
    "id": "B:651",
    "chain": "B",
    "resseq": 651,
    "resname": "LEU",
    "sasa": 0.0,
    "partial_charge_B": -0.06000000000000002,
    "F_metal": 0.0,
    "F_P": 0.0,
    "F_hal": 0.0,
    "total_density": 62974.10546875,
    "centroid": [
      -5.163177967071533,
      -9.027384757995605,
      0.25776350498199463
    ],
    "dipole_rho": [
      -37905.0625,
      15304.44140625,
      -6218.63037109375
    ],
    "curv_rho": 200992256.0,
    "curv_rho_failed": false,
    "gpu_density_B_requested": "vector",
    "gpu_density_B_effective": "vector",
    "gpu_density_B_fallback_from_vector": false,
    "gpu_density_A_requested": null,
    "gpu_density_A_effective": null,
    "gpu_density_A_fallback_from_vector": false,
    "xtb_A_used": false,
    "xtb_A_success": false,
    "xtb_charge_length_mismatch": false
  },
  "B:652": {
    "id": "B:652",
    "chain": "B",
    "resseq": 652,
    "resname": "VAL",
    "sasa": 0.7413700222969055,
    "partial_charge_B": -0.11123700874287118,
    "F_metal": 0.0,
    "F_P": 0.0,
    "F_hal": 0.0,
    "total_density": 47422.421875,
    "centroid": [
      -4.936132431030273,
      -9.305095672607422,
      0.23019447922706604
    ],
    "dipole_rho": [
      -34166.6953125,
      13688.353515625,
      -1578.0732421875
    ],
    "curv_rho": 141754656.0,
    "curv_rho_failed": false,
    "gpu_density_B_requested": "vector",
    "gpu_density_B_effective": "vector",
    "gpu_density_B_fallback_from_vector": false,
    "gpu_density_A_requested": null,
    "gpu_density_A_effective": null,
    "gpu_density_A_fallback_from_vector": false,
    "xtb_A_used": false,
    "xtb_A_success": false,
    "xtb_charge_length_mismatch": false
  },
  "B:653": {
    "id": "B:653",
    "chain": "B",
    "resseq": 653,
    "resname": "PRO",
    "sasa": 4.418593406677246,
    "partial_charge_B": -0.15000000000000005,
    "F_metal": 0.0,
    "F_P": 0.0,
    "F_hal": 0.0,
    "total_density": 43255.19140625,
    "centroid": [
      -5.04329776763916,
      -9.539129257202148,
      0.1250225156545639
    ],
    "dipole_rho": [
      -29434.4296875,
      18306.892578125,
      311.1728820800781
    ],
    "curv_rho": 131606744.0,
    "curv_rho_failed": false,
    "gpu_density_B_requested": "vector",
    "gpu_density_B_effective": "vector",
    "gpu_density_B_fallback_from_vector": false,
    "gpu_density_A_requested": null,
    "gpu_density_A_effective": null,
    "gpu_density_A_fallback_from_vector": false,
    "xtb_A_used": false,
    "xtb_A_success": false,
    "xtb_charge_length_mismatch": false
  }
}
```
