## Supplementary material for "Localized Reactivity on Proteins as Riemannian Manifolds: A Quantum-Inspired Geometric Model for Deterministic, Metal-Aware Reactive-Site Prediction": code bundle: meta.json (part 1 of 4)

```
{
  "pdb": "5KOV_l_u.pdb",
  "radius": 4.7,
  "residues": [
    {
      "id": "A:429",
      "chain": "A",
      "resseq": 429,
      "icode": "",
      "resname": "GLY",
      "hetflag": " ",
      "sasa": 1.5832072496414185,
      "atoms": [
        {
          "atom_index": 0,
          "name": "N",
          "element": "N",
          "coord": [
            -7.435699939727783,
            -7.343400001525879,
            3.1326000690460205
          ]
        },
        {
          "atom_index": 1,
          "name": "CA",
          "element": "C",
          "coord": [
            -7.312699794769287,
            -7.420300006866455,
            3.140899896621704
          ]
        },
        {
          "atom_index": 2,
          "name": "C",
          "element": "C",
          "coord": [
            -7.268099784851074,
            -7.47599983215332,
            3.0065999031066895
          ]
        },
        {
          "atom_index": 3,
          "name": "O",
          "element": "O",
          "coord": [
            -7.288599967956543,
            -7.594399929046631,
            2.9786999225616455
          ]
        }
      ]
    },
    {
      "id": "A:430",
      "chain": "A",
      "resseq": 430,
      "icode": "",
      "resname": "GLU",
      "hetflag": " ",
      "sasa": 0.3226546049118042,
      "atoms": [
        {
          "atom_index": 4,
          "name": "N",
          "element": "N",
          "coord": [
            -7.206999778747559,
            -7.39109992980957,
            2.9237000942230225
          ]
        },
        {
          "atom_index": 5,
          "name": "CA",
          "element": "C",
          "coord": [
            -7.166900157928467,
            -7.431700229644775,
            2.7892000675201416
          ]
        },
        {
          "atom_index": 6,
          "name": "C",
          "element": "C",
          "coord": [
            -7.044899940490723,
            -7.522799968719482,
            2.7969000339508057
          ]
        },
        {
          "atom_index": 7,
          "name": "O",
          "element": "O",
          "coord": [
            -6.941699981689453,
            -7.485300064086914,
            2.8534998893737793
          ]
        },
        {
          "atom_index": 8,
          "name": "CB",
          "element": "C",
          "coord": [
            -7.137400150299072,
            -7.308800220489502,
            2.703399896621704
          ]
        },
        {
          "atom_index": 9,
          "name": "CG",
          "element": "C",
          "coord": [
            -7.099699974060059,
            -7.338399887084961,
            2.5590999126434326
          ]
        },
        {
          "atom_index": 10,
          "name": "CD",
          "element": "C",
          "coord": [
            -7.2204999923706055,
            -7.368000030517578,
            2.471400022506714
          ]
        },
        {
          "atom_index": 11,
          "name": "OE1",
          "element": "O",
          "coord": [
            -7.22189998626709,
            -7.471799850463867,
            2.4022998809814453
          ]
        },
        {
          "atom_index": 12,
          "name": "OE2",
          "element": "O",
          "coord": [
            -7.317500114440918,
            -7.289599895477295,
            2.4693000316619873
          ]
        }
      ]
    },
    {
      "id": "A:431",
      "chain": "A",
      "resseq": 431,
      "icode": "",
      "resname": "LEU",
      "hetflag": " ",
      "sasa": 0.0,
      "atoms": [
        {
          "atom_index": 13,
          "name": "N",
          "element": "N",
          "coord": [
            -7.057499885559082,
            -7.643099784851074,
            2.7416000366210938
          ]
        },
        {
          "atom_index": 14,
          "name": "CA",
          "element": "C",
          "coord": [
            -6.950399875640869,
            -7.741499900817871,
            2.7444000244140625
          ]
        },
        {
          "atom_index": 15,
          "name": "C",
          "element": "C",
          "coord": [
            -6.936399936676025,
            -7.806600093841553,
            2.6077001094818115
          ]
        },
        {
          "atom_index": 16,
          "name": "O",
          "element": "O",
          "coord": [
            -7.030300140380859,
            -7.809500217437744,
            2.5276999473571777
          ]
        },
        {
          "atom_index": 17,
          "name": "CB",
          "element": "C",
          "coord": [
            -6.975100040435791,
            -7.85129976272583,
            2.84879994392395
          ]
        },
        {
          "atom_index": 18,
          "name": "CG",
          "element": "C",
          "coord": [
            -6.964399814605713,
            -7.819900035858154,
            2.997999906539917
          ]
        },
        {
          "atom_index": 19,
          "name": "CD1",
          "element": "C",
          "coord": [
            -6.984600067138672,
            -7.946899890899658,
            3.079400062561035
          ]
        },
        {
          "atom_index": 20,
          "name": "CD2",
          "element": "C",
          "coord": [
            -6.829999923706055,
            -7.757199764251709,
            3.029900074005127
          ]
        }
      ]
    },
    {
      "id": "A:432",
      "chain": "A",
      "resseq": 432,
      "icode": "",
      "resname": "ARG",
      "hetflag": " ",
      "sasa": 0.0,
      "atoms": [
        {
          "atom_index": 21,
          "name": "N",
          "element": "N",
          "coord": [
            -6.81790018081665,
            -7.860599994659424,
            2.58270001411438
          ]
        },
        {
          "atom_index": 22,
          "name": "CA",
          "element": "C",
          "coord": [
            -6.79610013961792,
            -7.952400207519531,
            2.4721999168395996
          ]
        },
        {
          "atom_index": 23,
          "name": "C",
          "element": "C",
          "coord": [
            -6.798799991607666,
            -8.095000267028809,
            2.525599956512451
          ]
        },
        {
          "atom_index": 24,
          "name": "O",
          "element": "O",
          "coord": [
            -6.76200008392334,
            -8.121100425720215,
            2.6405999660491943
          ]
        },
        {
          "atom_index": 25,
          "name": "CB",
          "element": "C",
          "coord": [
            -6.662499904632568,
            -7.925300121307373,
            2.402600049972534
          ]
        },
        {
          "atom_index": 26,
          "name": "CG",
          "element": "C",
          "coord": [
            -6.652200222015381,
            -7.79010009765625,
            2.3350000381469727
          ]
        },
        {
          "atom_index": 27,
          "name": "CD",
          "element": "C",
          "coord": [
            -6.517300128936768,
            -7.777299880981445,
            2.2662999629974365
          ]
        },
        {
          "atom_index": 28,
          "name": "NE",
          "element": "N",
          "coord": [
            -6.501200199127197,
            -7.651400089263916,
            2.1944000720977783
          ]
        },
        {
          "atom_index": 29,
          "name": "CZ",
          "element": "C",
          "coord": [
            -6.5406999588012695,
            -7.631899833679199,
            2.0690999031066895
          ]
        },
        {
          "atom_index": 30,
          "name": "NH1",
          "element": "N",
          "coord": [
            -6.600200176239014,
            -7.729700088500977,
            2.003000020980835
          ]
        },
        {
          "atom_index": 31,
          "name": "NH2",
          "element": "N",
          "coord": [
            -6.521500110626221,
            -7.514599800109863,
            2.0100998878479004
          ]
        }
      ]
    },
    {
      "id": "A:433",
      "chain": "A",
      "resseq": 433,
      "icode": "",
      "resname": "VAL",
      "hetflag": " ",
      "sasa": 0.0,
      "atoms": [
        {
          "atom_index": 32,
          "name": "N",
          "element": "N",
          "coord": [
            -6.843900203704834,
            -8.187600135803223,
            2.4419000148773193
          ]
        },
        {
          "atom_index": 33,
          "name": "CA",
          "element": "C",
          "coord": [
            -6.851799964904785,
            -8.329000473022461,
            2.4772000312805176
          ]
        },
        {
          "atom_index": 34,
          "name": "C",
          "element": "C",
          "coord": [
            -6.785200119018555,
            -8.409600257873535,
            2.3668999671936035
          ]
        },
        {
          "atom_index": 35,
          "name": "O",
          "element": "O",
          "coord": [
            -6.812099933624268,
            -8.38659954071045,
            2.2486000061035156
          ]
        },
        {
          "atom_index": 36,
          "name": "CB",
          "element": "C",
          "coord": [
            -6.997499942779541,
            -8.375200271606445,
            2.498199939727783
          ]
        },
        {
          "atom_index": 37,
          "name": "CG1",
          "element": "C",
          "coord": [
            -7.061800003051758,
            -8.29170036315918,
            2.603300094604492
          ]
        },
        {
          "atom_index": 38,
          "name": "CG2",
          "element": "C",
          "coord": [
            -7.0792999267578125,
            -8.364899635314941,
            2.369999885559082
          ]
        }
      ]
    },
    {
      "id": "A:434",
      "chain": "A",
      "resseq": 434,
      "icode": "",
      "resname": "LEU",
      "hetflag": " ",
      "sasa": 0.0,
      "atoms": [
        {
          "atom_index": 39,
          "name": "N",
          "element": "N",
          "coord": [
            -6.697400093078613,
            -8.501500129699707,
            2.4045000076293945
          ]
        },
        {
          "atom_index": 40,
          "name": "CA",
          "element": "C",
          "coord": [
            -6.632999897003174,
            -8.591699600219727,
            2.309799909591675
          ]
        },
        {
          "atom_index": 41,
          "name": "C",
          "element": "C",
          "coord": [
            -6.69350004196167,
            -8.729100227355957,
            2.3340001106262207
          ]
        },
        {
          "atom_index": 42,
          "name": "O",
          "element": "O",
          "coord": [
            -6.672800064086914,
            -8.788599967956543,
            2.4403998851776123
          ]
        },
        {
          "atom_index": 43,
          "name": "CB",
          "element": "C",
          "coord": [
            -6.481500148773193,
            -8.591500282287598,
            2.3280999660491943
          ]
        },
        {
          "atom_index": 44,
          "name": "CG",
          "element": "C",
          "coord": [
            -6.3942999839782715,
            -8.656900405883789,
            2.2209999561309814
          ]
        },
        {
          "atom_index": 45,
          "name": "CD1",
          "element": "C",
          "coord": [
            -6.431099891662598,
            -8.607799530029297,
            2.080899953842163
          ]
        },
        {
          "atom_index": 46,
          "name": "CD2",
          "element": "C",
          "coord": [
            -6.247600078582764,
            -8.629199981689453,
            2.2518999576568604
          ]
        }
      ]
    },
    {
      "id": "A:435",
      "chain": "A",
      "resseq": 435,
      "icode": "",
      "resname": "LEU",
      "hetflag": " ",
      "sasa": 0.0,
      "atoms": [
        {
          "atom_index": 47,
          "name": "N",
          "element": "N",
          "coord": [
            -6.772799968719482,
            -8.776200294494629,
            2.2383999824523926
          ]
        },
        {
          "atom_index": 48,
          "name": "CA",
          "element": "C",
          "coord": [
            -6.840199947357178,
            -8.904500007629395,
            2.249799966812134
          ]
        },
        {
          "atom_index": 49,
          "name": "C",
          "element": "C",
          "coord": [
            -6.756700038909912,
            -9.01099967956543,
            2.180799961090088
          ]
        },
        {
          "atom_index": 50,
          "name": "O",
          "element": "O",
          "coord": [
            -6.707900047302246,
            -8.989399909973145,
            2.069200038909912
          ]
        },
        {
          "atom_index": 51,
          "name": "CB",
          "element": "C",
          "coord": [
            -6.979599952697754,
            -8.898300170898438,
            2.1867001056671143
          ]
        },
        {
          "atom_index": 52,
          "name": "CG",
          "element": "C",
          "coord": [
            -7.072500228881836,
            -8.784799575805664,
            2.232599973678589
          ]
        },
        {
          "atom_index": 53,
          "name": "CD1",
          "element": "C",
          "coord": [
            -7.20989990234375,
            -8.797499656677246,
            2.166800022125244
          ]
        },
        {
          "atom_index": 54,
          "name": "CD2",
          "element": "C",
          "coord": [
            -7.08519983291626,
            -8.78380012512207,
            2.384000062942505
          ]
        }
      ]
    },
    {
      "id": "A:436",
      "chain": "A",
      "resseq": 436,
      "icode": "",
      "resname": "THR",
      "hetflag": " ",
      "sasa": 0.0,
      "atoms": [
        {
          "atom_index": 55,
          "name": "N",
          "element": "N",
          "coord": [
            -6.73829984664917,
            -9.124699592590332,
            2.2472000122070312
          ]
        },
        {
          "atom_index": 56,
          "name": "CA",
          "element": "C",
          "coord": [
            -6.682400226593018,
            -9.243000030517578,
            2.182800054550171
          ]
        },
        {
          "atom_index": 57,
          "name": "C",
          "element": "C",
          "coord": [
            -6.797299861907959,
            -9.338500022888184,
            2.1524999141693115
          ]
        },
        {
          "atom_index": 58,
          "name": "O",
          "element": "O",
          "coord": [
            -6.869999885559082,
            -9.380200386047363,
            2.243299961090088
          ]
        },
        {
          "atom_index": 59,
          "name": "CB",
          "element": "C",
          "coord": [
            -6.5756001472473145,
            -9.3100004196167,
            2.2690999507904053
          ]
        },
        {
          "atom_index": 60,
          "name": "OG1",
          "element": "O",
          "coord": [
            -6.466800212860107,
            -9.218999862670898,
            2.289599895477295
          ]
        },
        {
          "atom_index": 61,
          "name": "CG2",
          "element": "C",
          "coord": [
            -6.520899772644043,
            -9.433199882507324,
            2.1986000537872314
          ]
        }
      ]
    },
    {
      "id": "A:437",
      "chain": "A",
      "resseq": 437,
      "icode": "",
      "resname": "VAL",
      "hetflag": " ",
      "sasa": 0.0,
      "atoms": [
        {
          "atom_index": 62,
          "name": "N",
          "element": "N",
          "coord": [
            -6.815000057220459,
            -9.369799613952637,
            2.0239999294281006
          ]
        },
        {
          "atom_index": 63,
          "name": "CA",
          "element": "C",
          "coord": [
            -6.9257001876831055,
            -9.453700065612793,
            1.9797999858856201
          ]
        },
        {
          "atom_index": 64,
          "name": "C",
          "element": "C",
          "coord": [
            -6.9096999168396,
            -9.594599723815918,
            2.035099983215332
          ]
        },
        {
          "atom_index": 65,
          "name": "O",
          "element": "O",
          "coord": [
            -6.8003997802734375,
            -9.65250015258789,
            2.0322000980377197
          ]
        },
        {
          "atom_index": 66,
          "name": "CB",
          "element": "C",
          "coord": [
            -6.93209981918335,
            -9.45359992980957,
            1.826300024986267
          ]
        },
        {
          "atom_index": 67,
          "name": "CG1",
          "element": "C",
          "coord": [
            -7.038400173187256,
            -9.549099922180176,
            1.7764999866485596
          ]
        },
        {
          "atom_index": 68,
          "name": "CG2",
          "element": "C",
          "coord": [
            -6.959099769592285,
            -9.312199592590332,
            1.7757999897003174
          ]
        }
      ]
    },
    {
      "id": "A:438",
      "chain": "A",
      "resseq": 438,
      "icode": "",
      "resname": "GLY",
      "hetflag": " ",
      "sasa": 0.0,
      "atoms": [
        {
          "atom_index": 69,
          "name": "N",
          "element": "N",
          "coord": [
            -7.0192999839782715,
            -9.650300025939941,
            2.0878000259399414
          ]
        },
        {
          "atom_index": 70,
          "name": "CA",
          "element": "C",
          "coord": [
            -7.018599987030029,
            -9.782699584960938,
            2.1459999084472656
          ]
        },
        {
          "atom_index": 71,
          "name": "C",
          "element": "C",
          "coord": [
            -7.078400135040283,
            -9.887299537658691,
            2.053499937057495
          ]
        },
        {
          "atom_index": 72,
          "name": "O",
          "element": "O",
          "coord": [
            -7.107800006866455,
            -9.862099647521973,
            1.9365999698638916
          ]
        }
      ]
    },
    {
      "id": "A:439",
      "chain": "A",
      "resseq": 439,
      "icode": "",
      "resname": "SER",
      "hetflag": " ",
      "sasa": 0.6775746941566467,
      "atoms": [
        {
          "atom_index": 73,
          "name": "N",
          "element": "N",
          "coord": [
            -7.09499979019165,
            -10.008000373840332,
            2.1080000400543213
          ]
        },
        {
          "atom_index": 74,
          "name": "CA",
          "element": "C",
          "coord": [
            -7.1528000831604,
            -10.117300033569336,
            2.0309998989105225
          ]
        },
        {
          "atom_index": 75,
          "name": "C",
          "element": "C",
          "coord": [
            -7.291399955749512,
            -10.078200340270996,
            1.9808000326156616
          ]
        },
        {
          "atom_index": 76,
          "name": "O",
          "element": "O",
          "coord": [
            -7.369699954986572,
            -10.013799667358398,
            2.0513999462127686
          ]
        },
        {
          "atom_index": 77,
          "name": "CB",
          "element": "C",
          "coord": [
            -7.1596999168396,
            -10.24489974975586,
            2.115299940109253
          ]
        },
        {
          "atom_index": 78,
          "name": "OG",
          "element": "O",
          "coord": [
            -7.232399940490723,
            -10.224900245666504,
            2.23580002784729
          ]
        }
      ]
    },
    {
      "id": "A:440",
      "chain": "A",
      "resseq": 440,
      "icode": "",
      "resname": "ILE",
      "hetflag": " ",
      "sasa": 0.0,
      "atoms": [
        {
          "atom_index": 79,
          "name": "N",
          "element": "N",
          "coord": [
            -7.320300102233887,
            -10.115300178527832,
            1.8568999767303467
          ]
        },
        {
          "atom_index": 80,
          "name": "CA",
          "element": "C",
          "coord": [
            -7.434800148010254,
            -10.059000015258789,
            1.7862999439239502
          ]
        },
        {
          "atom_index": 81,
          "name": "C",
          "element": "C",
          "coord": [
            -7.560800075531006,
            -10.135299682617188,
            1.8251999616622925
          ]
        },
        {
          "atom_index": 82,
          "name": "O",
          "element": "O",
          "coord": [
            -7.5625,
            -10.258700370788574,
            1.8246999979019165
          ]
        },
        {
          "atom_index": 83,
          "name": "CB",
          "element": "C",
          "coord": [
            -7.410600185394287,
            -10.061100006103516,
            1.6344000101089478
          ]
        },
        {
          "atom_index": 84,
          "name": "CG1",
          "element": "C",
          "coord": [
            -7.283999919891357,
            -9.98009967803955,
            1.6004999876022339
          ]
        },
        {
          "atom_index": 85,
          "name": "CG2",
          "element": "C",
          "coord": [
            -7.531400203704834,
            -10.006099700927734,
            1.5607999563217163
          ]
        },
        {
          "atom_index": 86,
          "name": "CD1",
          "element": "C",
          "coord": [
            -7.222300052642822,
            -10.010499954223633,
            1.4639999866485596
          ]
        }
      ]
    },
    {
      "id": "A:441",
      "chain": "A",
      "resseq": 441,
      "icode": "",
      "resname": "MET",
      "hetflag": " ",
      "sasa": 0.0,
      "atoms": [
        {
          "atom_index": 87,
          "name": "N",
          "element": "N",
          "coord": [
            -7.6656999588012695,
            -10.061200141906738,
            1.8619999885559082
          ]
        },
        {
          "atom_index": 88,
          "name": "CA",
          "element": "C",
          "coord": [
            -7.790200233459473,
            -10.119799613952637,
            1.9101999998092651
          ]
        },
        {
          "atom_index": 89,
          "name": "C",
          "element": "C",
          "coord": [
            -7.870800018310547,
            -10.179400444030762,
            1.7960000038146973
          ]
        },
        {
          "atom_index": 90,
          "name": "O",
          "element": "O",
          "coord": [
            -7.881899833679199,
            -10.11970043182373,
            1.6888999938964844
          ]
        },
        {
          "atom_index": 91,
          "name": "CB",
          "element": "C",
          "coord": [
            -7.877799987792969,
            -10.014399528503418,
            1.9783999919891357
          ]
        },
        {
          "atom_index": 92,
          "name": "CG",
          "element": "C",
          "coord": [
            -7.804200172424316,
            -9.906000137329102,
            2.051100015640259
          ]
        },
        {
          "atom_index": 93,
          "name": "SD",
          "element": "S",
          "coord": [
            -7.91510009765625,
            -9.766900062561035,
            2.0838000774383545
          ]
        },
        {
          "atom_index": 94,
          "name": "CE",
          "element": "C",
          "coord": [
            -8.04740047454834,
            -9.847999572753906,
            2.171999931335449
          ]
        }
      ]
    },
    {
      "id": "A:442",
      "chain": "A",
      "resseq": 442,
      "icode": "",
      "resname": "SER",
      "hetflag": " ",
      "sasa": 0.2874467372894287,
      "atoms": [
        {
          "atom_index": 95,
          "name": "N",
          "element": "N",
          "coord": [
            -7.930799961090088,
            -10.295299530029297,
            1.8208999633789062
          ]
        },
        {
          "atom_index": 96,
          "name": "CA",
          "element": "C",
          "coord": [
            -8.03380012512207,
            -10.34749984741211,
            1.731600046157837
          ]
        },
        {
          "atom_index": 97,
          "name": "C",
          "element": "C",
          "coord": [
            -8.146900177001953,
            -10.24429988861084,
            1.722599983215332
          ]
        },
        {
          "atom_index": 98,
          "name": "O",
          "element": "O",
          "coord": [
            -8.178899765014648,
            -10.180700302124023,
            1.8224999904632568
          ]
        },
        {
          "atom_index": 99,
          "name": "CB",
          "element": "C",
          "coord": [
            -8.085200309753418,
            -10.482000350952148,
            1.7831000089645386
          ]
        },
        {
          "atom_index": 100,
          "name": "OG",
          "element": "O",
          "coord": [
            -8.1850004196167,
            -10.535799980163574,
            1.6979999542236328
          ]
        }
      ]
    },
    {
      "id": "A:443",
      "chain": "A",
      "resseq": 443,
      "icode": "",
      "resname": "PRO",
      "hetflag": " ",
      "sasa": 0.0,
      "atoms": [
        {
          "atom_index": 101,
          "name": "N",
          "element": "N",
          "coord": [
            -8.208999633789062,
            -10.227499961853027,
            1.604200005531311
          ]
        },
        {
          "atom_index": 102,
          "name": "CA",
          "element": "C",
          "coord": [
            -8.196000099182129,
            -10.300800323486328,
            1.4779000282287598
          ]
        },
        {
          "atom_index": 103,
          "name": "C",
          "element": "C",
          "coord": [
            -8.082300186157227,
            -10.254199981689453,
            1.3878999948501587
          ]
        },
        {
          "atom_index": 104,
          "name": "O",
          "element": "O",
          "coord": [
            -8.075799942016602,
            -10.297200202941895,
            1.2730000019073486
          ]
        },
        {
          "atom_index": 105,
          "name": "CB",
          "element": "C",
          "coord": [
            -8.329400062561035,
            -10.272500038146973,
            1.4093999862670898
          ]
        },
        {
          "atom_index": 106,
          "name": "CG",
          "element": "C",
          "coord": [
            -8.35669994354248,
            -10.13070011138916,
            1.448799967765808
          ]
        },
        {
          "atom_index": 107,
          "name": "CD",
          "element": "C",
          "coord": [
            -8.310600280761719,
            -10.121000289916992,
            1.5931999683380127
          ]
        }
      ]
    },
    {
      "id": "A:444",
      "chain": "A",
      "resseq": 444,
      "icode": "",
      "resname": "ASN",
      "hetflag": " ",
      "sasa": 0.0,
      "atoms": [
        {
          "atom_index": 108,
          "name": "N",
          "element": "N",
          "coord": [
            -7.99560022354126,
            -10.166600227355957,
            1.437000036239624
          ]
        },
        {
          "atom_index": 109,
          "name": "CA",
          "element": "C",
          "coord": [
            -7.889699935913086,
            -10.115099906921387,
            1.3519999980926514
          ]
        },
        {
          "atom_index": 110,
          "name": "C",
          "element": "C",
          "coord": [
            -7.768199920654297,
            -10.207599639892578,
            1.3559000492095947
          ]
        },
        {
          "atom_index": 111,
          "name": "O",
          "element": "O",
          "coord": [
            -7.751699924468994,
            -10.288599967956543,
            1.4471999406814575
          ]
        },
        {
          "atom_index": 112,
          "name": "CB",
          "element": "C",
          "coord": [
            -7.852799892425537,
            -9.972599983215332,
            1.3939000368118286
          ]
        },
        {
          "atom_index": 113,
          "name": "CG",
          "element": "C",
          "coord": [
            -7.962200164794922,
            -9.872699737548828,
            1.3600000143051147
          ]
        },
        {
          "atom_index": 114,
          "name": "OD1",
          "element": "O",
          "coord": [
            -8.03689956665039,
            -9.89210033416748,
            1.2640000581741333
          ]
        },
        {
          "atom_index": 115,
          "name": "ND2",
          "element": "N",
          "coord": [
            -7.973700046539307,
            -9.766799926757812,
            1.4397000074386597
          ]
        }
      ]
    },
    {
      "id": "A:445",
      "chain": "A",
      "resseq": 445,
      "icode": "",
      "resname": "SER",
      "hetflag": " ",
      "sasa": 0.0,
      "atoms": [
        {
          "atom_index": 116,
          "name": "N",
          "element": "N",
          "coord": [
            -7.685400009155273,
            -10.198399543762207,
            1.2519999742507935
          ]
        },
        {
          "atom_index": 117,
          "name": "CA",
          "element": "C",
          "coord": [
            -7.55810022354126,
            -10.26930046081543,
            1.248900055885315
          ]
        },
        {
          "atom_index": 118,
          "name": "C",
          "element": "C",
          "coord": [
            -7.465700149536133,
            -10.194700241088867,
            1.1538000106811523
          ]
        },
        {
          "atom_index": 119,
          "name": "O",
          "element": "O",
          "coord": [
            -7.511099815368652,
            -10.116399765014648,
            1.070099949836731
          ]
        },
        {
          "atom_index": 120,
          "name": "CB",
          "element": "C",
          "coord": [
            -7.575300216674805,
            -10.415900230407715,
            1.2072999477386475
          ]
        },
        {
          "atom_index": 121,
          "name": "OG",
          "element": "O",
          "coord": [
            -7.60260009765625,
            -10.427000045776367,
            1.069000005722046
          ]
        }
      ]
    },
    {
      "id": "A:446",
      "chain": "A",
      "resseq": 446,
      "icode": "",
      "resname": "ALA",
      "hetflag": " ",
      "sasa": 0.0,
      "atoms": [
        {
          "atom_index": 122,
          "name": "N",
          "element": "N",
          "coord": [
            -7.335299968719482,
            -10.220100402832031,
            1.167099952697754
          ]
        },
        {
          "atom_index": 123,
          "name": "CA",
          "element": "C",
          "coord": [
            -7.236599922180176,
            -10.137299537658691,
            1.098099946975708
          ]
        },
        {
          "atom_index": 124,
          "name": "C",
          "element": "C",
          "coord": [
            -7.250400066375732,
            -10.142800331115723,
            0.9463000297546387
          ]
        },
        {
          "atom_index": 125,
          "name": "O",
          "element": "O",
          "coord": [
            -7.213399887084961,
            -10.046099662780762,
            0.8783000111579895
          ]
        },
        {
          "atom_index": 126,
          "name": "CB",
          "element": "C",
          "coord": [
            -7.095099925994873,
            -10.178799629211426,
            1.1390000581741333
          ]
        }
      ]
    },
    {
      "id": "A:447",
      "chain": "A",
      "resseq": 447,
      "icode": "",
      "resname": "ASP",
      "hetflag": " ",
      "sasa": 0.0,
      "atoms": [
        {
          "atom_index": 127,
          "name": "N",
          "element": "N",
          "coord": [
            -7.305600166320801,
            -10.25100040435791,
            0.891700029373169
          ]
        },
        {
          "atom_index": 128,
          "name": "CA",
          "element": "C",
          "coord": [
            -7.31220006942749,
            -10.270299911499023,
            0.7475000023841858
          ]
        },
        {
          "atom_index": 129,
          "name": "C",
          "element": "C",
          "coord": [
            -7.450900077819824,
            -10.244799613952637,
            0.6894000172615051
          ]
        },
        {
          "atom_index": 130,
          "name": "O",
          "element": "O",
          "coord": [
            -7.479700088500977,
            -10.291099548339844,
            0.5789999961853027
          ]
        },
        {
          "atom_index": 131,
          "name": "CB",
          "element": "C",
          "coord": [
            -7.265200138092041,
            -10.411499977111816,
            0.7111999988555908
          ]
        },
        {
          "atom_index": 132,
          "name": "CG",
          "element": "C",
          "coord": [
            -7.35230016708374,
            -10.520600318908691,
            0.7727000117301941
          ]
        },
        {
          "atom_index": 133,
          "name": "OD1",
          "element": "O",
          "coord": [
            -7.435100078582764,
            -10.489500045776367,
            0.8618000149726868
          ]
        },
        {
          "atom_index": 134,
          "name": "OD2",
          "element": "O",
          "coord": [
            -7.336599826812744,
            -10.638099670410156,
            0.7332000136375427
          ]
        }
      ]
    },
    {
      "id": "A:448",
      "chain": "A",
      "resseq": 448,
      "icode": "",
      "resname": "ARG",
      "hetflag": " ",
      "sasa": 0.44312623143196106,
      "atoms": [
        {
          "atom_index": 135,
          "name": "N",
          "element": "N",
          "coord": [
            -7.537899971008301,
            -10.171699523925781,
            0.7591000199317932
          ]
        },
        {
          "atom_index": 136,
          "name": "CA",
          "element": "C",
          "coord": [
            -7.6697998046875,
            -10.144100189208984,
            0.7038999795913696
          ]
        },
        {
          "atom_index": 137,
          "name": "C",
          "element": "C",
          "coord": [
            -7.711400032043457,
            -10.001199722290039,
            0.7365999817848206
          ]
        },
        {
          "atom_index": 138,
          "name": "O",
          "element": "O",
          "coord": [
            -7.6427001953125,
            -9.928799629211426,
            0.809499979019165
          ]
        },
        {
          "atom_index": 139,
          "name": "CB",
          "element": "C",
          "coord": [
            -7.77370023727417,
            -10.24530029296875,
            0.7537999749183655
          ]
        },
        {
          "atom_index": 140,
          "name": "CG",
          "element": "C",
          "coord": [
            -7.82420015335083,
            -10.221199989318848,
            0.8937000036239624
          ]
        },
        {
          "atom_index": 141,
          "name": "CD",
          "element": "C",
          "coord": [
            -7.9232001304626465,
            -10.32960033416748,
            0.934499979019165
          ]
        },
        {
          "atom_index": 142,
          "name": "NE",
          "element": "N",
          "coord": [
            -7.862599849700928,
            -10.462599754333496,
            0.933899998664856
          ]
        },
        {
          "atom_index": 143,
          "name": "CZ",
          "element": "C",
          "coord": [
            -7.908199787139893,
            -10.566100120544434,
            0.8641999959945679
          ]
        },
        {
          "atom_index": 144,
          "name": "NH1",
          "element": "N",
          "coord": [
            -8.01710033416748,
            -10.553899765014648,
            0.7890999913215637
          ]
        },
        {
          "atom_index": 145,
          "name": "NH2",
          "element": "N",
          "coord": [
            -7.845799922943115,
            -10.68280029296875,
            0.8711000084877014
          ]
        }
      ]
    },
    {
      "id": "A:449",
      "chain": "A",
      "resseq": 449,
      "icode": "",
      "resname": "GLN",
      "hetflag": " ",
      "sasa": 0.0,
      "atoms": [
        {
          "atom_index": 146,
          "name": "N",
          "element": "N",
          "coord": [
            -7.825099945068359,
            -9.96090030670166,
            0.6801000237464905
          ]
        },
        {
          "atom_index": 147,
          "name": "CA",
          "element": "C",
          "coord": [
            -7.877299785614014,
            -9.826399803161621,
            0.6995999813079834
          ]
        },
        {
          "atom_index": 148,
          "name": "C",
          "element": "C",
          "coord": [
            -7.914100170135498,
            -9.803299903869629,
            0.8460999727249146
          ]
        },
        {
          "atom_index": 149,
          "name": "O",
          "element": "O",
          "coord": [
            -7.953100204467773,
            -9.89579963684082,
            0.917900025844574
          ]
        },
        {
          "atom_index": 150,
          "name": "CB",
          "element": "C",
          "coord": [
            -8.000499725341797,
            -9.803299903869629,
            0.6118000149726868
          ]
        },
        {
          "atom_index": 151,
          "name": "CG",
          "element": "C",
          "coord": [
            -8.125499725341797,
            -9.883099555969238,
            0.6531999707221985
          ]
        },
        {
          "atom_index": 152,
          "name": "CD",
          "element": "C",
          "coord": [
            -8.135199546813965,
            -10.019100189208984,
            0.5860999822616577
          ]
        },
        {
          "atom_index": 153,
          "name": "OE1",
          "element": "O",
          "coord": [
            -8.03439998626709,
            -10.078300476074219,
            0.5462999939918518
          ]
        },
        {
          "atom_index": 154,
          "name": "NE2",
          "element": "N",
          "coord": [
            -8.25790023803711,
            -10.069600105285645,
            0.5730000138282776
          ]
        }
      ]
    },
    {
      "id": "A:450",
      "chain": "A",
      "resseq": 450,
      "icode": "",
      "resname": "VAL",
      "hetflag": " ",
      "sasa": 0.0,
      "atoms": [
        {
          "atom_index": 155,
          "name": "N",
          "element": "N",
          "coord": [
            -7.901400089263916,
            -9.678199768066406,
            0.8898000121116638
          ]
        },
        {
          "atom_index": 156,
          "name": "CA",
          "element": "C",
          "coord": [
            -7.945700168609619,
            -9.640399932861328,
            1.023800015449524
          ]
        },
        {
          "atom_index": 157,
          "name": "C",
          "element": "C",
          "coord": [
            -8.097399711608887,
            -9.628000259399414,
            1.0236999988555908
          ]
        },
        {
          "atom_index": 158,
          "name": "O",
          "element": "O",
          "coord": [
            -8.154800415039062,
            -9.555700302124023,
            0.9416000247001648
          ]
        },
        {
          "atom_index": 159,
          "name": "CB",
          "element": "C",
          "coord": [
            -7.880499839782715,
            -9.508999824523926,
            1.0693999528884888
          ]
        },
        {
          "atom_index": 160,
          "name": "CG1",
          "element": "C",
          "coord": [
            -7.954500198364258,
            -9.45259952545166,
            1.1904000043869019
          ]
        },
        {
          "atom_index": 161,
          "name": "CG2",
          "element": "C",
          "coord": [
            -7.734499931335449,
            -9.531000137329102,
            1.1044000387191772
          ]
        }
      ]
    },
    {
      "id": "A:451",
      "chain": "A",
      "resseq": 451,
      "icode": "",
      "resname": "TRP",
      "hetflag": " ",
      "sasa": 0.0,
      "atoms": [
        {
          "atom_index": 162,
          "name": "N",
          "element": "N",
          "coord": [
            -8.16189956665039,
            -9.697199821472168,
            1.1168999671936035
          ]
        },
        {
          "atom_index": 163,
          "name": "CA",
          "element": "C",
          "coord": [
            -8.305500030517578,
            -9.686699867248535,
            1.1380000114440918
          ]
        },
        {
          "atom_index": 164,
          "name": "C",
          "element": "C",
          "coord": [
            -8.334699630737305,
            -9.581199645996094,
            1.2441999912261963
          ]
        },
        {
          "atom_index": 165,
          "name": "O",
          "element": "O",
          "coord": [
            -8.266200065612793,
            -9.574199676513672,
            1.346500039100647
          ]
        },
        {
          "atom_index": 166,
          "name": "CB",
          "element": "C",
          "coord": [
            -8.36340045928955,
            -9.821100234985352,
            1.1821000576019287
          ]
        },
        {
          "atom_index": 167,
          "name": "CG",
          "element": "C",
          "coord": [
            -8.359199523925781,
            -9.9306001663208,
            1.0787999629974365
          ]
        },
        {
          "atom_index": 168,
          "name": "CD1",
          "element": "C",
          "coord": [
            -8.260000228881836,
            -10.023200035095215,
            1.0606000423431396
          ]
        },
        {
          "atom_index": 169,
          "name": "CD2",
          "element": "C",
          "coord": [
            -8.460200309753418,
            -9.96049976348877,
            0.9814000129699707
          ]
        },
        {
          "atom_index": 170,
          "name": "NE1",
          "element": "N",
          "coord": [
            -8.292900085449219,
            -10.10789966583252,
            0.9569000005722046
          ]
        },
        {
          "atom_index": 171,
          "name": "CE2",
          "element": "C",
          "coord": [
            -8.41510009765625,
            -10.071399688720703,
            0.9067999720573425
          ]
        },
        {
          "atom_index": 172,
          "name": "CE3",
          "element": "C",
          "coord": [
            -8.583900451660156,
            -9.90369987487793,
            0.9496999979019165
          ]
        },
        {
          "atom_index": 173,
          "name": "CZ2",
          "element": "C",
          "coord": [
            -8.489800453186035,
            -10.12660026550293,
            0.8030999898910522
          ]
        },
        {
          "atom_index": 174,
          "name": "CZ3",
          "element": "C",
          "coord": [
            -8.657699584960938,
            -9.958600044250488,
            0.8467000126838684
          ]
        },
        {
          "atom_index": 175,
          "name": "CH2",
          "element": "C",
          "coord": [
            -8.610400199890137,
            -10.068699836730957,
            0.7742999792098999
          ]
        }
      ]
    },
    {
      "id": "A:452",
      "chain": "A",
      "resseq": 452,
      "icode": "",
      "resname": "LEU",
      "hetflag": " ",
      "sasa": 0.0,
      "atoms": [
        {
          "atom_index": 176,
          "name": "N",
          "element": "N",
          "coord": [
            -8.436100006103516,
            -9.499099731445312,
            1.2187000513076782
          ]
        },
        {
          "atom_index": 177,
          "name": "CA",
          "element": "C",
          "coord": [
            -8.482999801635742,
            -9.397899627685547,
            1.3128999471664429
          ]
        },
        {
          "atom_index": 178,
          "name": "C",
          "element": "C",
          "coord": [
            -8.633099555969238,
            -9.411700248718262,
            1.3310999870300293
          ]
        },
        {
          "atom_index": 179,
          "name": "O",
          "element": "O",
          "coord": [
            -8.704099655151367,
            -9.454000473022461,
            1.2396999597549438
          ]
        },
        {
          "atom_index": 180,
          "name": "CB",
          "element": "C",
          "coord": [
            -8.453200340270996,
            -9.255800247192383,
            1.2648999691009521
          ]
        },
        {
          "atom_index": 181,
          "name": "CG",
          "element": "C",
          "coord": [
            -8.309900283813477,
            -9.216099739074707,
            1.2282999753952026
          ]
        },
        {
          "atom_index": 182,
          "name": "CD1",
          "element": "C",
          "coord": [
            -8.277299880981445,
            -9.25059986114502,
            1.0836000442504883
          ]
        },
        {
          "atom_index": 183,
          "name": "CD2",
          "element": "C",
          "coord": [
            -8.290300369262695,
            -9.06779956817627,
            1.253600001335144
          ]
        }
      ]
    },
    {
      "id": "A:453",
      "chain": "A",
      "resseq": 453,
      "icode": "",
      "resname": "ASN",
      "hetflag": " ",
      "sasa": 0.0,
      "atoms": [
        {
          "atom_index": 184,
          "name": "N",
          "element": "N",
          "coord": [
            -8.681699752807617,
            -9.373299598693848,
            1.4493999481201172
          ]
        },
        {
          "atom_index": 185,
          "name": "CA",
          "element": "C",
          "coord": [
            -8.825699806213379,
            -9.36359977722168,
            1.4687999486923218
          ]
        },
        {
          "atom_index": 186,
          "name": "C",
          "element": "C",
          "coord": [
            -8.880499839782715,
            -9.24940013885498,
            1.3844000101089478
          ]
        },
        {
          "atom_index": 187,
          "name": "O",
          "element": "O",
          "coord": [
            -8.838899612426758,
            -9.134400367736816,
            1.399999976158142
          ]
        },
        {
          "atom_index": 188,
          "name": "CB",
          "element": "C",
          "coord": [
            -8.860199928283691,
            -9.341099739074707,
            1.6154999732971191
          ]
        },
        {
          "atom_index": 189,
          "name": "CG",
          "element": "C",
          "coord": [
            -9.006600379943848,
            -9.308799743652344,
            1.634600043296814
          ]
        },
        {
          "atom_index": 190,
          "name": "OD1",
          "element": "O",
          "coord": [
            -9.093500137329102,
            -9.372400283813477,
            1.5750999450683594
          ]
        },
        {
          "atom_index": 191,
          "name": "ND2",
          "element": "N",
          "coord": [
            -9.034799575805664,
            -9.207500457763672,
            1.7157000303268433
          ]
        }
      ]
    },
    {
      "id": "A:454",
      "chain": "A",
      "resseq": 454,
      "icode": "",
      "resname": "LYS",
      "hetflag": " ",
      "sasa": 0.0,
      "atoms": [
        {
          "atom_index": 192,
          "name": "N",
          "element": "N",
          "coord": [
            -8.975000381469727,
            -9.280500411987305,
            1.2962000370025635
          ]
        },
        {
          "atom_index": 193,
          "name": "CA",
          "element": "C",
          "coord": [
            -9.025799751281738,
            -9.18120002746582,
            1.2023999691009521
          ]
        },
        {
          "atom_index": 194,
          "name": "C",
          "element": "C",
          "coord": [
            -9.14050006866455,
            -9.097299575805664,
            1.2585999965667725
          ]
        },
        {
          "atom_index": 195,
          "name": "O",
          "element": "O",
          "coord": [
            -9.151000022888184,
            -8.978599548339844,
            1.225000023841858
          ]
        },
        {
          "atom_index": 196,
          "name": "CB",
          "element": "C",
          "coord": [
            -9.071999549865723,
            -9.25100040435791,
            1.0735000371932983
          ]
        },
        {
          "atom_index": 197,
          "name": "CG",
          "element": "C",
          "coord": [
            -9.110199928283691,
            -9.157899856567383,
            0.9585999846458435
          ]
        },
        {
          "atom_index": 198,
          "name": "CD",
          "element": "C",
          "coord": [
            -9.1806001663208,
            -9.235099792480469,
            0.847000002861023
          ]
        },
        {
          "atom_index": 199,
          "name": "CE",
          "element": "C",
          "coord": [
            -9.19909954071045,
            -9.151700019836426,
            0.7203999757766724
          ]
        },
        {
          "atom_index": 200,
          "name": "NZ",
          "element": "N",
          "coord": [
            -9.29539966583252,
            -9.039600372314453,
            0.7383000254631042
          ]
        }
      ]
    },
    {
      "id": "A:455",
      "chain": "A",
      "resseq": 455,
      "icode": "",
      "resname": "THR",
      "hetflag": " ",
      "sasa": 0.0,
      "atoms": [
        {
          "atom_index": 201,
          "name": "N",
          "element": "N",
          "coord": [
            -9.225299835205078,
            -9.15369987487793,
            1.3447999954223633
          ]
        },
        {
          "atom_index": 202,
          "name": "CA",
          "element": "C",
          "coord": [
            -9.358499526977539,
            -9.099499702453613,
            1.36899995803833
          ]
        },
        {
          "atom_index": 203,
          "name": "C",
          "element": "C",
          "coord": [
            -9.377300262451172,
            -9.051600456237793,
            1.5126999616622925
          ]
        },
        {
          "atom_index": 204,
          "name": "O",
          "element": "O",
          "coord": [
            -9.299699783325195,
            -9.083800315856934,
            1.6032999753952026
          ]
        },
        {
          "atom_index": 205,
          "name": "CB",
          "element": "C",
          "coord": [
            -9.465999603271484,
            -9.204000473022461,
            1.3365000486373901
          ]
        },
        {
          "atom_index": 206,
          "name": "OG1",
          "element": "O",
          "coord": [
            -9.449399948120117,
            -9.317099571228027,
            1.4229999780654907
          ]
        },
        {
          "atom_index": 207,
          "name": "CG2",
          "element": "C",
          "coord": [
            -9.45419979095459,
            -9.25059986114502,
            1.191100001335144
          ]
        }
      ]
    },
    {
      "id": "A:456",
      "chain": "A",
      "resseq": 456,
      "icode": "",
      "resname": "LEU",
      "hetflag": " ",
      "sasa": 0.03226546198129654,
      "atoms": [
        {
          "atom_index": 208,
          "name": "N",
          "element": "N",
          "coord": [
            -9.483799934387207,
            -8.974100112915039,
            1.5325000286102295
          ]
        },
        {
          "atom_index": 209,
          "name": "CA",
          "element": "C",
          "coord": [
            -9.52280044555664,
            -8.927900314331055,
            1.6650999784469604
          ]
        },
        {
          "atom_index": 210,
          "name": "C",
          "element": "C",
          "coord": [
            -9.622400283813477,
            -9.021599769592285,
            1.732300043106079
          ]
        },
        {
          "atom_index": 211,
          "name": "O",
          "element": "O",
          "coord": [
            -9.659299850463867,
            -8.998700141906738,
            1.848099946975708
          ]
        },
        {
          "atom_index": 212,
          "name": "CB",
          "element": "C",
          "coord": [
            -9.580699920654297,
            -8.786499977111816,
            1.6562999486923218
          ]
        },
        {
          "atom_index": 213,
          "name": "CG",
          "element": "C",
          "coord": [
            -9.48859977722168,
            -8.684700012207031,
            1.5881999731063843
          ]
        },
        {
          "atom_index": 214,
          "name": "CD1",
          "element": "C",
          "coord": [
            -9.55780029296875,
            -8.549699783325195,
            1.579200029373169
          ]
        },
        {
          "atom_index": 215,
          "name": "CD2",
          "element": "C",
          "coord": [
            -9.353699684143066,
            -8.672200202941895,
            1.6598000526428223
          ]
        }
      ]
    },
    {
      "id": "A:457",
      "chain": "A",
      "resseq": 457,
      "icode": "",
      "resname": "THR",
      "hetflag": " ",
      "sasa": 1.806865930557251,
      "atoms": [
        {
          "atom_index": 216,
          "name": "N",
          "element": "N",
          "coord": [
            -9.667200088500977,
            -9.124899864196777,
            1.6619000434875488
          ]
        },
        {
          "atom_index": 217,
          "name": "CA",
          "element": "C",
          "coord": [
            -9.739299774169922,
            -9.23740005493164,
            1.719099998474121
          ]
        },
        {
          "atom_index": 218,
          "name": "C",
          "element": "C",
          "coord": [
            -9.646499633789062,
            -9.358400344848633,
            1.7252999544143677
          ]
        },
        {
          "atom_index": 219,
          "name": "O",
          "element": "O",
          "coord": [
            -9.539199829101562,
            -9.360099792480469,
            1.6650999784469604
          ]
        },
        {
          "atom_index": 220,
          "name": "CB",
          "element": "C",
          "coord": [
            -9.863200187683105,
            -9.270099639892578,
            1.6353000402450562
          ]
        },
        {
          "atom_index": 221,
          "name": "OG1",
          "element": "O",
          "coord": [
            -9.821700096130371,
            -9.307100296020508,
            1.5032999515533447
          ]
        },
        {
          "atom_index": 222,
          "name": "CG2",
          "element": "C",
          "coord": [
            -9.95460033416748,
            -9.149200439453125,
            1.6262999773025513
          ]
        }
      ]
    },
    {
      "id": "A:458",
      "chain": "A",
      "resseq": 458,
      "icode": "",
      "resname": "ALA",
      "hetflag": " ",
      "sasa": 0.0,
      "atoms": [
        {
          "atom_index": 223,
          "name": "N",
          "element": "N",
          "coord": [
            -9.688899993896484,
            -9.46049976348877,
            1.7980999946594238
          ]
        },
        {
          "atom_index": 224,
          "name": "CA",
          "element": "C",
          "coord": [
            -9.608099937438965,
            -9.5802001953125,
            1.8151999711990356
          ]
        },
        {
          "atom_index": 225,
          "name": "C",
          "element": "C",
          "coord": [
            -9.698699951171875,
            -9.702199935913086,
            1.8106000423431396
          ]
        },
        {
          "atom_index": 226,
          "name": "O",
          "element": "O",
          "coord": [
            -9.819899559020996,
            -9.690999984741211,
            1.8317999839782715
          ]
        },
        {
          "atom_index": 227,
          "name": "CB",
          "element": "C",
          "coord": [
            -9.529800415039062,
            -9.576800346374512,
            1.9472999572753906
          ]
        }
      ]
    },
    {
      "id": "A:459",
      "chain": "A",
      "resseq": 459,
      "icode": "",
      "resname": "PRO",
      "hetflag": " ",
      "sasa": 0.0,
      "atoms": [
        {
          "atom_index": 228,
          "name": "N",
          "element": "N",
          "coord": [
            -9.643500328063965,
            -9.819600105285645,
            1.7807999849319458
          ]
        },
        {
          "atom_index": 229,
          "name": "CA",
          "element": "C",
          "coord": [
            -9.724100112915039,
            -9.94219970703125,
            1.7835999727249146
          ]
        },
        {
          "atom_index": 230,
          "name": "C",
          "element": "C",
          "coord": [
            -9.749099731445312,
            -9.989299774169922,
            1.926300048828125
          ]
        },
        {
          "atom_index": 231,
          "name": "O",
          "element": "O",
          "coord": [
            -9.68850040435791,
            -9.941900253295898,
            2.02239990234375
          ]
        },
        {
          "atom_index": 232,
          "name": "CB",
          "element": "C",
          "coord": [
            -9.63860034942627,
            -10.042900085449219,
            1.7055000066757202
          ]
        },
        {
          "atom_index": 233,
          "name": "CG",
          "element": "C",
          "coord": [
            -9.499600410461426,
            -9.992199897766113,
            1.7172000408172607
          ]
        },
        {
          "atom_index": 234,
          "name": "CD",
          "element": "C",
          "coord": [
            -9.509699821472168,
            -9.842700004577637,
            1.7231999635696411
          ]
        }
      ]
    },
    {
      "id": "A:460",
      "chain": "A",
      "resseq": 460,
      "icode": "",
      "resname": "GLY",
      "hetflag": " ",
      "sasa": 0.0630597174167633,
      "atoms": [
        {
          "atom_index": 235,
          "name": "N",
          "element": "N",
          "coord": [
            -9.84119987487793,
            -10.083800315856934,
            1.9386999607086182
          ]
        },
        {
          "atom_index": 236,
          "name": "CA",
          "element": "C",
          "coord": [
            -9.872300148010254,
            -10.146100044250488,
            2.065700054168701
          ]
        },
        {
          "atom_index": 237,
          "name": "C",
          "element": "C",
          "coord": [
            -10.01669979095459,
            -10.123299598693848,
            2.1070001125335693
          ]
        },
        {
          "atom_index": 238,
          "name": "O",
          "element": "O",
          "coord": [
            -10.092100143432617,
            -10.048500061035156,
            2.044800043106079
          ]
        }
      ]
    },
    {
      "id": "A:461",
      "chain": "A",
      "resseq": 461,
      "icode": "",
      "resname": "THR",
      "hetflag": " ",
      "sasa": 9.830364227294922,
      "atoms": [
        {
          "atom_index": 239,
          "name": "N",
          "element": "N",
          "coord": [
            -10.053500175476074,
            -10.19159984588623,
            2.216099977493286
          ]
        },
        {
          "atom_index": 240,
          "name": "CA",
          "element": "C",
          "coord": [
            -10.188799858093262,
            -10.180800437927246,
            2.2701001167297363
          ]
        },
        {
          "atom_index": 241,
          "name": "C",
          "element": "C",
          "coord": [
            -10.225500106811523,
            -10.035699844360352,
            2.298099994659424
          ]
        },
        {
          "atom_index": 242,
          "name": "O",
          "element": "O",
          "coord": [
            -10.33899974822998,
            -9.993200302124023,
            2.2730000019073486
          ]
        },
        {
          "atom_index": 243,
          "name": "CB",
          "element": "C",
          "coord": [
            -10.200599670410156,
            -10.264699935913086,
            2.3975000381469727
          ]
        },
        {
          "atom_index": 244,
          "name": "OG1",
          "element": "O",
          "coord": [
            -10.173700332641602,
            -10.402000427246094,
            2.3668999671936035
          ]
        },
        {
          "atom_index": 245,
          "name": "CG2",
          "element": "C",
          "coord": [
            -10.339699745178223,
            -10.252900123596191,
            2.4570000171661377
          ]
        }
      ]
    },
    {
      "id": "A:462",
      "chain": "A",
      "resseq": 462,
      "icode": "",
      "resname": "ASN",
      "hetflag": " ",
      "sasa": 2.4601831436157227,
      "atoms": [
        {
          "atom_index": 246,
          "name": "N",
          "element": "N",
          "coord": [
            -10.130499839782715,
            -9.95829963684082,
            2.3496999740600586
          ]
        },
        {
          "atom_index": 247,
          "name": "CA",
          "element": "C",
          "coord": [
            -10.146100044250488,
            -9.814399719238281,
            2.365299940109253
          ]
        },
        {
          "atom_index": 248,
          "name": "C",
          "element": "C",
          "coord": [
            -10.025199890136719,
            -9.74779987335205,
            2.301500082015991
          ]
        },
        {
          "atom_index": 249,
          "name": "O",
          "element": "O",
          "coord": [
            -9.911600112915039,
            -9.77239990234375,
            2.343400001525879
          ]
        },
        {
          "atom_index": 250,
          "name": "CB",
          "element": "C",
          "coord": [
            -10.15839958190918,
            -9.774499893188477,
            2.5125999450683594
          ]
        },
        {
          "atom_index": 251,
          "name": "CG",
          "element": "C",
          "coord": [
            -10.212200164794922,
            -9.633500099182129,
            2.5304999351501465
          ]
        },
        {
          "atom_index": 252,
          "name": "OD1",
          "element": "O",
          "coord": [
            -10.293700218200684,
            -9.586299896240234,
            2.450900077819824
          ]
        },
        {
          "atom_index": 253,
          "name": "ND2",
          "element": "N",
          "coord": [
            -10.166299819946289,
            -9.565299987792969,
            2.6349000930786133
          ]
        }
      ]
    },
    {
      "id": "A:463",
      "chain": "A",
      "resseq": 463,
      "icode": "",
      "resname": "SER",
      "hetflag": " ",
      "sasa": 0.0,
      "atoms": [
        {
          "atom_index": 254,
          "name": "N",
          "element": "N",
          "coord": [
            -10.050299644470215,
            -9.66469955444336,
            2.199899911880493
          ]
        },
        {
          "atom_index": 255,
          "name": "CA",
          "element": "C",
          "coord": [
            -9.943400382995605,
            -9.595000267028809,
            2.129499912261963
          ]
        },
        {
          "atom_index": 256,
          "name": "C",
          "element": "C",
          "coord": [
            -9.853400230407715,
            -9.51509952545166,
            2.2228000164031982
          ]
        },
        {
          "atom_index": 257,
          "name": "O",
          "element": "O",
          "coord": [
            -9.736800193786621,
            -9.491499900817871,
            2.1895999908447266
          ]
        },
        {
          "atom_index": 258,
          "name": "CB",
          "element": "C",
          "coord": [
            -10.003899574279785,
            -9.502799987792969,
            2.0232999324798584
          ]
        },
        {
          "atom_index": 259,
          "name": "OG",
          "element": "O",
          "coord": [
            -9.908100128173828,
            -9.411299705505371,
            1.9737000465393066
          ]
        }
      ]
    },
    {
      "id": "A:464",
      "chain": "A",
      "resseq": 464,
      "icode": "",
      "resname": "ASN",
      "hetflag": " ",
      "sasa": 0.0,
      "atoms": [
        {
          "atom_index": 260,
          "name": "N",
          "element": "N",
          "coord": [
            -9.903599739074707,
            -9.473999977111816,
            2.339200019836426
          ]
        },
        {
          "atom_index": 261,
          "name": "CA",
          "element": "C",
          "coord": [
            -9.823699951171875,
            -9.391300201416016,
            2.4286000728607178
          ]
        },
        {
          "atom_index": 262,
          "name": "C",
          "element": "C",
          "coord": [
            -9.721599578857422,
            -9.471500396728516,
            2.508500099182129
          ]
        },
        {
          "atom_index": 263,
          "name": "O",
          "element": "O",
          "coord": [
            -9.623600006103516,
            -9.41349983215332,
            2.55649995803833
          ]
        },
        {
          "atom_index": 264,
          "name": "CB",
          "element": "C",
          "coord": [
            -9.915300369262695,
            -9.313799858093262,
            2.5232999324798584
          ]
        },
        {
          "atom_index": 265,
          "name": "CG",
          "element": "C",
          "coord": [
            -9.856100082397461,
            -9.180800437927246,
            2.5645999908447266
          ]
        },
        {
          "atom_index": 266,
          "name": "OD1",
          "element": "O",
          "coord": [
            -9.850299835205078,
            -9.086899757385254,
            2.4848999977111816
          ]
        },
        {
          "atom_index": 267,
          "name": "ND2",
          "element": "N",
          "coord": [
            -9.812199592590332,
            -9.171600341796875,
            2.6898000240325928
          ]
        }
      ]
    },
    {
      "id": "A:465",
      "chain": "A",
      "resseq": 465,
      "icode": "",
      "resname": "ASP",
      "hetflag": " ",
      "sasa": 0.0630597174167633,
      "atoms": [
        {
          "atom_index": 268,
          "name": "N",
          "element": "N",
          "coord": [
            -9.740500450134277,
            -9.602999687194824,
            2.5220999717712402
          ]
        },
        {
          "atom_index": 269,
          "name": "CA",
          "element": "C",
          "coord": [
            -9.646900177001953,
            -9.683300018310547,
            2.6005001068115234
          ]
        },
        {
          "atom_index": 270,
          "name": "C",
          "element": "C",
          "coord": [
            -9.510100364685059,
            -9.693900108337402,
            2.5334999561309814
          ]
        },
        {
          "atom_index": 271,
          "name": "O",
          "element": "O",
          "coord": [
            -9.409299850463867,
            -9.713700294494629,
            2.601900100708008
          ]
        },
        {
          "atom_index": 272,
          "name": "CB",
          "element": "C",
          "coord": [
            -9.706100463867188,
            -9.822500228881836,
            2.6249001026153564
          ]
        },
        {
          "atom_index": 273,
          "name": "CG",
          "element": "C",
          "coord": [
            -9.613200187683105,
            -9.913299560546875,
            2.7047998905181885
          ]
        },
        {
          "atom_index": 274,
          "name": "OD1",
          "element": "O",
          "coord": [
            -9.638799667358398,
            -10.03600025177002,
            2.708199977874756
          ]
        },
        {
          "atom_index": 275,
          "name": "OD2",
          "element": "O",
          "coord": [
            -9.51509952545166,
            -9.862899780273438,
            2.763700008392334
          ]
        }
      ]
    },
    {
      "id": "A:466",
      "chain": "A",
      "resseq": 466,
      "icode": "",
      "resname": "ASN",
      "hetflag": " ",
      "sasa": 0.0,
      "atoms": [
        {
          "atom_index": 276,
          "name": "N",
          "element": "N",
          "coord": [
            -9.503299713134766,
            -9.680100440979004,
            2.401400089263916
          ]
        },
        {
          "atom_index": 277,
          "name": "CA",
          "element": "C",
          "coord": [
            -9.378600120544434,
            -9.70300006866455,
            2.329200029373169
          ]
        },
        {
          "atom_index": 278,
          "name": "C",
          "element": "C",
          "coord": [
            -9.315400123596191,
            -9.57509994506836,
            2.275099992752075
          ]
        },
        {
          "atom_index": 279,
          "name": "O",
          "element": "O",
          "coord": [
            -9.22070026397705,
            -9.583000183105469,
            2.195499897003174
          ]
        },
        {
          "atom_index": 280,
          "name": "CB",
          "element": "C",
          "coord": [
            -9.401100158691406,
            -9.803099632263184,
            2.2158000469207764
          ]
        },
        {
          "atom_index": 281,
          "name": "CG",
          "element": "C",
          "coord": [
            -9.427499771118164,
            -9.943300247192383,
            2.266700029373169
          ]
        },
        {
          "atom_index": 282,
          "name": "OD1",
          "element": "O",
          "coord": [
            -9.5378999710083,
            -9.99590015411377,
            2.252500057220459
          ]
        },
        {
          "atom_index": 283,
          "name": "ND2",
          "element": "N",
          "coord": [
            -9.326199531555176,
            -10.005000114440918,
            2.3262999057769775
          ]
        }
      ]
    },
    {
      "id": "A:467",
      "chain": "A",
      "resseq": 467,
      "icode": "",
      "resname": "LEU",
      "hetflag": " ",
      "sasa": 0.0,
      "atoms": [
        {
          "atom_index": 284,
          "name": "N",
          "element": "N",
          "coord": [
            -9.36240005493164,
            -9.458100318908691,
            2.3178000450134277
          ]
        },
        {
          "atom_index": 285,
          "name": "CA",
          "element": "C",
          "coord": [
            -9.30210018157959,
            -9.331399917602539,
            2.277899980545044
          ]
        },
        {
          "atom_index": 286,
          "name": "C",
          "element": "C",
          "coord": [
            -9.196200370788574,
            -9.289400100708008,
            2.3794000148773193
          ]
        },
        {
          "atom_index": 287,
          "name": "O",
          "element": "O",
          "coord": [
            -9.22070026397705,
            -9.293100357055664,
            2.500499963760376
          ]
        },
        {
          "atom_index": 288,
          "name": "CB",
          "element": "C",
          "coord": [
            -9.408699989318848,
            -9.222599983215332,
            2.2648000717163086
          ]
        },
        {
          "atom_index": 289,
          "name": "CG",
          "element": "C",
          "coord": [
            -9.505999565124512,
            -9.234600067138672,
            2.147200107574463
          ]
        },
        {
          "atom_index": 290,
          "name": "CD1",
          "element": "C",
          "coord": [
            -9.615900039672852,
            -9.129500389099121,
            2.1570000648498535
          ]
        },
        {
          "atom_index": 291,
          "name": "CD2",
          "element": "C",
          "coord": [
            -9.43179988861084,
            -9.223600387573242,
            2.0137999057769775
          ]
        }
      ]
    },
    {
      "id": "A:468",
      "chain": "A",
      "resseq": 468,
      "icode": "",
      "resname": "VAL",
      "hetflag": " ",
      "sasa": 0.0,
      "atoms": [
        {
          "atom_index": 292,
          "name": "N",
          "element": "N",
          "coord": [
            -9.078900337219238,
            -9.250499725341797,
            2.330199956893921
          ]
        },
        {
          "atom_index": 293,
          "name": "CA",
          "element": "C",
          "coord": [
            -8.970000267028809,
            -9.201800346374512,
            2.414299964904785
          ]
        },
        {
          "atom_index": 294,
          "name": "C",
          "element": "C",
          "coord": [
            -8.975099563598633,
            -9.049599647521973,
            2.410900115966797
          ]
        },
        {
          "atom_index": 295,
          "name": "O",
          "element": "O",
          "coord": [
            -8.937199592590332,
            -8.987199783325195,
            2.311199903488159
          ]
        },
        {
          "atom_index": 296,
          "name": "CB",
          "element": "C",
          "coord": [
            -8.833800315856934,
            -9.254799842834473,
            2.367799997329712
          ]
        },
        {
          "atom_index": 297,
          "name": "CG1",
          "element": "C",
          "coord": [
            -8.72189998626709,
            -9.1983003616333,
            2.4547998905181885
          ]
        },
        {
          "atom_index": 298,
          "name": "CG2",
          "element": "C",
          "coord": [
            -8.83180046081543,
            -9.406999588012695,
            2.3696000576019287
          ]
        }
      ]
    },
    {
      "id": "A:469",
      "chain": "A",
      "resseq": 469,
      "icode": "",
      "resname": "LYS",
      "hetflag": " ",
      "sasa": 0.0,
      "atoms": [
        {
          "atom_index": 299,
          "name": "N",
          "element": "N",
          "coord": [
            -9.023599624633789,
            -8.989299774169922,
            2.518899917602539
          ]
        },
        {
          "atom_index": 300,
          "name": "CA",
          "element": "C",
          "coord": [
            -9.041899681091309,
            -8.845000267028809,
            2.525599956512451
          ]
        },
        {
          "atom_index": 301,
          "name": "C",
          "element": "C",
          "coord": [
            -8.928000450134277,
            -8.78339958190918,
            2.605600118637085
          ]
        },
        {
          "atom_index": 302,
          "name": "O",
          "element": "O",
          "coord": [
            -8.90369987487793,
            -8.8233003616333,
            2.7202000617980957
          ]
        },
        {
          "atom_index": 303,
          "name": "CB",
          "element": "C",
          "coord": [
            -9.1766996383667,
            -8.8100004196167,
            2.588900089263916
          ]
        },
        {
          "atom_index": 304,
          "name": "CG",
          "element": "C",
          "coord": [
            -9.296799659729004,
            -8.866999626159668,
            2.514400005340576
          ]
        },
        {
          "atom_index": 305,
          "name": "CD",
          "element": "C",
          "coord": [
            -9.427900314331055,
            -8.834400177001953,
            2.585200071334839
          ]
        },
        {
          "atom_index": 306,
          "name": "CE",
          "element": "C",
          "coord": [
            -9.546600341796875,
            -8.895999908447266,
            2.5111000537872314
          ]
        },
        {
          "atom_index": 307,
          "name": "NZ",
          "element": "N",
          "coord": [
            -9.677399635314941,
            -8.858699798583984,
            2.572200059890747
          ]
        }
      ]
    },
    {
      "id": "A:470",
      "chain": "A",
      "resseq": 470,
      "icode": "",
      "resname": "ILE",
      "hetflag": " ",
      "sasa": 0.0,
      "atoms": [
        {
          "atom_index": 308,
          "name": "N",
          "element": "N",
          "coord": [
            -8.858699798583984,
            -8.687000274658203,
            2.5457000732421875
          ]
        },
        {
          "atom_index": 309,
          "name": "CA",
          "element": "C",
          "coord": [
            -8.759200096130371,
            -8.607000350952148,
            2.6166000366210938
          ]
        },
        {
          "atom_index": 310,
          "name": "C",
          "element": "C",
          "coord": [
            -8.83180046081543,
            -8.480799674987793,
            2.6617000102996826
          ]
        },
        {
          "atom_index": 311,
          "name": "O",
          "element": "O",
          "coord": [
            -8.858799934387207,
            -8.391300201416016,
            2.581399917602539
          ]
        },
        {
          "atom_index": 312,
          "name": "CB",
          "element": "C",
          "coord": [
            -8.637700080871582,
            -8.574700355529785,
            2.5297000408172607
          ]
        },
        {
          "atom_index": 313,
          "name": "CG1",
          "element": "C",
          "coord": [
            -8.579299926757812,
            -8.70199966430664,
            2.4674999713897705
          ]
        },
        {
          "atom_index": 314,
          "name": "CG2",
          "element": "C",
          "coord": [
            -8.532299995422363,
            -8.502099990844727,
            2.612499952316284
          ]
        },
        {
          "atom_index": 315,
          "name": "CD1",
          "element": "C",
          "coord": [
            -8.619600296020508,
            -8.725500106811523,
            2.322000026702881
          ]
        }
      ]
    },
    {
      "id": "A:471",
      "chain": "A",
      "resseq": 471,
      "icode": "",
      "resname": "ALA",
      "hetflag": " ",
      "sasa": 0.0,
      "atoms": [
        {
          "atom_index": 316,
          "name": "N",
          "element": "N",
          "coord": [
            -8.863699913024902,
            -8.474100112915039,
            2.7906999588012695
          ]
        },
        {
          "atom_index": 317,
          "name": "CA",
          "element": "C",
          "coord": [
            -8.966500282287598,
            -8.384300231933594,
            2.841200113296509
          ]
        },
        {
          "atom_index": 318,
          "name": "C",
          "element": "C",
          "coord": [
            -8.911299705505371,
            -8.286600112915039,
            2.943700075149536
          ]
        },
        {
          "atom_index": 319,
          "name": "O",
          "element": "O",
          "coord": [
            -8.829899787902832,
            -8.323200225830078,
            3.029099941253662
          ]
        },
        {
          "atom_index": 320,
          "name": "CB",
          "element": "C",
          "coord": [
            -9.081700325012207,
            -8.463700294494629,
            2.9047000408172607
          ]
        }
      ]
    },
    {
      "id": "A:472",
      "chain": "A",
      "resseq": 472,
      "icode": "",
      "resname": "HIS",
      "hetflag": " ",
      "sasa": 0.0,
      "atoms": [
        {
          "atom_index": 321,
          "name": "N",
          "element": "N",
          "coord": [
            -8.958000183105469,
            -8.162400245666504,
            2.934999942779541
          ]
        },
        {
          "atom_index": 322,
          "name": "CA",
          "element": "C",
          "coord": [
            -8.94320011138916,
            -8.067099571228027,
            3.043299913406372
          ]
        },
        {
          "atom_index": 323,
          "name": "C",
          "element": "C",
          "coord": [
            -9.064399719238281,
            -8.081500053405762,
            3.134399890899658
          ]
        },
        {
          "atom_index": 324,
          "name": "O",
          "element": "O",
          "coord": [
            -9.177800178527832,
            -8.094300270080566,
            3.0873000621795654
          ]
        },
        {
          "atom_index": 325,
          "name": "CB",
          "element": "C",
          "coord": [
            -8.931599617004395,
            -7.9243998527526855,
            2.989500045776367
          ]
        },
        {
          "atom_index": 326,
          "name": "CG",
          "element": "C",
          "coord": [
            -8.897600173950195,
            -7.822999954223633,
            3.0941998958587646
          ]
        },
        {
          "atom_index": 327,
          "name": "ND1",
          "element": "N",
          "coord": [
            -8.992600440979004,
            -7.7657999992370605,
            3.176100015640259
          ]
        },
        {
          "atom_index": 328,
          "name": "CD2",
          "element": "C",
          "coord": [
            -8.779000282287598,
            -7.768700122833252,
            3.1303999423980713
          ]
        },
        {
          "atom_index": 329,
          "name": "CE1",
          "element": "C",
          "coord": [
            -8.933899879455566,
            -7.680600166320801,
            3.2583000659942627
          ]
        },
        {
          "atom_index": 330,
          "name": "NE2",
          "element": "N",
          "coord": [
            -8.804200172424316,
            -7.680500030517578,
            3.2327001094818115
          ]
        }
      ]
    },
    {
      "id": "A:473",
      "chain": "A",
      "resseq": 473,
      "icode": "",
      "resname": "ASP",
      "hetflag": " ",
      "sasa": 1.231135606765747,
      "atoms": [
        {
          "atom_index": 331,
          "name": "N",
          "element": "N",
          "coord": [
            -9.040300369262695,
            -8.082599639892578,
            3.265000104904175
          ]
        },
        {
          "atom_index": 332,
          "name": "CA",
          "element": "C",
          "coord": [
            -9.151399612426758,
            -8.11769962310791,
            3.3529000282287598
          ]
        },
        {
          "atom_index": 333,
          "name": "C",
          "element": "C",
          "coord": [
            -9.259400367736816,
            -8.010100364685059,
            3.3601999282836914
          ]
        },
        {
          "atom_index": 334,
          "name": "O",
          "element": "O",
          "coord": [
            -9.35509967803955,
            -8.026900291442871,
            3.4363999366760254
          ]
        },
        {
          "atom_index": 335,
          "name": "CB",
          "element": "C",
          "coord": [
            -9.09939956665039,
            -8.152400016784668,
            3.4925999641418457
          ]
        },
        {
          "atom_index": 336,
          "name": "CG",
          "element": "C",
          "coord": [
            -9.012900352478027,
            -8.043800354003906,
            3.5518999099731445
          ]
        },
        {
          "atom_index": 337,
          "name": "OD1",
          "element": "O",
          "coord": [
            -9.044899940490723,
            -7.924300193786621,
            3.5329999923706055
          ]
        },
        {
          "atom_index": 338,
          "name": "OD2",
          "element": "O",
          "coord": [
            -8.912300109863281,
            -8.078499794006348,
            3.618000030517578
          ]
        }
      ]
    },
    {
      "id": "A:474",
      "chain": "A",
      "resseq": 474,
      "icode": "",
      "resname": "LEU",
      "hetflag": " ",
      "sasa": 8.342677116394043,
      "atoms": [
        {
          "atom_index": 339,
          "name": "N",
          "element": "N",
          "coord": [
            -9.248600006103516,
            -7.901400089263916,
            3.2832000255584717
          ]
        },
        {
          "atom_index": 340,
          "name": "CA",
          "element": "C",
          "coord": [
            -9.361800193786621,
            -7.810800075531006,
            3.267899990081787
          ]
        },
        {
          "atom_index": 341,
          "name": "C",
          "element": "C",
          "coord": [
            -9.460700035095215,
            -7.859000205993652,
            3.1623001098632812
          ]
        },
        {
          "atom_index": 342,
          "name": "O",
          "element": "O",
          "coord": [
            -9.574299812316895,
            -7.810500144958496,
            3.1591999530792236
          ]
        },
        {
          "atom_index": 343,
          "name": "CB",
          "element": "C",
          "coord": [
            -9.313799858093262,
            -7.669600009918213,
            3.233099937438965
          ]
        },
        {
          "atom_index": 344,
          "name": "CG",
          "element": "C",
          "coord": [
            -9.257599830627441,
            -7.586699962615967,
            3.3492000102996826
          ]
        },
        {
          "atom_index": 345,
          "name": "CD1",
          "element": "C",
          "coord": [
            -9.217599868774414,
            -7.4471001625061035,
            3.3027000427246094
          ]
        },
        {
          "atom_index": 346,
          "name": "CD2",
          "element": "C",
          "coord": [
            -9.359000205993652,
            -7.578000068664551,
            3.461699962615967
          ]
        }
      ]
    },
    {
      "id": "A:475",
      "chain": "A",
      "resseq": 475,
      "icode": "",
      "resname": "GLY",
      "hetflag": " ",
      "sasa": 0.0,
      "atoms": [
        {
          "atom_index": 347,
          "name": "N",
          "element": "N",
          "coord": [
            -9.421099662780762,
            -7.9532999992370605,
            3.0769999027252197
          ]
        },
        {
          "atom_index": 348,
          "name": "CA",
          "element": "C",
          "coord": [
            -9.512299537658691,
            -8.005900382995605,
            2.977400064468384
          ]
        },
        {
          "atom_index": 349,
          "name": "C",
          "element": "C",
          "coord": [
            -9.454299926757812,
            -8.018699645996094,
            2.8378000259399414
          ]
        },
        {
          "atom_index": 350,
          "name": "O",
          "element": "O",
          "coord": [
            -9.498200416564941,
            -8.104599952697754,
            2.7609000205993652
          ]
        }
      ]
    },
    {
      "id": "A:476",
      "chain": "A",
      "resseq": 476,
      "icode": "",
      "resname": "HIS",
      "hetflag": " ",
      "sasa": 1.1895270347595215,
      "atoms": [
        {
          "atom_index": 351,
          "name": "N",
          "element": "N",
          "coord": [
            -9.357399940490723,
            -7.934100151062012,
            2.802999973297119
          ]
        },
        {
          "atom_index": 352,
          "name": "CA",
          "element": "C",
          "coord": [
            -9.293499946594238,
            -7.942999839782715,
            2.6719000339508057
          ]
        },
        {
          "atom_index": 353,
          "name": "C",
          "element": "C",
          "coord": [
            -9.220800399780273,
            -8.07610034942627,
            2.656399965286255
          ]
        },
        {
          "atom_index": 354,
          "name": "O",
          "element": "O",
          "coord": [
            -9.165499687194824,
            -8.13029956817627,
            2.7523999214172363
          ]
        },
        {
          "atom_index": 355,
          "name": "CB",
          "element": "C",
          "coord": [
            -9.193300247192383,
            -7.828999996185303,
            2.6526999473571777
          ]
        },
        {
          "atom_index": 356,
          "name": "CG",
          "element": "C",
          "coord": [
            -9.255900382995605,
            -7.694499969482422,
            2.635200023651123
          ]
        },
        {
          "atom_index": 357,
          "name": "ND1",
          "element": "N",
          "coord": [
            -9.341400146484375,
            -7.66510009765625,
            2.530900001525879
          ]
        },
        {
          "atom_index": 358,
          "name": "CD2",
          "element": "C",
          "coord": [
            -9.24370002746582,
            -7.58050012588501,
            2.707200050354004
          ]
        },
        {
          "atom_index": 359,
          "name": "CE1",
          "element": "C",
          "coord": [
            -9.380200386047363,
            -7.5391998291015625,
            2.5404000282287598
          ]
        },
        {
          "atom_index": 360,
          "name": "NE2",
          "element": "N",
          "coord": [
            -9.322400093078613,
            -7.485599994659424,
            2.6463000774383545
          ]
        }
      ]
    },
    {
      "id": "A:477",
      "chain": "A",
      "resseq": 477,
      "icode": "",
      "resname": "TYR",
      "hetflag": " ",
      "sasa": 0.0630597174167633,
      "atoms": [
        {
          "atom_index": 361,
          "name": "N",
          "element": "N",
          "coord": [
            -9.219300270080566,
            -8.128700256347656,
            2.5336999893188477
          ]
        },
        {
          "atom_index": 362,
          "name": "CA",
          "element": "C",
          "coord": [
            -9.140199661254883,
            -8.248600006103516,
            2.509000062942505
          ]
        },
        {
          "atom_index": 363,
          "name": "C",
          "element": "C",
          "coord": [
            -9.118200302124023,
            -8.2677001953125,
            2.3596999645233154
          ]
        },
        {
          "atom_index": 364,
          "name": "O",
          "element": "O",
          "coord": [
            -9.19279956817627,
            -8.215999603271484,
            2.27620005607605
          ]
        },
        {
          "atom_index": 365,
          "name": "CB",
          "element": "C",
          "coord": [
            -9.20479965209961,
            -8.373700141906738,
            2.5708000659942627
          ]
        },
        {
          "atom_index": 366,
          "name": "CG",
          "element": "C",
          "coord": [
            -9.335599899291992,
            -8.420299530029297,
            2.509399890899658
          ]
        },
        {
          "atom_index": 367,
          "name": "CD1",
          "element": "C",
          "coord": [
            -9.336899757385254,
            -8.512499809265137,
            2.4047999382019043
          ]
        },
        {
          "atom_index": 368,
          "name": "CD2",
          "element": "C",
          "coord": [
            -9.4576997756958,
            -8.375900268554688,
            2.559000015258789
          ]
        },
        {
          "atom_index": 369,
          "name": "CE1",
          "element": "C",
          "coord": [
            -9.456600189208984,
            -8.556699752807617,
            2.349900007247925
          ]
        },
        {
          "atom_index": 370,
          "name": "CE2",
          "element": "C",
          "coord": [
            -9.57759952545166,
            -8.419699668884277,
            2.505000114440918
          ]
        },
        {
          "atom_index": 371,
          "name": "CZ",
          "element": "C",
          "coord": [
            -9.576499938964844,
            -8.510100364685059,
            2.400700092315674
          ]
        },
        {
          "atom_index": 372,
          "name": "OH",
          "element": "O",
          "coord": [
            -9.696000099182129,
            -8.553199768066406,
            2.3469998836517334
          ]
        }
      ]
    },
    {
      "id": "A:478",
      "chain": "A",
      "resseq": 478,
      "icode": "",
      "resname": "LEU",
      "hetflag": " ",
      "sasa": 0.0,
      "atoms": [
        {
          "atom_index": 373,
          "name": "N",
          "element": "N",
          "coord": [
            -9.012900352478027,
            -8.342300415039062,
            2.3276000022888184
          ]
        },
        {
          "atom_index": 374,
          "name": "CA",
          "element": "C",
          "coord": [
            -8.989999771118164,
            -8.390299797058105,
            2.192699909210205
          ]
        },
        {
          "atom_index": 375,
          "name": "C",
          "element": "C",
          "coord": [
            -8.991900444030762,
            -8.542400360107422,
            2.1953001022338867
          ]
        },
        {
          "atom_index": 376,
          "name": "O",
          "element": "O",
          "coord": [
            -8.97700023651123,
            -8.604599952697754,
            2.3008999824523926
          ]
        },
        {
          "atom_index": 377,
          "name": "CB",
          "element": "C",
          "coord": [
            -8.856800079345703,
            -8.338399887084961,
            2.1361000537872314
          ]
        },
        {
          "atom_index": 378,
          "name": "CG",
          "element": "C",
          "coord": [
            -8.843099594116211,
            -8.185700416564941,
            2.131500005722046
          ]
        },
        {
          "atom_index": 379,
          "name": "CD1",
          "element": "C",
          "coord": [
            -8.703200340270996,
            -8.145899772644043,
            2.0845000743865967
          ]
        },
        {
          "atom_index": 380,
          "name": "CD2",
          "element": "C",
          "coord": [
            -8.94909954071045,
            -8.123800277709961,
            2.04229998588562
          ]
        }
      ]
    },
    {
      "id": "A:479",
      "chain": "A",
      "resseq": 479,
      "icode": "",
      "resname": "ILE",
      "hetflag": " ",
      "sasa": 0.0,
      "atoms": [
        {
          "atom_index": 381,
          "name": "N",
          "element": "N",
          "coord": [
            -9.011799812316895,
            -8.602700233459473,
            2.0782999992370605
          ]
        },
        {
          "atom_index": 382,
          "name": "CA",
          "element": "C",
          "coord": [
            -9.021200180053711,
            -8.7475004196167,
            2.065700054168701
          ]
        },
        {
          "atom_index": 383,
          "name": "C",
          "element": "C",
          "coord": [
            -8.895000457763672,
            -8.797900199890137,
            1.9975999593734741
          ]
        },
        {
          "atom_index": 384,
          "name": "O",
          "element": "O",
          "coord": [
            -8.85159969329834,
            -8.741700172424316,
            1.8961999416351318
          ]
        },
        {
          "atom_index": 385,
          "name": "CB",
          "element": "C",
          "coord": [
            -9.147899627685547,
            -8.789400100708008,
            1.9889999628067017
          ]
        },
        {
          "atom_index": 386,
          "name": "CG1",
          "element": "C",
          "coord": [
            -9.271400451660156,
            -8.765999794006348,
            2.0778000354766846
          ]
        },
        {
          "atom_index": 387,
          "name": "CG2",
          "element": "C",
          "coord": [
            -9.138199806213379,
            -8.934700012207031,
            1.9444999694824219
          ]
        },
        {
          "atom_index": 388,
          "name": "CD1",
          "element": "C",
          "coord": [
            -9.403599739074707,
            -8.801300048828125,
            2.013000011444092
          ]
        }
      ]
    },
    {
      "id": "A:480",
      "chain": "A",
      "resseq": 480,
      "icode": "",
      "resname": "MET",
      "hetflag": " ",
      "sasa": 0.0,
      "atoms": [
        {
          "atom_index": 389,
          "name": "N",
          "element": "N",
          "coord": [
            -8.83530044555664,
            -8.902199745178223,
            2.0550999641418457
          ]
        },
        {
          "atom_index": 390,
          "name": "CA",
          "element": "C",
          "coord": [
            -8.711299896240234,
            -8.956999778747559,
            2.0020999908447266
          ]
        },
        {
          "atom_index": 391,
          "name": "C",
          "element": "C",
          "coord": [
            -8.73009967803955,
            -9.003199577331543,
            1.858299970626831
          ]
        },
        {
          "atom_index": 392,
          "name": "O",
          "element": "O",
          "coord": [
            -8.830599784851074,
            -9.066399574279785,
            1.8243000507354736
          ]
        },
        {
          "atom_index": 393,
          "name": "CB",
          "element": "C",
          "coord": [
            -8.663900375366211,
            -9.073599815368652,
            2.0887999534606934
          ]
        },
        {
          "atom_index": 394,
          "name": "CG",
          "element": "C",
          "coord": [
            -8.537099838256836,
            -9.140600204467773,
            2.0383999347686768
          ]
        },
        {
          "atom_index": 395,
          "name": "SD",
          "element": "S",
          "coord": [
            -8.5246000289917,
            -9.311100006103516,
            2.0947999954223633
          ]
        },
        {
          "atom_index": 396,
          "name": "CE",
          "element": "C",
          "coord": [
            -8.652899742126465,
            -9.38759994506836,
            1.9957000017166138
          ]
        }
      ]
    },
    {
      "id": "A:481",
      "chain": "A",
      "resseq": 481,
      "icode": "",
      "resname": "GLN",
      "hetflag": " ",
      "sasa": 0.0,
      "atoms": [
        {
          "atom_index": 397,
          "name": "N",
          "element": "N",
          "coord": [
            -8.633000373840332,
            -8.969499588012695,
            1.7735999822616577
          ]
        },
        {
          "atom_index": 398,
          "name": "CA",
          "element": "C",
          "coord": [
            -8.624500274658203,
            -9.023200035095215,
            1.6383999586105347
          ]
        },
        {
          "atom_index": 399,
          "name": "C",
          "element": "C",
          "coord": [
            -8.498499870300293,
            -9.10789966583252,
            1.6253000497817993
          ]
        },
        {
          "atom_index": 400,
          "name": "O",
          "element": "O",
          "coord": [
            -8.507599830627441,
            -9.230199813842773,
            1.6131999492645264
          ]
        },
        {
          "atom_index": 401,
          "name": "CB",
          "element": "C",
          "coord": [
            -8.626999855041504,
            -8.910699844360352,
            1.5347000360488892
          ]
        },
        {
          "atom_index": 402,
          "name": "CG",
          "element": "C",
          "coord": [
            -8.755999565124512,
            -8.831000328063965,
            1.535599946975708
          ]
        },
        {
          "atom_index": 403,
          "name": "CD",
          "element": "C",
          "coord": [
            -8.746399879455566,
            -8.70460033416748,
            1.4529000520706177
          ]
        },
        {
          "atom_index": 404,
          "name": "OE1",
          "element": "O",
          "coord": [
            -8.64050006866455,
            -8.671899795532227,
            1.3996000289916992
          ]
        },
        {
          "atom_index": 405,
          "name": "NE2",
          "element": "N",
          "coord": [
            -8.857500076293945,
            -8.632800102233887,
            1.44159996509552
          ]
        }
      ]
    },
    {
      "id": "A:482",
      "chain": "A",
      "resseq": 482,
      "icode": "",
      "resname": "GLY",
      "hetflag": " ",
      "sasa": 0.0,
      "atoms": [
        {
          "atom_index": 406,
          "name": "N",
          "element": "N",
          "coord": [
            -8.380800247192383,
            -9.046299934387207,
            1.6308000087738037
          ]
        },
        {
          "atom_index": 407,
          "name": "CA",
          "element": "C",
          "coord": [
            -8.256600379943848,
            -9.120100021362305,
            1.625100016593933
          ]
        },
        {
          "atom_index": 408,
          "name": "C",
          "element": "C",
          "coord": [
            -8.207799911499023,
            -9.162599563598633,
            1.7625000476837158
          ]
        },
        {
          "atom_index": 409,
          "name": "O",
          "element": "O",
          "coord": [
            -8.237299919128418,
            -9.099300384521484,
            1.863700032234192
          ]
        }
      ]
    },
    {
      "id": "A:483",
      "chain": "A",
      "resseq": 483,
      "icode": "",
      "resname": "PHE",
      "hetflag": " ",
      "sasa": 0.0,
      "atoms": [
        {
          "atom_index": 410,
          "name": "N",
          "element": "N",
          "coord": [
            -8.132599830627441,
            -9.272700309753418,
            1.763700008392334
          ]
        },
        {
          "atom_index": 411,
          "name": "CA",
          "element": "C",
          "coord": [
            -8.073800086975098,
            -9.330100059509277,
            1.8837000131607056
          ]
        },
        {
          "atom_index": 412,
          "name": "C",
          "element": "C",
          "coord": [
            -7.937300205230713,
            -9.387200355529785,
            1.8488999605178833
          ]
        },
        {
          "atom_index": 413,
          "name": "O",
          "element": "O",
          "coord": [
            -7.919400215148926,
            -9.44480037689209,
            1.7409000396728516
          ]
        },
        {
          "atom_index": 414,
          "name": "CB",
          "element": "C",
          "coord": [
            -8.162300109863281,
            -9.440899848937988,
            1.940999984741211
          ]
        },
        {
          "atom_index": 415,
          "name": "CG",
          "element": "C",
          "coord": [
            -8.210100173950195,
            -9.538399696350098,
            1.8367999792099
          ]
        },
        {
          "atom_index": 416,
          "name": "CD1",
          "element": "C",
          "coord": [
            -8.32610034942627,
            -9.513199806213379,
            1.7654999494552612
          ]
        },
        {
          "atom_index": 417,
          "name": "CD2",
          "element": "C",
          "coord": [
            -8.138500213623047,
            -9.65429973602295,
            1.809499979019165
          ]
        },
        {
          "atom_index": 418,
          "name": "CE1",
          "element": "C",
          "coord": [
            -8.370100021362305,
            -9.60099983215332,
            1.6687999963760376
          ]
        },
        {
          "atom_index": 419,
          "name": "CE2",
          "element": "C",
          "coord": [
            -8.18220043182373,
            -9.743200302124023,
            1.7128000259399414
          ]
        },
        {
          "atom_index": 420,
          "name": "CZ",
          "element": "C",
          "coord": [
            -8.298600196838379,
            -9.716400146484375,
            1.642699956893921
          ]
        }
      ]
    },
    {
      "id": "A:484",
      "chain": "A",
      "resseq": 484,
      "icode": "",
      "resname": "MET",
      "hetflag": " ",
      "sasa": 0.0,
      "atoms": [
        {
          "atom_index": 421,
          "name": "N",
          "element": "N",
          "coord": [
            -7.842100143432617,
            -9.372400283813477,
            1.940999984741211
          ]
        },
        {
          "atom_index": 422,
          "name": "CA",
          "element": "C",
          "coord": [
            -7.70550012588501,
            -9.418999671936035,
            1.9199999570846558
          ]
        },
        {
          "atom_index": 423,
          "name": "C",
          "element": "C",
          "coord": [
            -7.640999794006348,
            -9.450499534606934,
            2.0541999340057373
          ]
        },
        {
          "atom_index": 424,
          "name": "O",
          "element": "O",
          "coord": [
            -7.635499954223633,
            -9.363900184631348,
            2.1415998935699463
          ]
        },
        {
          "atom_index": 425,
          "name": "CB",
          "element": "C",
          "coord": [
            -7.621799945831299,
            -9.314399719238281,
            1.845900058746338
          ]
        },
        {
          "atom_index": 426,
          "name": "CG",
          "element": "C",
          "coord": [
            -7.477399826049805,
            -9.356800079345703,
            1.8269000053405762
          ]
        },
        {
          "atom_index": 427,
          "name": "SD",
          "element": "S",
          "coord": [
            -7.367400169372559,
            -9.2253999710083,
            1.7706999778747559
          ]
        },
        {
          "atom_index": 428,
          "name": "CE",
          "element": "C",
          "coord": [
            -7.453999996185303,
            -9.169400215148926,
            1.6243000030517578
          ]
        }
      ]
    },
    {
      "id": "A:485",
      "chain": "A",
      "resseq": 485,
      "icode": "",
      "resname": "HIS",
      "hetflag": " ",
      "sasa": 0.0,
      "atoms": [
        {
          "atom_index": 429,
          "name": "N",
          "element": "N",
          "coord": [
            -7.5904998779296875,
            -9.57289981842041,
            2.069200038909912
          ]
        },
        {
          "atom_index": 430,
          "name": "CA",
          "element": "C",
          "coord": [
            -7.5208001136779785,
            -9.612799644470215,
            2.190999984741211
          ]
        },
        {
          "atom_index": 431,
          "name": "C",
          "element": "C",
          "coord": [
            -7.382599830627441,
            -9.548700332641602,
            2.1953999996185303
          ]
        },
        {
          "atom_index": 432,
          "name": "O",
          "element": "O",
          "coord": [
            -7.309299945831299,
            -9.550200462341309,
            2.0964999198913574
          ]
        },
        {
          "atom_index": 433,
          "name": "CB",
          "element": "C",
          "coord": [
            -7.508699893951416,
            -9.765199661254883,
            2.197999954223633
          ]
        },
        {
          "atom_index": 434,
          "name": "CG",
          "element": "C",
          "coord": [
            -7.441699981689453,
            -9.8149995803833,
            2.3222999572753906
          ]
        },
        {
          "atom_index": 435,
          "name": "ND1",
          "element": "N",
          "coord": [
            -7.359499931335449,
            -9.925700187683105,
            2.3232998847961426
          ]
        },
        {
          "atom_index": 436,
          "name": "CD2",
          "element": "C",
          "coord": [
            -7.445700168609619,
            -9.770099639892578,
            2.450200080871582
          ]
        },
        {
          "atom_index": 437,
          "name": "CE1",
          "element": "C",
          "coord": [
            -7.315299987792969,
            -9.946200370788574,
            2.446199893951416
          ]
        },
        {
          "atom_index": 438,
          "name": "NE2",
          "element": "N",
          "coord": [
            -7.365900039672852,
            -9.853099822998047,
            2.5250000953674316
          ]
        }
      ]
    },
    {
      "id": "A:486",
      "chain": "A",
      "resseq": 486,
      "icode": "",
      "resname": "ILE",
      "hetflag": " ",
      "sasa": 0.0,
      "atoms": [
        {
          "atom_index": 439,
          "name": "N",
          "element": "N",
          "coord": [
            -7.346700191497803,
            -9.493599891662598,
            2.310699939727783
          ]
        },
        {
          "atom_index": 440,
          "name": "CA",
          "element": "C",
          "coord": [
            -7.219799995422363,
            -9.42490005493164,
            2.3299999237060547
          ]
        },
        {
          "atom_index": 441,
          "name": "C",
          "element": "C",
          "coord": [
            -7.143199920654297,
            -9.498600006103516,
            2.438699960708618
          ]
        },
        {
          "atom_index": 442,
          "name": "O",
          "element": "O",
          "coord": [
            -7.198999881744385,
            -9.528599739074707,
            2.5453999042510986
          ]
        },
        {
          "atom_index": 443,
          "name": "CB",
          "element": "C",
          "coord": [
            -7.2403998374938965,
            -9.276800155639648,
            2.367799997329712
          ]
        },
        {
          "atom_index": 444,
          "name": "CG1",
          "element": "C",
          "coord": [
            -7.312600135803223,
            -9.201199531555176,
            2.25600004196167
          ]
        },
        {
          "atom_index": 445,
          "name": "CG2",
          "element": "C",
          "coord": [
            -7.107399940490723,
            -9.209500312805176,
            2.404400110244751
          ]
        },
        {
          "atom_index": 446,
          "name": "CD1",
          "element": "C",
          "coord": [
            -7.242599964141846,
            -9.202500343322754,
            2.122299909591675
          ]
        }
      ]
    },
    {
      "id": "A:487",
      "chain": "A",
      "resseq": 487,
      "icode": "",
      "resname": "LYS",
      "hetflag": " ",
      "sasa": 1.6222221851348877,
      "atoms": [
        {
          "atom_index": 447,
          "name": "N",
          "element": "N",
          "coord": [
            -7.015699863433838,
            -9.526800155639648,
            2.412100076675415
          ]
        },
        {
          "atom_index": 448,
          "name": "CA",
          "element": "C",
          "coord": [
            -6.9334001541137695,
            -9.601499557495117,
            2.5065999031066895
          ]
        },
        {
          "atom_index": 449,
          "name": "C",
          "element": "C",
          "coord": [
            -6.874000072479248,
            -9.51140022277832,
            2.6145999431610107
          ]
        },
        {
          "atom_index": 450,
          "name": "O",
          "element": "O",
          "coord": [
            -6.86929988861084,
            -9.549599647521973,
            2.7323999404907227
          ]
        },
        {
          "atom_index": 451,
          "name": "CB",
          "element": "C",
          "coord": [
            -6.821899890899658,
            -9.673800468444824,
            2.4307000637054443
          ]
        },
        {
          "atom_index": 452,
          "name": "CG",
          "element": "C",
          "coord": [
            -6.736000061035156,
            -9.765199661254883,
            2.5155999660491943
          ]
        },
        {
          "atom_index": 453,
          "name": "CD",
          "element": "C",
          "coord": [
            -6.624599933624268,
            -9.827500343322754,
            2.431999921798706
          ]
        },
        {
          "atom_index": 454,
          "name": "CE",
          "element": "C",
          "coord": [
            -6.519800186157227,
            -9.723899841308594,
            2.394200086593628
          ]
        },
        {
          "atom_index": 455,
          "name": "NZ",
          "element": "N",
          "coord": [
            -6.445000171661377,
            -9.672100067138672,
            2.5127999782562256
          ]
        }
      ]
    },
    {
      "id": "A:488",
      "chain": "A",
      "resseq": 488,
      "icode": "",
      "resname": "THR",
      "hetflag": " ",
      "sasa": 0.2581236958503723,
      "atoms": [
        {
          "atom_index": 456,
          "name": "N",
          "element": "N",
          "coord": [
            -6.828199863433838,
            -9.391900062561035,
            2.576900005340576
          ]
        },
        {
          "atom_index": 457,
          "name": "CA",
          "element": "C",
          "coord": [
            -6.752299785614014,
            -9.305999755859375,
            2.6666998863220215
          ]
        },
        {
          "atom_index": 458,
          "name": "C",
          "element": "C",
          "coord": [
            -6.787300109863281,
            -9.160799980163574,
            2.638000011444092
          ]
        },
        {
          "atom_index": 459,
          "name": "O",
          "element": "O",
          "coord": [
            -6.810800075531006,
            -9.123900413513184,
            2.52239990234375
          ]
        },
        {
          "atom_index": 460,
          "name": "CB",
          "element": "C",
          "coord": [
            -6.60099983215332,
            -9.326399803161621,
            2.648699998855591
          ]
        },
        {
          "atom_index": 461,
          "name": "OG1",
          "element": "O",
          "coord": [
            -6.569699764251709,
            -9.466099739074707,
            2.6554999351501465
          ]
        },
        {
          "atom_index": 462,
          "name": "CG2",
          "element": "C",
          "coord": [
            -6.522600173950195,
            -9.251899719238281,
            2.756999969482422
          ]
        }
      ]
    },
    {
      "id": "A:489",
      "chain": "A",
      "resseq": 489,
      "icode": "",
      "resname": "VAL",
      "hetflag": " ",
      "sasa": 0.0,
      "atoms": [
        {
          "atom_index": 463,
          "name": "N",
          "element": "N",
          "coord": [
            -6.790900230407715,
            -9.079099655151367,
            2.7430999279022217
          ]
        },
        {
          "atom_index": 464,
          "name": "CA",
          "element": "C",
          "coord": [
            -6.814499855041504,
            -8.935700416564941,
            2.7316999435424805
          ]
        },
        {
          "atom_index": 465,
          "name": "C",
          "element": "C",
          "coord": [
            -6.701300144195557,
            -8.863100051879883,
            2.8032000064849854
          ]
        },
        {
          "atom_index": 466,
          "name": "O",
          "element": "O",
          "coord": [
            -6.669000148773193,
            -8.896200180053711,
            2.918299913406372
          ]
        },
        {
          "atom_index": 467,
          "name": "CB",
          "element": "C",
          "coord": [
            -6.950699806213379,
            -8.894700050354004,
            2.7911999225616455
          ]
        },
        {
          "atom_index": 468,
          "name": "CG1",
          "element": "C",
          "coord": [
            -6.9720001220703125,
            -8.744999885559082,
            2.7772998809814453
          ]
        },
        {
          "atom_index": 469,
          "name": "CG2",
          "element": "C",
          "coord": [
            -7.063600063323975,
            -8.971500396728516,
            2.724299907684326
          ]
        }
      ]
    },
    {
      "id": "A:490",
      "chain": "A",
      "resseq": 490,
      "icode": "",
      "resname": "GLU",
      "hetflag": " ",
      "sasa": 0.1261194348335266,
      "atoms": [
        {
          "atom_index": 470,
          "name": "N",
          "element": "N",
          "coord": [
            -6.641600131988525,
            -8.76509952545166,
            2.736299991607666
          ]
        },
        {
          "atom_index": 471,
          "name": "CA",
          "element": "C",
          "coord": [
            -6.538000106811523,
            -8.680999755859375,
            2.794600009918213
          ]
        },
        {
          "atom_index": 472,
          "name": "C",
          "element": "C",
          "coord": [
            -6.584499835968018,
            -8.536299705505371,
            2.784600019454956
          ]
        },
        {
          "atom_index": 473,
          "name": "O",
          "element": "O",
          "coord": [
            -6.633999824523926,
            -8.49429988861084,
            2.6798999309539795
          ]
        },
        {
          "atom_index": 474,
          "name": "CB",
          "element": "C",
          "coord": [
            -6.40369987487793,
            -8.702899932861328,
            2.72379994392395
          ]
        },
        {
          "atom_index": 475,
          "name": "CG",
          "element": "C",
          "coord": [
            -6.345900058746338,
            -8.842300415039062,
            2.748199939727783
          ]
        },
        {
          "atom_index": 476,
          "name": "CD",
          "element": "C",
          "coord": [
            -6.2270002365112305,
            -8.875399589538574,
            2.6591999530792236
          ]
        },
        {
          "atom_index": 477,
          "name": "OE1",
          "element": "O",
          "coord": [
            -6.248300075531006,
            -8.900199890136719,
            2.5390000343322754
          ]
        },
        {
          "atom_index": 478,
          "name": "OE2",
          "element": "O",
          "coord": [
            -6.112599849700928,
            -8.877599716186523,
            2.7090001106262207
          ]
        }
      ]
    },
    {
      "id": "A:491",
      "chain": "A",
      "resseq": 491,
      "icode": "",
      "resname": "TRP",
      "hetflag": " ",
      "sasa": 0.0,
      "atoms": [
        {
          "atom_index": 479,
          "name": "N",
          "element": "N",
          "coord": [
            -6.571700096130371,
            -8.461600303649902,
            2.8938000202178955
          ]
        },
        {
          "atom_index": 480,
          "name": "CA",
          "element": "C",
          "coord": [
            -6.625800132751465,
            -8.326600074768066,
            2.903599977493286
          ]
        },
        {
          "atom_index": 481,
          "name": "C",
          "element": "C",
          "coord": [
            -6.513500213623047,
            -8.223699569702148,
            2.8987998962402344
          ]
        },
        {
          "atom_index": 482,
          "name": "O",
          "element": "O",
          "coord": [
            -6.412099838256836,
            -8.237600326538086,
            2.968100070953369
          ]
        },
        {
          "atom_index": 483,
          "name": "CB",
          "element": "C",
          "coord": [
            -6.706299781799316,
            -8.30840015411377,
            3.033400058746338
          ]
        },
        {
          "atom_index": 484,
          "name": "CG",
          "element": "C",
          "coord": [
            -6.813399791717529,
            -8.411199569702148,
            3.0520999431610107
          ]
        },
        {
          "atom_index": 485,
          "name": "CD1",
          "element": "C",
          "coord": [
            -6.80079984664917,
            -8.532299995422363,
            3.1138999462127686
          ]
        },
        {
          "atom_index": 486,
          "name": "CD2",
          "element": "C",
          "coord": [
            -6.949100017547607,
            -8.402999877929688,
            3.0074000358581543
          ]
        },
        {
          "atom_index": 487,
          "name": "NE1",
          "element": "N",
          "coord": [
            -6.920300006866455,
            -8.59939956665039,
            3.1110000610351562
          ]
        },
        {
          "atom_index": 488,
          "name": "CE2",
          "element": "C",
          "coord": [
            -7.013000011444092,
            -8.522299766540527,
            3.046099901199341
          ]
        },
        {
          "atom_index": 489,
          "name": "CE3",
          "element": "C",
          "coord": [
            -7.023099899291992,
            -8.305999755859375,
            2.9391000270843506
          ]
        },
        {
          "atom_index": 490,
          "name": "CZ2",
          "element": "C",
          "coord": [
            -7.147500038146973,
            -8.547699928283691,
            3.0185000896453857
          ]
        },
        {
          "atom_index": 491,
          "name": "CZ3",
          "element": "C",
          "coord": [
            -7.157800197601318,
            -8.331399917602539,
            2.9124999046325684
          ]
        },
        {
          "atom_index": 492,
          "name": "CH2",
          "element": "C",
          "coord": [
            -7.217800140380859,
            -8.451299667358398,
            2.9516000747680664
          ]
        }
      ]
    },
    {
      "id": "A:492",
      "chain": "A",
      "resseq": 492,
      "icode": "",
      "resname": "TYR",
      "hetflag": " ",
      "sasa": 0.0,
      "atoms": [
        {
          "atom_index": 493,
          "name": "N",
          "element": "N",
          "coord": [
            -6.533100128173828,
            -8.119000434875488,
            2.8187999725341797
          ]
        },
        {
          "atom_index": 494,
          "name": "CA",
          "element": "C",
          "coord": [
            -6.434800148010254,
            -8.012399673461914,
            2.80649995803833
          ]
        },
        {
          "atom_index": 495,
          "name": "C",
          "element": "C",
          "coord": [
            -6.503900051116943,
            -7.8769001960754395,
            2.811199903488159
          ]
        },
        {
          "atom_index": 496,
          "name": "O",
          "element": "O",
          "coord": [
            -6.622700214385986,
            -7.86460018157959,
            2.7809998989105225
          ]
        },
        {
          "atom_index": 497,
          "name": "CB",
          "element": "C",
          "coord": [
            -6.354000091552734,
            -8.024299621582031,
            2.6758999824523926
          ]
        },
        {
          "atom_index": 498,
          "name": "CG",
          "element": "C",
          "coord": [
            -6.275400161743164,
            -8.152700424194336,
            2.6633999347686768
          ]
        },
        {
          "atom_index": 499,
          "name": "CD1",
          "element": "C",
          "coord": [
            -6.331600189208984,
            -8.26550006866455,
            2.6045000553131104
          ]
        },
        {
          "atom_index": 500,
          "name": "CD2",
          "element": "C",
          "coord": [
            -6.145100116729736,
            -8.161399841308594,
            2.710099935531616
          ]
        },
        {
          "atom_index": 501,
          "name": "CE1",
          "element": "C",
          "coord": [
            -6.260300159454346,
            -8.383500099182129,
            2.593100070953369
          ]
        },
        {
          "atom_index": 502,
          "name": "CE2",
          "element": "C",
          "coord": [
            -6.072299957275391,
            -8.27929973602295,
            2.6988000869750977
          ]
        },
        {
          "atom_index": 503,
          "name": "CZ",
          "element": "C",
          "coord": [
            -6.131100177764893,
            -8.389900207519531,
            2.640000104904175
          ]
        },
        {
          "atom_index": 504,
          "name": "OH",
          "element": "O",
          "coord": [
            -6.059999942779541,
            -8.50730037689209,
            2.6280999183654785
          ]
        }
      ]
    },
    {
      "id": "A:493",
      "chain": "A",
      "resseq": 493,
      "icode": "",
      "resname": "THR",
      "hetflag": " ",
      "sasa": 0.0,
      "atoms": [
        {
          "atom_index": 505,
          "name": "N",
          "element": "N",
          "coord": [
            -6.427299976348877,
            -7.774700164794922,
            2.849100112915039
          ]
        },
        {
          "atom_index": 506,
          "name": "CA",
          "element": "C",
          "coord": [
            -6.471199989318848,
            -7.636899948120117,
            2.8345999717712402
          ]
        },
        {
          "atom_index": 507,
          "name": "C",
          "element": "C",
          "coord": [
            -6.468900203704834,
            -7.598499774932861,
            2.6863999366760254
          ]
        },
        {
          "atom_index": 508,
          "name": "O",
          "element": "O",
          "coord": [
            -6.42110013961792,
            -7.675000190734863,
            2.602299928665161
          ]
        },
        {
          "atom_index": 509,
          "name": "CB",
          "element": "C",
          "coord": [
            -6.382199764251709,
            -7.543499946594238,
            2.916800022125244
          ]
        },
        {
          "atom_index": 510,
          "name": "OG1",
          "element": "O",
          "coord": [
            -6.255799770355225,
            -7.527599811553955,
            2.8508999347686768
          ]
        },
        {
          "atom_index": 511,
          "name": "CG2",
          "element": "C",
          "coord": [
            -6.361700057983398,
            -7.598499774932861,
            3.0583999156951904
          ]
        }
      ]
    },
    {
      "id": "A:494",
      "chain": "A",
      "resseq": 494,
      "icode": "",
      "resname": "PRO",
      "hetflag": " ",
      "sasa": 0.4839819371700287,
      "atoms": [
        {
          "atom_index": 512,
          "name": "N",
          "element": "N",
          "coord": [
            -6.523200035095215,
            -7.481400012969971,
            2.6507999897003174
          ]
        },
        {
          "atom_index": 513,
          "name": "CA",
          "element": "C",
          "coord": [
            -6.518499851226807,
            -7.439199924468994,
            2.509500026702881
          ]
        },
        {
          "atom_index": 514,
          "name": "C",
          "element": "C",
          "coord": [
            -6.378499984741211,
            -7.429900169372559,
            2.4502999782562256
          ]
        },
        {
          "atom_index": 515,
          "name": "O",
          "element": "O",
          "coord": [
            -6.3628997802734375,
            -7.452499866485596,
            2.3296000957489014
          ]
        },
        {
          "atom_index": 516,
          "name": "CB",
          "element": "C",
          "coord": [
            -6.587699890136719,
            -7.302499771118164,
            2.513000011444092
          ]
        },
        {
          "atom_index": 517,
          "name": "CG",
          "element": "C",
          "coord": [
            -6.6894001960754395,
            -7.318600177764893,
            2.6205999851226807
          ]
        },
        {
          "atom_index": 518,
          "name": "CD",
          "element": "C",
          "coord": [
            -6.622499942779541,
            -7.40310001373291,
            2.7269999980926514
          ]
        }
      ]
    },
    {
      "id": "A:495",
      "chain": "A",
      "resseq": 495,
      "icode": "",
      "resname": "ASP",
      "hetflag": " ",
      "sasa": 2.0340943336486816,
      "atoms": [
        {
          "atom_index": 519,
          "name": "N",
          "element": "N",
          "coord": [
            -6.276400089263916,
            -7.3968000411987305,
            2.5292999744415283
          ]
        },
        {
          "atom_index": 520,
          "name": "CA",
          "element": "C",
          "coord": [
            -6.139400005340576,
            -7.392000198364258,
            2.47979998588562
          ]
        },
        {
          "atom_index": 521,
          "name": "C",
          "element": "C",
          "coord": [
            -6.062099933624268,
            -7.519999980926514,
            2.510699987411499
          ]
        },
        {
          "atom_index": 522,
          "name": "O",
          "element": "O",
          "coord": [
            -5.938499927520752,
            -7.517899990081787,
            2.5151000022888184
          ]
        },
        {
          "atom_index": 523,
          "name": "CB",
          "element": "C",
          "coord": [
            -6.066500186920166,
            -7.270299911499023,
            2.536400079727173
          ]
        },
        {
          "atom_index": 524,
          "name": "CG",
          "element": "C",
          "coord": [
            -6.05810022354126,
            -7.272799968719482,
            2.686500072479248
          ]
        },
        {
          "atom_index": 525,
          "name": "OD1",
          "element": "O",
          "coord": [
            -6.164100170135498,
            -7.263800144195557,
            2.7520999908447266
          ]
        },
        {
          "atom_index": 526,
          "name": "OD2",
          "element": "O",
          "coord": [
            -5.945400238037109,
            -7.282899856567383,
            2.7393999099731445
          ]
        }
      ]
    },
    {
      "id": "A:496",
      "chain": "A",
      "resseq": 496,
      "icode": "",
      "resname": "PHE",
      "hetflag": " ",
      "sasa": 0.0,
      "atoms": [
        {
          "atom_index": 527,
          "name": "N",
          "element": "N",
          "coord": [
            -6.133500099182129,
            -7.630199909210205,
            2.533799886703491
          ]
        },
        {
          "atom_index": 528,
          "name": "CA",
          "element": "C",
          "coord": [
            -6.077400207519531,
            -7.764699935913086,
            2.5483999252319336
          ]
        },
        {
          "atom_index": 529,
          "name": "C",
          "element": "C",
          "coord": [
            -5.992599964141846,
            -7.781400203704834,
            2.673799991607666
          ]
        },
        {
          "atom_index": 530,
          "name": "O",
          "element": "O",
          "coord": [
            -5.899799823760986,
            -7.86269998550415,
            2.6756999492645264
          ]
        },
        {
          "atom_index": 531,
          "name": "CB",
          "element": "C",
          "coord": [
            -5.998300075531006,
            -7.806099891662598,
            2.424499988555908
          ]
        },
        {
          "atom_index": 532,
          "name": "CG",
          "element": "C",
          "coord": [
            -6.085100173950195,
            -7.8394999504089355,
            2.308000087738037
          ]
        },
        {
          "atom_index": 533,
          "name": "CD1",
          "element": "C",
          "coord": [
            -6.147200107574463,
            -7.963200092315674,
            2.299999952316284
          ]
        },
        {
          "atom_index": 534,
          "name": "CD2",
          "element": "C",
          "coord": [
            -6.1066999435424805,
            -7.747099876403809,
            2.2074999809265137
          ]
        },
        {
          "atom_index": 535,
          "name": "CE1",
          "element": "C",
          "coord": [
            -6.227700233459473,
            -7.995100021362305,
            2.191999912261963
          ]
        },
        {
          "atom_index": 536,
          "name": "CE2",
          "element": "C",
          "coord": [
            -6.187300205230713,
            -7.77810001373291,
            2.099600076675415
          ]
        },
        {
          "atom_index": 537,
          "name": "CZ",
          "element": "C",
          "coord": [
            -6.247900009155273,
            -7.902400016784668,
            2.0920000076293945
          ]
        }
      ]
    },
    {
      "id": "A:497",
      "chain": "A",
      "resseq": 497,
      "icode": "",
      "resname": "GLN",
      "hetflag": " ",
      "sasa": 2.4671378135681152,
      "atoms": [
        {
          "atom_index": 538,
          "name": "N",
          "element": "N",
          "coord": [
            -6.024400234222412,
            -7.706699848175049,
            2.7792999744415283
          ]
        },
        {
          "atom_index": 539,
          "name": "CA",
          "element": "C",
          "coord": [
            -5.974999904632568,
            -7.73960018157959,
            2.9117000102996826
          ]
        },
        {
          "atom_index": 540,
          "name": "C",
          "element": "C",
          "coord": [
            -6.058000087738037,
            -7.853899955749512,
            2.9686999320983887
          ]
        },
        {
          "atom_index": 541,
          "name": "O",
          "element": "O",
          "coord": [
            -6.172900199890137,
            -7.873799800872803,
            2.928800106048584
          ]
        },
        {
          "atom_index": 542,
          "name": "CB",
          "element": "C",
          "coord": [
            -5.982699871063232,
            -7.6178998947143555,
            3.0035998821258545
          ]
        },
        {
          "atom_index": 543,
          "name": "CG",
          "element": "C",
          "coord": [
            -5.89709997177124,
            -7.49970006942749,
            2.960099935531616
          ]
        },
        {
          "atom_index": 544,
          "name": "CD",
          "element": "C",
          "coord": [
            -5.754499912261963,
            -7.507599830627441,
            3.011199951171875
          ]
        },
        {
          "atom_index": 545,
          "name": "OE1",
          "element": "O",
          "coord": [
            -5.717899799346924,
            -7.599999904632568,
            3.084399938583374
          ]
        },
        {
          "atom_index": 546,
          "name": "NE2",
          "element": "N",
          "coord": [
            -5.672699928283691,
            -7.409999847412109,
            2.9727001190185547
          ]
        }
      ]
    },
    {
      "id": "A:498",
      "chain": "A",
      "resseq": 498,
      "icode": "",
      "resname": "PRO",
      "hetflag": " ",
      "sasa": 0.6130437850952148,
      "atoms": [
        {
          "atom_index": 547,
          "name": "N",
          "element": "N",
          "coord": [
            -6.002099990844727,
            -7.931600093841553,
            3.061300039291382
          ]
        },
        {
          "atom_index": 548,
          "name": "CA",
          "element": "C",
          "coord": [
            -6.082600116729736,
            -8.034799575805664,
            3.127500057220459
          ]
        },
        {
          "atom_index": 549,
          "name": "C",
          "element": "C",
          "coord": [
            -6.19920015335083,
            -7.971499919891357,
            3.2019999027252197
          ]
        },
        {
          "atom_index": 550,
          "name": "O",
          "element": "O",
          "coord": [
            -6.191100120544434,
            -7.857800006866455,
            3.2488999366760254
          ]
        },
        {
          "atom_index": 551,
          "name": "CB",
          "element": "C",
          "coord": [
            -5.98390007019043,
            -8.100899696350098,
            3.224600076675415
          ]
        },
        {
          "atom_index": 552,
          "name": "CG",
          "element": "C",
          "coord": [
            -5.848499774932861,
            -8.064900398254395,
            3.173799991607666
          ]
        },
        {
          "atom_index": 553,
          "name": "CD",
          "element": "C",
          "coord": [
            -5.862800121307373,
            -7.930500030517578,
            3.1089999675750732
          ]
        }
      ]
    },
    {
      "id": "A:499",
      "chain": "A",
      "resseq": 499,
      "icode": "",
      "resname": "SER",
      "hetflag": " ",
      "sasa": 0.0,
      "atoms": [
        {
          "atom_index": 554,
          "name": "N",
          "element": "N",
          "coord": [
            -6.308700084686279,
            -8.045999526977539,
            3.2109999656677246
          ]
        },
        {
          "atom_index": 555,
          "name": "CA",
          "element": "C",
          "coord": [
            -6.42609977722168,
            -8.004199981689453,
            3.2860000133514404
          ]
        },
        {
          "atom_index": 556,
          "name": "C",
          "element": "C",
          "coord": [
            -6.472599983215332,
            -8.118800163269043,
            3.374500036239624
          ]
        },
        {
          "atom_index": 557,
          "name": "O",
          "element": "O",
          "coord": [
            -6.455100059509277,
            -8.236200332641602,
            3.34089994430542
          ]
        },
        {
          "atom_index": 558,
          "name": "CB",
          "element": "C",
          "coord": [
            -6.540200233459473,
            -7.960899829864502,
            3.1928000450134277
          ]
        },
        {
          "atom_index": 559,
          "name": "OG",
          "element": "O",
          "coord": [
            -6.658599853515625,
            -7.933700084686279,
            3.265500068664551
          ]
        }
      ]
    },
    {
      "id": "A:500",
      "chain": "A",
      "resseq": 500,
      "icode": "",
      "resname": "ARG",
      "hetflag": " ",
      "sasa": 9.556665420532227,
      "atoms": [
        {
          "atom_index": 560,
          "name": "N",
          "element": "N",
          "coord": [
            -6.531300067901611,
            -8.083800315856934,
            3.488800048828125
          ]
        },
        {
          "atom_index": 561,
          "name": "CA",
          "element": "C",
          "coord": [
            -6.590700149536133,
            -8.18529987335205,
            3.5739998817443848
          ]
        },
        {
          "atom_index": 562,
          "name": "C",
          "element": "C",
          "coord": [
            -6.712800025939941,
            -8.246800422668457,
            3.506500005722046
          ]
        },
        {
          "atom_index": 563,
          "name": "O",
          "element": "O",
          "coord": [
            -6.771900177001953,
            -8.189499855041504,
            3.4147000312805176
          ]
        },
        {
          "atom_index": 564,
          "name": "CB",
          "element": "C",
          "coord": [
            -6.63070011138916,
            -8.126500129699707,
            3.7093000411987305
          ]
        },
        {
          "atom_index": 565,
          "name": "CG",
          "element": "C",
          "coord": [
            -6.5131001472473145,
            -8.1003999710083,
            3.8004000186920166
          ]
        },
        {
          "atom_index": 566,
          "name": "CD",
          "element": "C",
          "coord": [
            -6.557400226593018,
            -8.037400245666504,
            3.931299924850464
          ]
        },
        {
          "atom_index": 567,
          "name": "NE",
          "element": "N",
          "coord": [
            -6.589700222015381,
            -7.895699977874756,
            3.9149999618530273
          ]
        },
        {
          "atom_index": 568,
          "name": "CZ",
          "element": "C",
          "coord": [
            -6.51140022277832,
            -7.796199798583984,
            3.9553000926971436
          ]
        },
        {
          "atom_index": 569,
          "name": "NH1",
          "element": "N",
          "coord": [
            -6.548699855804443,
            -7.6707000732421875,
            3.9365999698638916
          ]
        },
        {
          "atom_index": 570,
          "name": "NH2",
          "element": "N",
          "coord": [
            -6.395699977874756,
            -7.822299957275391,
            4.014900207519531
          ]
        }
      ]
    },
    {
      "id": "A:501",
      "chain": "A",
      "resseq": 501,
      "icode": "",
      "resname": "ASP",
      "hetflag": " ",
      "sasa": 1.391727328300476,
      "atoms": [
        {
          "atom_index": 571,
          "name": "N",
          "element": "N",
          "coord": [
            -6.748700141906738,
            -8.366100311279297,
            3.552000045776367
          ]
        },
        {
          "atom_index": 572,
          "name": "CA",
          "element": "C",
          "coord": [
            -6.873600006103516,
            -8.427499771118164,
            3.509200096130371
          ]
        },
        {
          "atom_index": 573,
          "name": "C",
          "element": "C",
          "coord": [
            -6.990699768066406,
            -8.339099884033203,
            3.5506999492645264
          ]
        },
        {
          "atom_index": 574,
          "name": "O",
          "element": "O",
          "coord": [
            -6.997499942779541,
            -8.297300338745117,
            3.666800022125244
          ]
        },
        {
          "atom_index": 575,
          "name": "CB",
          "element": "C",
          "coord": [
            -6.890200138092041,
            -8.566300392150879,
            3.5708999633789062
          ]
        },
        {
          "atom_index": 576,
          "name": "CG",
          "element": "C",
          "coord": [
            -6.807300090789795,
            -8.67199993133545,
            3.500999927520752
          ]
        },
        {
          "atom_index": 577,
          "name": "OD1",
          "element": "O",
          "coord": [
            -6.857500076293945,
            -8.785699844360352,
            3.486999988555908
          ]
        },
        {
          "atom_index": 578,
          "name": "OD2",
          "element": "O",
          "coord": [
            -6.692699909210205,
            -8.642499923706055,
            3.4602999687194824
          ]
        }
      ]
    },
    {
      "id": "A:502",
      "chain": "A",
      "resseq": 502,
      "icode": "",
      "resname": "PRO",
      "hetflag": " ",
      "sasa": 0.0,
      "atoms": [
        {
          "atom_index": 579,
          "name": "N",
          "element": "N",
          "coord": [
            -7.083099842071533,
            -8.30780029296875,
            3.460900068283081
          ]
        },
        {
          "atom_index": 580,
          "name": "CA",
          "element": "C",
          "coord": [
            -7.201300144195557,
            -8.231499671936035,
            3.501199960708618
          ]
        },
        {
          "atom_index": 581,
          "name": "C",
          "element": "C",
          "coord": [
            -7.30679988861084,
            -8.322500228881836,
            3.5622000694274902
          ]
        },
        {
          "atom_index": 582,
          "name": "O",
          "element": "O",
          "coord": [
            -7.307499885559082,
            -8.444299697875977,
            3.5429999828338623
          ]
        },
        {
          "atom_index": 583,
          "name": "CB",
          "element": "C",
          "coord": [
            -7.25029993057251,
            -8.17080020904541,
            3.3696000576019287
          ]
        },
        {
          "atom_index": 584,
          "name": "CG",
          "element": "C",
          "coord": [
            -7.211299896240234,
            -8.272899627685547,
            3.2676000595092773
          ]
        },
        {
          "atom_index": 585,
          "name": "CD",
          "element": "C",
          "coord": [
            -7.0792999267578125,
            -8.330599784851074,
            3.315200090408325
          ]
        }
      ]
    },
    {
      "id": "A:503",
      "chain": "A",
      "resseq": 503,
      "icode": "",
      "resname": "THR",
      "hetflag": " ",
      "sasa": 2.5475003719329834,
      "atoms": [
        {
          "atom_index": 586,
          "name": "N",
          "element": "N",
          "coord": [
            -7.395599842071533,
            -8.26099967956543,
            3.6382999420166016
          ]
        },
        {
          "atom_index": 587,
          "name": "CA",
          "element": "C",
          "coord": [
            -7.51200008392334,
            -8.329700469970703,
            3.691800117492676
          ]
        },
        {
          "atom_index": 588,
          "name": "C",
          "element": "C",
          "coord": [
            -7.626500129699707,
            -8.320699691772461,
            3.592400074005127
          ]
        },
        {
          "atom_index": 589,
          "name": "O",
          "element": "O",
          "coord": [
            -7.620999813079834,
            -8.242799758911133,
            3.4969000816345215
          ]
        },
        {
          "atom_index": 590,
          "name": "CB",
          "element": "C",
          "coord": [
            -7.550000190734863,
            -8.269000053405762,
            3.8266000747680664
          ]
        },
        {
          "atom_index": 591,
          "name": "OG1",
          "element": "O",
          "coord": [
            -7.593299865722656,
            -8.133899688720703,
            3.8076999187469482
          ]
        },
        {
          "atom_index": 592,
          "name": "CG2",
          "element": "C",
          "coord": [
            -7.4303998947143555,
            -8.271499633789062,
            3.9200000762939453
          ]
        }
      ]
    },
    {
      "id": "A:504",
      "chain": "A",
      "resseq": 504,
      "icode": "",
      "resname": "PRO",
      "hetflag": " ",
      "sasa": 0.0,
      "atoms": [
        {
          "atom_index": 593,
          "name": "N",
          "element": "N",
          "coord": [
            -7.7316999435424805,
            -8.401399612426758,
            3.6096999645233154
          ]
        },
        {
          "atom_index": 594,
          "name": "CA",
          "element": "C",
          "coord": [
            -7.845099925994873,
            -8.394399642944336,
            3.516700029373169
          ]
        },
        {
          "atom_index": 595,
          "name": "C",
          "element": "C",
          "coord": [
            -7.905099868774414,
            -8.25469970703125,
            3.5116000175476074
          ]
        },
        {
          "atom_index": 596,
          "name": "O",
          "element": "O",
          "coord": [
            -7.905099868774414,
            -8.180700302124023,
            3.6103999614715576
          ]
        },
        {
          "atom_index": 597,
          "name": "CB",
          "element": "C",
          "coord": [
            -7.944699764251709,
            -8.495699882507324,
            3.5743000507354736
          ]
        },
        {
          "atom_index": 598,
          "name": "CG",
          "element": "C",
          "coord": [
            -7.860199928283691,
            -8.593199729919434,
            3.646899938583374
          ]
        },
        {
          "atom_index": 599,
          "name": "CD",
          "element": "C",
          "coord": [
            -7.745299816131592,
            -8.514200210571289,
            3.7037999629974365
          ]
        }
      ]
    },
    {
      "id": "A:505",
      "chain": "A",
      "resseq": 505,
      "icode": "",
      "resname": "ILE",
      "hetflag": " ",
      "sasa": 0.0,
      "atoms": [
        {
          "atom_index": 600,
          "name": "N",
          "element": "N",
          "coord": [
            -7.957200050354004,
            -8.219799995422363,
            3.393899917602539
          ]
        },
        {
          "atom_index": 601,
          "name": "CA",
          "element": "C",
          "coord": [
            -8.019499778747559,
            -8.089599609375,
            3.3733999729156494
          ]
        },
        {
          "atom_index": 602,
          "name": "C",
          "element": "C",
          "coord": [
            -8.152199745178223,
            -8.083700180053711,
            3.4479000568389893
          ]
        },
        {
          "atom_index": 603,
          "name": "O",
          "element": "O",
          "coord": [
            -8.240699768066406,
            -8.168100357055664,
            3.427799940109253
          ]
        },
        {
          "atom_index": 604,
          "name": "CB",
          "element": "C",
          "coord": [
            -8.0378999710083,
            -8.062700271606445,
            3.223400115966797
          ]
        },
        {
          "atom_index": 605,
          "name": "CG1",
          "element": "C",
          "coord": [
            -7.901299953460693,
            -8.0625,
            3.153599977493286
          ]
        },
        {
          "atom_index": 606,
          "name": "CG2",
          "element": "C",
          "coord": [
            -8.11240005493164,
            -7.9319000244140625,
            3.2011001110076904
          ]
        },
        {
          "atom_index": 607,
          "name": "CD1",
          "element": "C",
          "coord": [
            -7.9079999923706055,
            -8.05090045928955,
            3.002500057220459
          ]
        }
      ]
    },
    {
      "id": "A:506",
      "chain": "A",
      "resseq": 506,
      "icode": "",
      "resname": "ALA",
      "hetflag": " ",
      "sasa": 2.5167059898376465,
      "atoms": [
        {
          "atom_index": 608,
          "name": "N",
          "element": "N",
          "coord": [
            -8.166899681091309,
            -7.983699798583984,
            3.5344998836517334
          ]
        },
        {
          "atom_index": 609,
          "name": "CA",
          "element": "C",
          "coord": [
            -8.289400100708008,
            -7.969200134277344,
            3.6120998859405518
          ]
        },
        {
          "atom_index": 610,
          "name": "C",
          "element": "C",
          "coord": [
            -8.409600257873535,
            -7.949999809265137,
            3.5204999446868896
          ]
        },
        {
          "atom_index": 611,
          "name": "O",
          "element": "O",
          "coord": [
            -8.400899887084961,
            -7.884399890899658,
            3.4161999225616455
          ]
        },
        {
          "atom_index": 612,
          "name": "CB",
          "element": "C",
          "coord": [
            -8.277199745178223,
            -7.851099967956543,
            3.708699941635132
          ]
        }
      ]
    },
    {
      "id": "A:507",
      "chain": "A",
      "resseq": 507,
      "icode": "",
      "resname": "GLY",
      "hetflag": " ",
      "sasa": 0.0,
      "atoms": [
        {
          "atom_index": 613,
          "name": "N",
          "element": "N",
          "coord": [
            -8.522700309753418,
            -8.009099960327148,
            3.559499979019165
          ]
        },
        {
          "atom_index": 614,
          "name": "CA",
          "element": "C",
          "coord": [
            -8.645400047302246,
            -7.999499797821045,
            3.4837000370025635
          ]
        },
        {
          "atom_index": 615,
          "name": "C",
          "element": "C",
          "coord": [
            -8.655599594116211,
            -8.091699600219727,
            3.3642001152038574
          ]
        },
        {
          "atom_index": 616,
          "name": "O",
          "element": "O",
          "coord": [
            -8.765700340270996,
            -8.107199668884277,
            3.3096001148223877
          ]
        }
      ]
    },
    {
      "id": "A:508",
      "chain": "A",
      "resseq": 508,
      "icode": "",
      "resname": "MET",
      "hetflag": " ",
      "sasa": 0.0,
      "atoms": [
        {
          "atom_index": 617,
          "name": "N",
          "element": "N",
          "coord": [
            -8.545499801635742,
            -8.153400421142578,
            3.3213999271392822
          ]
        },
        {
          "atom_index": 618,
          "name": "CA",
          "element": "C",
          "coord": [
            -8.542900085449219,
            -8.238900184631348,
            3.203700065612793
          ]
        },
        {
          "atom_index": 619,
          "name": "C",
          "element": "C",
          "coord": [
            -8.54170036315918,
            -8.3858003616333,
            3.24399995803833
          ]
        },
        {
          "atom_index": 620,
          "name": "O",
          "element": "O",
          "coord": [
            -8.481800079345703,
            -8.423199653625488,
            3.3452000617980957
          ]
        },
        {
          "atom_index": 621,
          "name": "CB",
          "element": "C",
          "coord": [
            -8.420299530029297,
            -8.20829963684082,
            3.117000102996826
          ]
        },
        {
          "atom_index": 622,
          "name": "CG",
          "element": "C",
          "coord": [
            -8.42609977722168,
            -8.073800086975098,
            3.046999931335449
          ]
        },
        {
          "atom_index": 623,
          "name": "SD",
          "element": "S",
          "coord": [
            -8.569600105285645,
            -8.065500259399414,
            2.937299966812134
          ]
        },
        {
          "atom_index": 624,
          "name": "CE",
          "element": "C",
          "coord": [
            -8.525099754333496,
            -8.19159984588623,
            2.8183000087738037
          ]
        }
      ]
    },
    {
      "id": "A:509",
      "chain": "A",
      "resseq": 509,
      "icode": "",
      "resname": "SER",
      "hetflag": " ",
      "sasa": 0.0,
      "atoms": [
        {
          "atom_index": 625,
          "name": "N",
          "element": "N",
          "coord": [
            -8.60789966583252,
            -8.469099998474121,
            3.1638998985290527
          ]
        },
        {
          "atom_index": 626,
          "name": "CA",
          "element": "C",
          "coord": [
            -8.60200023651123,
            -8.613300323486328,
            3.1830999851226807
          ]
        },
        {
          "atom_index": 627,
          "name": "C",
          "element": "C",
          "coord": [
            -8.64430046081543,
            -8.682100296020508,
            3.0541999340057373
          ]
        },
        {
          "atom_index": 628,
          "name": "O",
          "element": "O",
          "coord": [
            -8.6983003616333,
            -8.61989974975586,
            2.962599992752075
          ]
        },
        {
          "atom_index": 629,
          "name": "CB",
          "element": "C",
          "coord": [
            -8.690400123596191,
            -8.658599853515625,
            3.2995998859405518
          ]
        },
        {
          "atom_index": 630,
          "name": "OG",
          "element": "O",
          "coord": [
            -8.827400207519531,
            -8.639800071716309,
            3.269200086593628
          ]
        }
      ]
    },
    {
      "id": "A:510",
      "chain": "A",
      "resseq": 510,
      "icode": "",
      "resname": "VAL",
      "hetflag": " ",
      "sasa": 0.0,
      "atoms": [
        {
          "atom_index": 631,
          "name": "N",
          "element": "N",
          "coord": [
            -8.619400024414062,
            -8.812199592590332,
            3.0492000579833984
          ]
        },
        {
          "atom_index": 632,
          "name": "CA",
          "element": "C",
          "coord": [
            -8.673999786376953,
            -8.898500442504883,
            2.9453999996185303
          ]
        },
        {
          "atom_index": 633,
          "name": "C",
          "element": "C",
          "coord": [
            -8.789400100708008,
            -8.976200103759766,
            3.0060999393463135
          ]
        },
        {
          "atom_index": 634,
          "name": "O",
          "element": "O",
          "coord": [
            -8.773300170898438,
            -9.0423002243042,
            3.109600067138672
          ]
        },
        {
          "atom_index": 635,
          "name": "CB",
          "element": "C",
          "coord": [
            -8.56719970703125,
            -8.993200302124023,
            2.888700008392334
          ]
        },
        {
          "atom_index": 636,
          "name": "CG1",
          "element": "C",
          "coord": [
            -8.630399703979492,
            -9.08810043334961,
            2.7883999347686768
          ]
        },
        {
          "atom_index": 637,
          "name": "CG2",
          "element": "C",
          "coord": [
            -8.456100463867188,
            -8.912799835205078,
            2.824899911880493
          ]
        }
      ]
    },
    {
      "id": "A:511",
      "chain": "A",
      "resseq": 511,
      "icode": "",
      "resname": "MET",
      "hetflag": " ",
      "sasa": 0.0,
      "atoms": [
        {
          "atom_index": 638,
          "name": "N",
          "element": "N",
          "coord": [
            -8.905699729919434,
            -8.967499732971191,
            2.9428999423980713
          ]
        },
        {
          "atom_index": 639,
          "name": "CA",
          "element": "C",
          "coord": [
            -9.028800010681152,
            -9.023099899291992,
            2.9962000846862793
          ]
        },
        {
          "atom_index": 640,
          "name": "C",
          "element": "C",
          "coord": [
            -9.081399917602539,
            -9.130599975585938,
            2.9026999473571777
          ]
        },
        {
          "atom_index": 641,
          "name": "O",
          "element": "O",
          "coord": [
            -9.07960033416748,
            -9.11400032043457,
            2.7802999019622803
          ]
        },
        {
          "atom_index": 642,
          "name": "CB",
          "element": "C",
          "coord": [
            -9.133999824523926,
            -8.913800239562988,
            3.0146000385284424
          ]
        },
        {
          "atom_index": 643,
          "name": "CG",
          "element": "C",
          "coord": [
            -9.088700294494629,
            -8.80370044708252,
            3.107800006866455
          ]
        },
        {
          "atom_index": 644,
          "name": "SD",
          "element": "S",
          "coord": [
            -9.109000205993652,
            -8.852999687194824,
            3.279599905014038
          ]
        },
        {
          "atom_index": 645,
          "name": "CE",
          "element": "C",
          "coord": [
            -9.287699699401855,
            -8.849699974060059,
            3.2939999103546143
          ]
        }
      ]
    },
    {
      "id": "A:512",
      "chain": "A",
      "resseq": 512,
      "icode": "",
      "resname": "VAL",
      "hetflag": " ",
      "sasa": 0.0,
      "atoms": [
        {
          "atom_index": 646,
          "name": "N",
          "element": "N",
          "coord": [
            -9.127300262451172,
            -9.240900039672852,
            2.9614999294281006
          ]
        },
        {
          "atom_index": 647,
          "name": "CA",
          "element": "C",
          "coord": [
            -9.199999809265137,
            -9.345399856567383,
            2.890199899673462
          ]
        },
        {
          "atom_index": 648,
          "name": "C",
          "element": "C",
          "coord": [
            -9.325799942016602,
            -9.374600410461426,
            2.970900058746338
          ]
        },
        {
          "atom_index": 649,
          "name": "O",
          "element": "O",
          "coord": [
            -9.317299842834473,
            -9.406700134277344,
            3.0901999473571777
          ]
        },
        {
          "atom_index": 650,
          "name": "CB",
          "element": "C",
          "coord": [
            -9.115799903869629,
            -9.472800254821777,
            2.870500087738037
          ]
        },
        {
          "atom_index": 651,
          "name": "CG1",
          "element": "C",
          "coord": [
            -9.19849967956543,
            -9.58240032196045,
            2.8046998977661133
          ]
        },
        {
          "atom_index": 652,
          "name": "CG2",
          "element": "C",
          "coord": [
            -8.99209976196289,
            -9.442700386047363,
            2.787400007247925
          ]
        }
      ]
    },
    {
      "id": "A:513",
      "chain": "A",
      "resseq": 513,
      "icode": "",
      "resname": "ASN",
      "hetflag": " ",
      "sasa": 0.18991124629974365,
      "atoms": [
        {
          "atom_index": 653,
          "name": "N",
          "element": "N",
          "coord": [
            -9.442000389099121,
            -9.362099647521973,
            2.906100034713745
          ]
        },
        {
          "atom_index": 654,
          "name": "CA",
          "element": "C",
          "coord": [
            -9.572099685668945,
            -9.365500450134277,
            2.9721999168395996
          ]
        },
        {
          "atom_index": 655,
          "name": "C",
          "element": "C",
          "coord": [
            -9.579000473022461,
            -9.250800132751465,
            3.0727999210357666
          ]
        },
        {
          "atom_index": 656,
          "name": "O",
          "element": "O",
          "coord": [
            -9.593799591064453,
            -9.135100364685059,
            3.0325000286102295
          ]
        },
        {
          "atom_index": 657,
          "name": "CB",
          "element": "C",
          "coord": [
            -9.597399711608887,
            -9.502099990844727,
            3.0373001098632812
          ]
        },
        {
          "atom_index": 658,
          "name": "CG",
          "element": "C",
          "coord": [
            -9.745400428771973,
            -9.530200004577637,
            3.059499979019165
          ]
        },
        {
          "atom_index": 659,
          "name": "OD1",
          "element": "O",
          "coord": [
            -9.825699806213379,
            -9.438199996948242,
            3.0757999420166016
          ]
        },
        {
          "atom_index": 660,
          "name": "ND2",
          "element": "N",
          "coord": [
            -9.781800270080566,
            -9.65820026397705,
            3.0606000423431396
          ]
        }
      ]
    },
    {
      "id": "A:514",
      "chain": "A",
      "resseq": 514,
      "icode": "",
      "resname": "ILE",
      "hetflag": " ",
      "sasa": 6.711215972900391,
      "atoms": [
        {
          "atom_index": 661,
          "name": "N",
          "element": "N",
          "coord": [
            -9.567099571228027,
            -9.278900146484375,
            3.203000068664551
          ]
        },
        {
          "atom_index": 662,
          "name": "CA",
          "element": "C",
          "coord": [
            -9.563799858093262,
            -9.172300338745117,
            3.3025999069213867
          ]
        },
        {
          "atom_index": 663,
          "name": "C",
          "element": "C",
          "coord": [
            -9.439000129699707,
            -9.17870044708252,
            3.389899969100952
          ]
        },
        {
          "atom_index": 664,
          "name": "O",
          "element": "O",
          "coord": [
            -9.431300163269043,
            -9.10890007019043,
            3.4911999702453613
          ]
        },
        {
          "atom_index": 665,
          "name": "CB",
          "element": "C",
          "coord": [
            -9.690500259399414,
            -9.172200202941895,
            3.3905999660491943
          ]
        },
        {
          "atom_index": 666,
          "name": "CG1",
          "element": "C",
          "coord": [
            -9.69379997253418,
            -9.29520034790039,
            3.4814999103546143
          ]
        },
        {
          "atom_index": 667,
          "name": "CG2",
          "element": "C",
          "coord": [
            -9.815699577331543,
            -9.163700103759766,
            3.3050999641418457
          ]
        },
        {
          "atom_index": 668,
          "name": "CD1",
          "element": "C",
          "coord": [
            -9.797900199890137,
            -9.286399841308594,
            3.5922999382019043
          ]
        }
      ]
    },
    {
      "id": "A:515",
      "chain": "A",
      "resseq": 515,
      "icode": "",
      "resname": "THR",
      "hetflag": " ",
      "sasa": 1.2135822772979736,
      "atoms": [
        {
          "atom_index": 669,
          "name": "N",
          "element": "N",
          "coord": [
            -9.340900421142578,
            -9.260499954223633,
            3.3533999919891357
          ]
        },
        {
          "atom_index": 670,
          "name": "CA",
          "element": "C",
          "coord": [
            -9.226699829101562,
            -9.285099983215332,
            3.4398999214172363
          ]
        },
        {
          "atom_index": 671,
          "name": "C",
          "element": "C",
          "coord": [
            -9.101799964904785,
            -9.221400260925293,
            3.38070011138916
          ]
        },
        {
          "atom_index": 672,
          "name": "O",
          "element": "O",
          "coord": [
            -9.081399917602539,
            -9.223999977111816,
            3.259000062942505
          ]
        },
        {
          "atom_index": 673,
          "name": "CB",
          "element": "C",
          "coord": [
            -9.205100059509277,
            -9.435199737548828,
            3.461199998855591
          ]
        },
        {
          "atom_index": 674,
          "name": "OG1",
          "element": "O",
          "coord": [
            -9.32409954071045,
            -9.492600440979004,
            3.516400098800659
          ]
        },
        {
          "atom_index": 675,
          "name": "CG2",
          "element": "C",
          "coord": [
            -9.088800430297852,
            -9.46030044555664,
            3.5566999912261963
          ]
        }
      ]
    },
    {
      "id": "A:516",
      "chain": "A",
      "resseq": 516,
      "icode": "",
      "resname": "LYS",
      "hetflag": " ",
      "sasa": 0.7298338413238525,
      "atoms": [
        {
          "atom_index": 676,
          "name": "N",
          "element": "N",
          "coord": [
            -9.020400047302246,
            -9.161399841308594,
            3.4672000408172607
          ]
        },
        {
          "atom_index": 677,
          "name": "CA",
          "element": "C",
          "coord": [
            -8.89109992980957,
            -9.109700202941895,
            3.424799919128418
          ]
        },
        {
          "atom_index": 678,
          "name": "C",
          "element": "C",
          "coord": [
            -8.795299530029297,
            -9.226099967956543,
            3.40310001373291
          ]
        },
        {
          "atom_index": 679,
          "name": "O",
          "element": "O",
          "coord": [
            -8.767800331115723,
            -9.302499771118164,
            3.4962000846862793
          ]
        },
        {
          "atom_index": 680,
          "name": "CB",
          "element": "C",
          "coord": [
            -8.83650016784668,
            -9.013199806213379,
            3.529400110244751
          ]
        },
        {
          "atom_index": 681,
          "name": "CG",
          "element": "C",
          "coord": [
            -8.696999549865723,
            -8.964099884033203,
            3.4990999698638916
          ]
        },
        {
          "atom_index": 682,
          "name": "CD",
          "element": "C",
          "coord": [
            -8.645700454711914,
            -8.878199577331543,
            3.611999988555908
          ]
        },
        {
          "atom_index": 683,
          "name": "CE",
          "element": "C",
          "coord": [
            -8.510600090026855,
            -8.818599700927734,
            3.5794999599456787
          ]
        },
        {
          "atom_index": 684,
          "name": "NZ",
          "element": "N",
          "coord": [
            -8.456600189208984,
            -8.748900413513184,
            3.7002999782562256
          ]
        }
      ]
    },
    {
      "id": "A:517",
      "chain": "A",
      "resseq": 517,
      "icode": "",
      "resname": "LYS",
      "hetflag": " ",
      "sasa": 0.031651873141527176,
      "atoms": [
        {
          "atom_index": 685,
          "name": "N",
          "element": "N",
          "coord": [
            -8.74470043182373,
            -9.240799903869629,
            3.280100107192993
          ]
        },
        {
          "atom_index": 686,
          "name": "CA",
          "element": "C",
          "coord": [
            -8.658100128173828,
            -9.353500366210938,
            3.2471001148223877
          ]
        },
        {
          "atom_index": 687,
          "name": "C",
          "element": "C",
          "coord": [
            -8.510899543762207,
            -9.31779956817627,
            3.234800100326538
          ]
        },
        {
          "atom_index": 688,
          "name": "O",
          "element": "O",
          "coord": [
            -8.427399635314941,
            -9.40880012512207,
            3.2374000549316406
          ]
        },
        {
          "atom_index": 689,
          "name": "CB",
          "element": "C",
          "coord": [
            -8.702099800109863,
            -9.42020034790039,
            3.115799903869629
          ]
        },
        {
          "atom_index": 690,
          "name": "CG",
          "element": "C",
          "coord": [
            -8.847299575805664,
            -9.463600158691406,
            3.113300085067749
          ]
        },
        {
          "atom_index": 691,
          "name": "CD",
          "element": "C",
          "coord": [
            -8.88659954071045,
            -9.542400360107422,
            3.2379000186920166
          ]
        },
        {
          "atom_index": 692,
          "name": "CE",
          "element": "C",
          "coord": [
            -8.828200340270996,
            -9.682499885559082,
            3.2385001182556152
          ]
        },
        {
          "atom_index": 693,
          "name": "NZ",
          "element": "N",
          "coord": [
            -8.881699562072754,
            -9.76360034942627,
            3.3515000343322754
          ]
        }
      ]
    },
    {
      "id": "A:518",
      "chain": "A",
      "resseq": 518,
      "icode": "",
      "resname": "ALA",
      "hetflag": " ",
      "sasa": 0.0,
      "atoms": [
        {
          "atom_index": 694,
          "name": "N",
          "element": "N",
          "coord": [
            -8.476699829101562,
            -9.190099716186523,
            3.219899892807007
          ]
        },
        {
          "atom_index": 695,
          "name": "CA",
          "element": "C",
          "coord": [
            -8.336899757385254,
            -9.152899742126465,
            3.2039999961853027
          ]
        },
        {
          "atom_index": 696,
          "name": "C",
          "element": "C",
          "coord": [
            -8.31719970703125,
            -9.00730037689209,
            3.243299961090088
          ]
        },
        {
          "atom_index": 697,
          "name": "O",
          "element": "O",
          "coord": [
            -8.40880012512207,
            -8.925399780273438,
            3.2325000762939453
          ]
        },
        {
          "atom_index": 698,
          "name": "CB",
          "element": "C",
          "coord": [
            -8.288800239562988,
            -9.175200462341309,
            3.0601000785827637
          ]
        }
      ]
    },
    {
      "id": "A:519",
      "chain": "A",
      "resseq": 519,
      "icode": "",
      "resname": "ASP",
      "hetflag": " ",
      "sasa": 0.0,
      "atoms": [
        {
          "atom_index": 699,
          "name": "N",
          "element": "N",
          "coord": [
            -8.196100234985352,
            -8.976799964904785,
            3.289299964904785
          ]
        },
        {
          "atom_index": 700,
          "name": "CA",
          "element": "C",
          "coord": [
            -8.153200149536133,
            -8.839799880981445,
            3.311800003051758
          ]
        },
        {
          "atom_index": 701,
          "name": "C",
          "element": "C",
          "coord": [
            -8.097700119018555,
            -8.780799865722656,
            3.182800054550171
          ]
        },
        {
          "atom_index": 702,
          "name": "O",
          "element": "O",
          "coord": [
            -8.041899681091309,
            -8.851799964904785,
            3.09879994392395
          ]
        },
        {
          "atom_index": 703,
          "name": "CB",
          "element": "C",
          "coord": [
            -8.04640007019043,
            -8.833499908447266,
            3.4210000038146973
          ]
        },
        {
          "atom_index": 704,
          "name": "CG",
          "element": "C",
          "coord": [
            -8.10319995880127,
            -8.856300354003906,
            3.5597000122070312
          ]
        },
        {
          "atom_index": 705,
          "name": "OD1",
          "element": "O",
          "coord": [
            -8.201800346374512,
            -8.788599967956543,
            3.595599889755249
          ]
        },
        {
          "atom_index": 706,
          "name": "OD2",
          "element": "O",
          "coord": [
            -8.049200057983398,
            -8.94279956817627,
            3.6321001052856445
          ]
        }
      ]
    },
    {
      "id": "A:520",
      "chain": "A",
      "resseq": 520,
      "icode": "",
      "resname": "VAL",
      "hetflag": " ",
      "sasa": 0.0,
      "atoms": [
        {
          "atom_index": 707,
          "name": "N",
          "element": "N",
          "coord": [
            -8.113100051879883,
            -8.6496000289917,
            3.167799949645996
          ]
        },
        {
          "atom_index": 708,
          "name": "CA",
          "element": "C",
          "coord": [
            -8.056900024414062,
            -8.576299667358398,
            3.054800033569336
          ]
        },
        {
          "atom_index": 709,
          "name": "C",
          "element": "C",
          "coord": [
            -7.937699794769287,
            -8.496500015258789,
            3.1059999465942383
          ]
        },
        {
          "atom_index": 710,
          "name": "O",
          "element": "O",
          "coord": [
            -7.951000213623047,
            -8.418800354003906,
            3.201200008392334
          ]
        },
        {
          "atom_index": 711,
          "name": "CB",
          "element": "C",
          "coord": [
            -8.161199569702148,
            -8.485099792480469,
            2.988600015640259
          ]
        },
        {
          "atom_index": 712,
          "name": "CG1",
          "element": "C",
          "coord": [
            -8.101300239562988,
            -8.41450023651123,
            2.8675999641418457
          ]
        },
        {
          "atom_index": 713,
          "name": "CG2",
          "element": "C",
          "coord": [
            -8.283100128173828,
            -8.566200256347656,
            2.9477999210357666
          ]
        }
      ]
    },
    {
      "id": "A:521",
      "chain": "A",
      "resseq": 521,
      "icode": "",
      "resname": "TYR",
      "hetflag": " ",
      "sasa": 0.0630597174167633,
      "atoms": [
        {
          "atom_index": 714,
          "name": "N",
          "element": "N",
          "coord": [
            -7.821100234985352,
            -8.515899658203125,
            3.0429000854492188
          ]
        },
        {
          "atom_index": 715,
          "name": "CA",
          "element": "C",
          "coord": [
            -7.697000026702881,
            -8.451499938964844,
            3.0850000381469727
          ]
        },
        {
          "atom_index": 716,
          "name": "C",
          "element": "C",
          "coord": [
            -7.646999835968018,
            -8.345199584960938,
            2.988300085067749
          ]
        },
        {
          "atom_index": 717,
          "name": "O",
          "element": "O",
          "coord": [
            -7.558000087738037,
            -8.2677001953125,
            3.024600028991699
          ]
        },
        {
          "atom_index": 718,
          "name": "CB",
          "element": "C",
          "coord": [
            -7.58620023727417,
            -8.556300163269043,
            3.1036999225616455
          ]
        },
        {
          "atom_index": 719,
          "name": "CG",
          "element": "C",
          "coord": [
            -7.600800037384033,
            -8.639800071716309,
            3.228600025177002
          ]
        },
        {
          "atom_index": 720,
          "name": "CD1",
          "element": "C",
          "coord": [
            -7.685500144958496,
            -8.75,
            3.2320001125335693
          ]
        },
        {
          "atom_index": 721,
          "name": "CD2",
          "element": "C",
          "coord": [
            -7.528900146484375,
            -8.609100341796875,
            3.343100070953369
          ]
        },
        {
          "atom_index": 722,
          "name": "CE1",
          "element": "C",
          "coord": [
            -7.698599815368652,
            -8.826399803161621,
            3.3471999168395996
          ]
        },
        {
          "atom_index": 723,
          "name": "CE2",
          "element": "C",
          "coord": [
            -7.541399955749512,
            -8.684499740600586,
            3.457900047302246
          ]
        },
        {
          "atom_index": 724,
          "name": "CZ",
          "element": "C",
          "coord": [
            -7.625899791717529,
            -8.79319953918457,
            3.4595999717712402
          ]
        },
        {
          "atom_index": 725,
          "name": "OH",
          "element": "O",
          "coord": [
            -7.63730001449585,
            -8.867199897766113,
            3.575500011444092
          ]
        }
      ]
    },
    {
      "id": "A:522",
      "chain": "A",
      "resseq": 522,
      "icode": "",
      "resname": "PHE",
      "hetflag": " ",
      "sasa": 0.0,
      "atoms": [
        {
          "atom_index": 726,
          "name": "N",
          "element": "N",
          "coord": [
            -7.701700210571289,
            -8.339300155639648,
            2.867300033569336
          ]
        },
        {
          "atom_index": 727,
          "name": "CA",
          "element": "C",
          "coord": [
            -7.649499893188477,
            -8.252400398254395,
            2.7630999088287354
          ]
        },
        {
          "atom_index": 728,
          "name": "C",
          "element": "C",
          "coord": [
            -7.757400035858154,
            -8.237299919128418,
            2.6575000286102295
          ]
        },
        {
          "atom_index": 729,
          "name": "O",
          "element": "O",
          "coord": [
            -7.817699909210205,
            -8.336999893188477,
            2.617000102996826
          ]
        },
        {
          "atom_index": 730,
          "name": "CB",
          "element": "C",
          "coord": [
            -7.521500110626221,
            -8.3125,
            2.703399896621704
          ]
        },
        {
          "atom_index": 731,
          "name": "CG",
          "element": "C",
          "coord": [
            -7.468699932098389,
            -8.238800048828125,
            2.584399938583374
          ]
        },
        {
          "atom_index": 732,
          "name": "CD1",
          "element": "C",
          "coord": [
            -7.515600204467773,
            -8.26710033416748,
            2.4570999145507812
          ]
        },
        {
          "atom_index": 733,
          "name": "CD2",
          "element": "C",
          "coord": [
            -7.369999885559082,
            -8.143400192260742,
            2.599400043487549
          ]
        },
        {
          "atom_index": 734,
          "name": "CE1",
          "element": "C",
          "coord": [
            -7.46619987487793,
            -8.199999809265137,
            2.3466999530792236
          ]
        },
        {
          "atom_index": 735,
          "name": "CE2",
          "element": "C",
          "coord": [
            -7.319799900054932,
            -8.07610034942627,
            2.489799976348877
          ]
        },
        {
          "atom_index": 736,
          "name": "CZ",
          "element": "C",
          "coord": [
            -7.367800235748291,
            -8.1048002243042,
            2.363100051879883
          ]
        }
      ]
    },
    {
      "id": "A:523",
      "chain": "A",
      "resseq": 523,
      "icode": "",
      "resname": "MET",
      "hetflag": " ",
      "sasa": 0.0,
      "atoms": [
        {
          "atom_index": 737,
          "name": "N",
          "element": "N",
          "coord": [
            -7.782299995422363,
            -8.113800048828125,
            2.6138999462127686
          ]
        },
        {
          "atom_index": 738,
          "name": "CA",
          "element": "C",
          "coord": [
            -7.88070011138916,
            -8.08899974822998,
            2.5095999240875244
          ]
        },
        {
          "atom_index": 739,
          "name": "C",
          "element": "C",
          "coord": [
            -7.83459997177124,
            -7.9730000495910645,
            2.422300100326538
          ]
        },
        {
          "atom_index": 740,
          "name": "O",
          "element": "O",
          "coord": [
            -7.770299911499023,
            -7.878900051116943,
            2.4695000648498535
          ]
        },
        {
          "atom_index": 741,
          "name": "CB",
          "element": "C",
          "coord": [
            -8.021699905395508,
            -8.062199592590332,
            2.5678000450134277
          ]
        },
        {
          "atom_index": 742,
          "name": "CG",
          "element": "C",
          "coord": [
            -8.032699584960938,
            -7.946700096130371,
            2.66510009765625
          ]
        },
        {
          "atom_index": 743,
          "name": "SD",
          "element": "S",
          "coord": [
            -8.184000015258789,
            -7.954899787902832,
            2.766900062561035
          ]
        },
        {
          "atom_index": 744,
          "name": "CE",
          "element": "C",
          "coord": [
            -8.311400413513184,
            -7.9415998458862305,
            2.641400098800659
          ]
        }
      ]
    },
    {
      "id": "A:524",
      "chain": "A",
      "resseq": 524,
      "icode": "",
      "resname": "LYS",
      "hetflag": " ",
      "sasa": 0.0,
      "atoms": [
        {
          "atom_index": 745,
          "name": "N",
          "element": "N",
          "coord": [
            -7.867800235748291,
            -7.98199987411499,
            2.293600082397461
          ]
        },
        {
          "atom_index": 746,
          "name": "CA",
          "element": "C",
          "coord": [
            -7.821899890899658,
            -7.8867998123168945,
            2.193700075149536
          ]
        },
        {
          "atom_index": 747,
          "name": "C",
          "element": "C",
          "coord": [
            -7.9191999435424805,
            -7.889400005340576,
            2.07669997215271
          ]
        },
        {
          "atom_index": 748,
          "name": "O",
          "element": "O",
          "coord": [
            -7.96619987487793,
            -7.996200084686279,
            2.037600040435791
          ]
        },
        {
          "atom_index": 749,
          "name": "CB",
          "element": "C",
          "coord": [
            -7.678999900817871,
            -7.92110013961792,
            2.1473000049591064
          ]
        },
        {
          "atom_index": 750,
          "name": "CG",
          "element": "C",
          "coord": [
            -7.631400108337402,
            -7.849699974060059,
            2.020699977874756
          ]
        },
        {
          "atom_index": 751,
          "name": "CD",
          "element": "C",
          "coord": [
            -7.617599964141846,
            -7.69950008392334,
            2.0418999195098877
          ]
        },
        {
          "atom_index": 752,
          "name": "CE",
          "element": "C",
          "coord": [
            -7.537499904632568,
            -7.636899948120117,
            1.9280999898910522
          ]
        },
        {
          "atom_index": 753,
          "name": "NZ",
          "element": "N",
          "coord": [
            -7.509900093078613,
            -7.492199897766113,
            1.9508999586105347
          ]
        }
      ]
    },
    {
      "id": "A:525",
      "chain": "A",
      "resseq": 525,
      "icode": "",
      "resname": "GLN",
      "hetflag": " ",
      "sasa": 0.0,
      "atoms": [
        {
          "atom_index": 754,
          "name": "N",
          "element": "N",
          "coord": [
            -7.950399875640869,
            -7.771999835968018,
            2.022599935531616
          ]
        },
        {
          "atom_index": 755,
          "name": "CA",
          "element": "C",
          "coord": [
            -8.032899856567383,
            -7.759799957275391,
            1.9032000303268433
          ]
        },
        {
          "atom_index": 756,
          "name": "C",
          "element": "C",
          "coord": [
            -7.950900077819824,
            -7.701399803161621,
            1.7890000343322754
          ]
        },
        {
          "atom_index": 757,
          "name": "O",
          "element": "O",
          "coord": [
            -7.883200168609619,
            -7.599599838256836,
            1.8063000440597534
          ]
        },
        {
          "atom_index": 758,
          "name": "CB",
          "element": "C",
          "coord": [
            -8.155599594116211,
            -7.672299861907959,
            1.9285000562667847
          ]
        },
        {
          "atom_index": 759,
          "name": "CG",
          "element": "C",
          "coord": [
            -8.271599769592285,
            -7.748600006103516,
            1.9866000413894653
          ]
        },
        {
          "atom_index": 760,
          "name": "CD",
          "element": "C",
          "coord": [
            -8.405599594116211,
            -7.682799816131592,
            1.9599000215530396
          ]
        },
        {
          "atom_index": 761,
          "name": "OE1",
          "element": "O",
          "coord": [
            -8.41510009765625,
            -7.560699939727783,
            1.940500020980835
          ]
        },
        {
          "atom_index": 762,
          "name": "NE2",
          "element": "N",
          "coord": [
            -8.510499954223633,
            -7.763899803161621,
            1.9577000141143799
          ]
        }
      ]
    },
    {
      "id": "A:526",
      "chain": "A",
      "resseq": 526,
      "icode": "",
      "resname": "PHE",
      "hetflag": " ",
      "sasa": 0.0,
      "atoms": [
        {
          "atom_index": 763,
          "name": "N",
          "element": "N",
          "coord": [
            -7.957300186157227,
            -7.765399932861328,
            1.6729999780654907
          ]
        },
        {
          "atom_index": 764,
          "name": "CA",
          "element": "C",
          "coord": [
            -7.898099899291992,
            -7.7108001708984375,
            1.5516999959945679
          ]
        },
        {
          "atom_index": 765,
          "name": "C",
          "element": "C",
          "coord": [
            -8.008299827575684,
            -7.652400016784668,
            1.4644999504089355
          ]
        },
        {
          "atom_index": 766,
          "name": "O",
          "element": "O",
          "coord": [
            -8.109600067138672,
            -7.718299865722656,
            1.4388999938964844
          ]
        },
        {
          "atom_index": 767,
          "name": "CB",
          "element": "C",
          "coord": [
            -7.8190999031066895,
            -7.818299770355225,
            1.4765000343322754
          ]
        },
        {
          "atom_index": 768,
          "name": "CG",
          "element": "C",
          "coord": [
            -7.710999965667725,
            -7.8815999031066895,
            1.5592000484466553
          ]
        },
        {
          "atom_index": 769,
          "name": "CD1",
          "element": "C",
          "coord": [
            -7.592599868774414,
            -7.813600063323975,
            1.5839999914169312
          ]
        },
        {
          "atom_index": 770,
          "name": "CD2",
          "element": "C",
          "coord": [
            -7.72760009765625,
            -8.008399963378906,
            1.6128000020980835
          ]
        },
        {
          "atom_index": 771,
          "name": "CE1",
          "element": "C",
          "coord": [
            -7.4918999671936035,
            -7.870999813079834,
            1.6610000133514404
          ]
        },
        {
          "atom_index": 772,
          "name": "CE2",
          "element": "C",
          "coord": [
            -7.627099990844727,
            -8.066699981689453,
            1.6895999908447266
          ]
        },
        {
          "atom_index": 773,
          "name": "CZ",
          "element": "C",
          "coord": [
            -7.5096001625061035,
            -7.997300148010254,
            1.7139999866485596
          ]
        }
      ]
    },
    {
      "id": "A:527",
      "chain": "A",
      "resseq": 527,
      "icode": "",
      "resname": "LYS",
      "hetflag": " ",
      "sasa": 0.0,
      "atoms": [
        {
          "atom_index": 774,
          "name": "N",
          "element": "N",
          "coord": [
            -7.989799976348877,
            -7.528200149536133,
            1.4208999872207642
          ]
        },
        {
          "atom_index": 775,
          "name": "CA",
          "element": "C",
          "coord": [
            -8.086199760437012,
            -7.46019983291626,
            1.3356000185012817
          ]
        },
        {
          "atom_index": 776,
          "name": "C",
          "element": "C",
          "coord": [
            -8.018899917602539,
            -7.42519998550415,
            1.2038999795913696
          ]
        },
        {
          "atom_index": 777,
          "name": "O",
          "element": "O",
          "coord": [
            -7.916900157928467,
            -7.355400085449219,
            1.2022000551223755
          ]
        },
        {
          "atom_index": 778,
          "name": "CB",
          "element": "C",
          "coord": [
            -8.14169979095459,
            -7.335299968719482,
            1.4039000272750854
          ]
        },
        {
          "atom_index": 779,
          "name": "CG",
          "element": "C",
          "coord": [
            -8.210599899291992,
            -7.364299774169922,
            1.5364999771118164
          ]
        },
        {
          "atom_index": 780,
          "name": "CD",
          "element": "C",
          "coord": [
            -8.253600120544434,
            -7.236100196838379,
            1.6049000024795532
          ]
        },
        {
          "atom_index": 781,
          "name": "CE",
          "element": "C",
          "coord": [
            -8.323399543762207,
            -7.264100074768066,
            1.7372000217437744
          ]
        },
        {
          "atom_index": 782,
          "name": "NZ",
          "element": "N",
          "coord": [
            -8.358099937438965,
            -7.13700008392334,
            1.8073999881744385
          ]
        }
      ]
    },
    {
      "id": "A:528",
      "chain": "A",
      "resseq": 528,
      "icode": "",
      "resname": "ASN",
      "hetflag": " ",
      "sasa": 0.0,
      "atoms": [
        {
          "atom_index": 783,
          "name": "N",
          "element": "N",
          "coord": [
            -8.075200080871582,
            -7.474699974060059,
            1.0942000150680542
          ]
        },
        {
          "atom_index": 784,
          "name": "CA",
          "element": "C",
          "coord": [
            -8.02400016784668,
            -7.449399948120117,
            0.9603999853134155
          ]
        },
        {
          "atom_index": 785,
          "name": "C",
          "element": "C",
          "coord": [
            -8.138799667358398,
            -7.404799938201904,
            0.8716999888420105
          ]
        },
        {
          "atom_index": 786,
          "name": "O",
          "element": "O",
          "coord": [
            -8.2475004196167,
            -7.463500022888184,
            0.8758999705314636
          ]
        },
        {
          "atom_index": 787,
          "name": "CB",
          "element": "C",
          "coord": [
            -7.956600189208984,
            -7.574100017547607,
            0.9013000130653381
          ]
        },
        {
          "atom_index": 788,
          "name": "CG",
          "element": "C",
          "coord": [
            -7.823299884796143,
            -7.604700088500977,
            0.96670001745224
          ]
        },
        {
          "atom_index": 789,
          "name": "OD1",
          "element": "O",
          "coord": [
            -7.722400188446045,
            -7.539899826049805,
            0.9369000196456909
          ]
        },
        {
          "atom_index": 790,
          "name": "ND2",
          "element": "N",
          "coord": [
            -7.821599960327148,
            -7.703700065612793,
            1.0555000305175781
          ]
        }
      ]
    },
    {
      "id": "A:529",
      "chain": "A",
      "resseq": 529,
      "icode": "",
      "resname": "SER",
      "hetflag": " ",
      "sasa": 0.0,
      "atoms": [
        {
          "atom_index": 791,
          "name": "N",
          "element": "N",
          "coord": [
            -8.114500045776367,
            -7.301300048828125,
            0.7912999987602234
          ]
        },
        {
          "atom_index": 792,
          "name": "CA",
          "element": "C",
          "coord": [
            -8.219200134277344,
            -7.236299991607666,
            0.7143999934196472
          ]
        },
        {
          "atom_index": 793,
          "name": "C",
          "element": "C",
          "coord": [
            -8.192700386047363,
            -7.249000072479248,
            0.5651000142097473
          ]
        },
        {
          "atom_index": 794,
          "name": "O",
          "element": "O",
          "coord": [
            -8.07759952545166,
            -7.251800060272217,
            0.5199999809265137
          ]
        },
        {
          "atom_index": 795,
          "name": "CB",
          "element": "C",
          "coord": [
            -8.23169994354248,
            -7.088900089263916,
            0.7522000074386597
          ]
        },
        {
          "atom_index": 796,
          "name": "OG",
          "element": "O",
          "coord": [
            -8.263999938964844,
            -7.076099872589111,
            0.8892999887466431
          ]
        }
      ]
    },
    {
      "id": "A:530",
      "chain": "A",
      "resseq": 530,
      "icode": "",
      "resname": "TYR",
      "hetflag": " ",
      "sasa": 0.0,
      "atoms": [
        {
          "atom_index": 797,
          "name": "N",
          "element": "N",
          "coord": [
            -8.3016996383667,
            -7.255300045013428,
            0.48890000581741333
          ]
        },
        {
          "atom_index": 798,
          "name": "CA",
          "element": "C",
          "coord": [
            -8.296699523925781,
            -7.281400203704834,
            0.34610000252723694
          ]
        },
        {
          "atom_index": 799,
          "name": "C",
          "element": "C",
          "coord": [
            -8.392200469970703,
            -7.184999942779541,
            0.27720001339912415
          ]
        },
        {
          "atom_index": 800,
          "name": "O",
          "element": "O",
          "coord": [
            -8.461199760437012,
            -7.105899810791016,
            0.3425000011920929
          ]
        },
        {
          "atom_index": 801,
          "name": "CB",
          "element": "C",
          "coord": [
            -8.328900337219238,
            -7.428500175476074,
            0.3183000087738037
          ]
        },
        {
          "atom_index": 802,
          "name": "CG",
          "element": "C",
          "coord": [
            -8.233200073242188,
            -7.520500183105469,
            0.3903000056743622
          ]
        },
        {
          "atom_index": 803,
          "name": "CD1",
          "element": "C",
          "coord": [
            -8.257599830627441,
            -7.562300205230713,
            0.5212000012397766
          ]
        },
        {
          "atom_index": 804,
          "name": "CD2",
          "element": "C",
          "coord": [
            -8.115599632263184,
            -7.562099933624268,
            0.3292999863624573
          ]
        },
        {
          "atom_index": 805,
          "name": "CE1",
          "element": "C",
          "coord": [
            -8.167799949645996,
            -7.644899845123291,
            0.5878999829292297
          ]
        },
        {
          "atom_index": 806,
          "name": "CE2",
          "element": "C",
          "coord": [
            -8.026000022888184,
            -7.644800186157227,
            0.3953000009059906
          ]
        },
        {
          "atom_index": 807,
          "name": "CZ",
          "element": "C",
          "coord": [
            -8.052399635314941,
            -7.685500144958496,
            0.5236999988555908
          ]
        },
        {
          "atom_index": 808,
          "name": "OH",
          "element": "O",
          "coord": [
            -7.962699890136719,
            -7.767300128936768,
            0.5881999731063843
          ]
        }
      ]
    },
    {
      "id": "A:531",
      "chain": "A",
      "resseq": 531,
      "icode": "",
      "resname": "THR",
      "hetflag": " ",
      "sasa": 1.6778039932250977,
      "atoms": [
        {
          "atom_index": 809,
          "name": "N",
          "element": "N",
          "coord": [
            -8.394800186157227,
            -7.190199851989746,
            0.14419999718666077
          ]
        },
        {
          "atom_index": 810,
          "name": "CA",
          "element": "C",
          "coord": [
            -8.476099967956543,
            -7.095900058746338,
            0.06849999725818634
          ]
        },
        {
          "atom_index": 811,
          "name": "C",
          "element": "C",
          "coord": [
            -8.62339973449707,
            -7.109099864959717,
            0.10639999806880951
          ]
        },
        {
          "atom_index": 812,
          "name": "O",
          "element": "O",
          "coord": [
            -8.668800354003906,
            -7.213799953460693,
            0.1534000039100647
          ]
        },
        {
          "atom_index": 813,
          "name": "CB",
          "element": "C",
          "coord": [
            -8.458600044250488,
            -7.118299961090088,
            -0.08179999887943268
          ]
        },
        {
          "atom_index": 814,
          "name": "OG1",
          "element": "O",
          "coord": [
            -8.49209976196289,
            -7.253799915313721,
            -0.11389999836683273
          ]
        },
        {
          "atom_index": 815,
          "name": "CG2",
          "element": "C",
          "coord": [
            -8.31410026550293,
            -7.09119987487793,
            -0.12380000203847885
          ]
        }
      ]
    },
    {
      "id": "A:532",
      "chain": "A",
      "resseq": 532,
      "icode": "",
      "resname": "ASN",
      "hetflag": " ",
      "sasa": 4.743284225463867,
      "atoms": [
        {
          "atom_index": 816,
          "name": "N",
          "element": "N",
          "coord": [
            -8.69729995727539,
            -6.999599933624268,
            0.08730000257492065
          ]
        },
        {
          "atom_index": 817,
          "name": "CA",
          "element": "C",
          "coord": [
            -8.842300415039062,
            -6.996300220489502,
            0.10740000009536743
          ]
        },
        {
          "atom_index": 818,
          "name": "C",
          "element": "C",
          "coord": [
            -8.878899574279785,
            -7.019800186157227,
            0.2540999948978424
          ]
        },
        {
          "atom_index": 819,
          "name": "O",
          "element": "O",
          "coord": [
            -8.975099563598633,
            -7.0903000831604,
            0.2856999933719635
          ]
        },
        {
          "atom_index": 820,
          "name": "CB",
          "element": "C",
          "coord": [
            -8.912699699401855,
            -7.09660005569458,
            0.015399999916553497
          ]
        },
        {
          "atom_index": 821,
          "name": "CG",
          "element": "C",
          "coord": [
            -9.063400268554688,
            -7.076900005340576,
            0.010999999940395355
          ]
        },
        {
          "atom_index": 822,
          "name": "OD1",
          "element": "O",
          "coord": [
            -9.114500045776367,
            -6.970600128173828,
            0.04670000076293945
          ]
        },
        {
          "atom_index": 823,
          "name": "ND2",
          "element": "N",
          "coord": [
            -9.135299682617188,
            -7.179900169372559,
            -0.03319999948143959
          ]
        }
      ]
    },
    {
      "id": "A:533",
      "chain": "A",
      "resseq": 533,
      "icode": "",
      "resname": "ASN",
      "hetflag": " ",
      "sasa": 2.33894419670105,
      "atoms": [
        {
          "atom_index": 824,
          "name": "N",
          "element": "N",
          "coord": [
            -8.800800323486328,
            -6.960599899291992,
            0.3449000120162964
          ]
        },
        {
          "atom_index": 825,
          "name": "CA",
          "element": "C",
          "coord": [
            -8.835000038146973,
            -6.955100059509277,
            0.487199991941452
          ]
        },
        {
          "atom_index": 826,
          "name": "C",
          "element": "C",
          "coord": [
            -8.84280014038086,
            -7.093400001525879,
            0.550599992275238
          ]
        },
        {
          "atom_index": 827,
          "name": "O",
          "element": "O",
          "coord": [
            -8.919400215148926,
            -7.11460018157959,
            0.6450999975204468
          ]
        },
        {
          "atom_index": 828,
          "name": "CB",
          "element": "C",
          "coord": [
            -8.96720027923584,
            -6.881100177764893,
            0.5099999904632568
          ]
        },
        {
          "atom_index": 829,
          "name": "CG",
          "element": "C",
          "coord": [
            -8.962400436401367,
            -6.7382001876831055,
            0.4627000093460083
          ]
        },
        {
          "atom_index": 830,
          "name": "OD1",
          "element": "O",
          "coord": [
            -8.863699913024902,
            -6.667900085449219,
            0.4846000075340271
          ]
        },
        {
          "atom_index": 831,
          "name": "ND2",
          "element": "N",
          "coord": [
            -9.069000244140625,
            -6.693900108337402,
            0.3968000113964081
          ]
        }
      ]
    },
    {
      "id": "A:534",
      "chain": "A",
      "resseq": 534,
      "icode": "",
      "resname": "ARG",
      "hetflag": " ",
      "sasa": 0.0,
      "atoms": [
        {
          "atom_index": 832,
          "name": "N",
          "element": "N",
          "coord": [
            -8.765199661254883,
            -7.188399791717529,
            0.49959999322891235
          ]
        },
        {
          "atom_index": 833,
          "name": "CA",
          "element": "C",
          "coord": [
            -8.765299797058105,
            -7.324699878692627,
            0.5508000254631042
          ]
        },
        {
          "atom_index": 834,
          "name": "C",
          "element": "C",
          "coord": [
            -8.649100303649902,
            -7.343800067901611,
            0.6473000049591064
          ]
        },
        {
          "atom_index": 835,
          "name": "O",
          "element": "O",
          "coord": [
            -8.536800384521484,
            -7.300099849700928,
            0.620199978351593
          ]
        },
        {
          "atom_index": 836,
          "name": "CB",
          "element": "C",
          "coord": [
            -8.756400108337402,
            -7.425899982452393,
            0.43639999628067017
          ]
        },
        {
          "atom_index": 837,
          "name": "CG",
          "element": "C",
          "coord": [
            -8.883899688720703,
            -7.434899806976318,
            0.35370001196861267
          ]
        },
        {
          "atom_index": 838,
          "name": "CD",
          "element": "C",
          "coord": [
            -8.857000350952148,
            -7.468100070953369,
            0.2070000022649765
          ]
        },
        {
          "atom_index": 839,
          "name": "NE",
          "element": "N",
          "coord": [
            -8.776200294494629,
            -7.588500022888184,
            0.18950000405311584
          ]
        },
        {
          "atom_index": 840,
          "name": "CZ",
          "element": "C",
          "coord": [
            -8.661700248718262,
            -7.5929999351501465,
            0.12150000035762787
          ]
        },
        {
          "atom_index": 841,
          "name": "NH1",
          "element": "N",
          "coord": [
            -8.614299774169922,
            -7.483699798583984,
            0.0625
          ]
        },
        {
          "atom_index": 842,
          "name": "NH2",
          "element": "N",
          "coord": [
            -8.595100402832031,
            -7.707399845123291,
            0.11129999905824661
          ]
        }
      ]
    },
    {
      "id": "A:535",
      "chain": "A",
      "resseq": 535,
      "icode": "",
      "resname": "HIS",
      "hetflag": " ",
      "sasa": 0.0,
      "atoms": [
        {
          "atom_index": 843,
          "name": "N",
          "element": "N",
          "coord": [
            -8.676799774169922,
            -7.408999919891357,
            0.7601000070571899
          ]
        },
        {
          "atom_index": 844,
          "name": "CA",
          "element": "C",
          "coord": [
            -8.577400207519531,
            -7.43179988861084,
            0.8639000058174133
          ]
        },
        {
          "atom_index": 845,
          "name": "C",
          "element": "C",
          "coord": [
            -8.580699920654297,
            -7.577099800109863,
            0.90829998254776
          ]
        },
        {
          "atom_index": 846,
          "name": "O",
          "element": "O",
          "coord": [
            -8.68809986114502,
            -7.63670015335083,
            0.9222999811172485
          ]
        },
        {
          "atom_index": 847,
          "name": "CB",
          "element": "C",
          "coord": [
            -8.601699829101562,
            -7.340799808502197,
            0.9843000173568726
          ]
        },
        {
          "atom_index": 848,
          "name": "CG",
          "element": "C",
          "coord": [
            -8.63029956817627,
            -7.198999881744385,
            0.9472000002861023
          ]
        },
        {
          "atom_index": 849,
          "name": "ND1",
          "element": "N",
          "coord": [
            -8.530799865722656,
            -7.107399940490723,
            0.920799970626831
          ]
        },
        {
          "atom_index": 850,
          "name": "CD2",
          "element": "C",
          "coord": [
            -8.747400283813477,
            -7.133200168609619,
            0.9304999709129333
          ]
        },
        {
          "atom_index": 851,
          "name": "CE1",
          "element": "C",
          "coord": [
            -8.58530044555664,
            -6.991199970245361,
            0.8899000287055969
          ]
        },
        {
          "atom_index": 852,
          "name": "NE2",
          "element": "N",
          "coord": [
            -8.716699600219727,
            -7.0040998458862305,
            0.8952000141143799
          ]
        }
      ]
    },
    {
      "id": "A:536",
      "chain": "A",
      "resseq": 536,
      "icode": "",
      "resname": "GLN",
      "hetflag": " ",
      "sasa": 0.0,
      "atoms": [
        {
          "atom_index": 853,
          "name": "N",
          "element": "N",
          "coord": [
            -8.462599754333496,
            -7.634099960327148,
            0.9284999966621399
          ]
        },
        {
          "atom_index": 854,
          "name": "CA",
          "element": "C",
          "coord": [
            -8.44789981842041,
            -7.766900062561035,
            0.9858999848365784
          ]
        },
        {
          "atom_index": 855,
          "name": "C",
          "element": "C",
          "coord": [
            -8.386199951171875,
            -7.752999782562256,
            1.1243000030517578
          ]
        },
        {
          "atom_index": 856,
          "name": "O",
          "element": "O",
          "coord": [
            -8.278300285339355,
            -7.694399833679199,
            1.138700008392334
          ]
        },
        {
          "atom_index": 857,
          "name": "CB",
          "element": "C",
          "coord": [
            -8.361700057983398,
            -7.856400012969971,
            0.8966000080108643
          ]
        },
        {
          "atom_index": 858,
          "name": "CG",
          "element": "C",
          "coord": [
            -8.34469985961914,
            -7.997600078582764,
            0.9509999752044678
          ]
        },
        {
          "atom_index": 859,
          "name": "CD",
          "element": "C",
          "coord": [
            -8.2701997756958,
            -8.089699745178223,
            0.8555999994277954
          ]
        },
        {
          "atom_index": 860,
          "name": "OE1",
          "element": "O",
          "coord": [
            -8.318099975585938,
            -8.120200157165527,
            0.7455999851226807
          ]
        },
        {
          "atom_index": 861,
          "name": "NE2",
          "element": "N",
          "coord": [
            -8.152199745178223,
            -8.134200096130371,
            0.8968999981880188
          ]
        }
      ]
    },
    {
      "id": "A:537",
      "chain": "A",
      "resseq": 537,
      "icode": "",
      "resname": "ILE",
      "hetflag": " ",
      "sasa": 0.0,
      "atoms": [
        {
          "atom_index": 862,
          "name": "N",
          "element": "N",
          "coord": [
            -8.454000473022461,
            -7.806600093841553,
            1.2253999710083008
          ]
        },
        {
          "atom_index": 863,
          "name": "CA",
          "element": "C",
          "coord": [
            -8.411800384521484,
            -7.794099807739258,
            1.3646999597549438
          ]
        },
        {
          "atom_index": 864,
          "name": "C",
          "element": "C",
          "coord": [
            -8.388199806213379,
            -7.933700084686279,
            1.419100046157837
          ]
        },
        {
          "atom_index": 865,
          "name": "O",
          "element": "O",
          "coord": [
            -8.482600212097168,
            -8.01259994506836,
            1.4319000244140625
          ]
        },
        {
          "atom_index": 866,
          "name": "CB",
          "element": "C",
          "coord": [
            -8.515600204467773,
            -7.720600128173828,
            1.4500000476837158
          ]
        },
        {
          "atom_index": 867,
          "name": "CG1",
          "element": "C",
          "coord": [
            -8.550000190734863,
            -7.585599899291992,
            1.3869999647140503
          ]
        },
        {
          "atom_index": 868,
          "name": "CG2",
          "element": "C",
          "coord": [
            -8.463700294494629,
            -7.704100131988525,
            1.5917999744415283
          ]
        },
        {
          "atom_index": 869,
          "name": "CD1",
          "element": "C",
          "coord": [
            -8.684200286865234,
            -7.531099796295166,
            1.430999994277954
          ]
        }
      ]
    },
    {
      "id": "A:538",
      "chain": "A",
      "resseq": 538,
      "icode": "",
      "resname": "THR",
      "hetflag": " ",
      "sasa": 0.0,
      "atoms": [
        {
          "atom_index": 870,
          "name": "N",
          "element": "N",
          "coord": [
            -8.26360034942627,
            -7.964600086212158,
            1.4531999826431274
          ]
        },
        {
          "atom_index": 871,
          "name": "CA",
          "element": "C",
          "coord": [
            -8.229100227355957,
            -8.095199584960938,
            1.5077999830245972
          ]
        },
        {
          "atom_index": 872,
          "name": "C",
          "element": "C",
          "coord": [
            -8.184000015258789,
            -8.078399658203125,
            1.6520999670028687
          ]
        },
        {
          "atom_index": 873,
          "name": "O",
          "element": "O",
          "coord": [
            -8.087300300598145,
            -8.0068998336792,
            1.6794999837875366
          ]
        },
        {
          "atom_index": 874,
          "name": "CB",
          "element": "C",
          "coord": [
            -8.12030029296875,
            -8.163599967956543,
            1.4250999689102173
          ]
        },
        {
          "atom_index": 875,
          "name": "OG1",
          "element": "O",
          "coord": [
            -8.165800094604492,
            -8.178500175476074,
            1.2898999452590942
          ]
        },
        {
          "atom_index": 876,
          "name": "CG2",
          "element": "C",
          "coord": [
            -8.08899974822998,
            -8.301799774169922,
            1.4825999736785889
          ]
        }
      ]
    },
    {
      "id": "A:539",
      "chain": "A",
      "resseq": 539,
      "icode": "",
      "resname": "SER",
      "hetflag": " ",
      "sasa": 0.0,
      "atoms": [
        {
          "atom_index": 877,
          "name": "N",
          "element": "N",
          "coord": [
            -8.25469970703125,
            -8.142900466918945,
            1.7436000108718872
          ]
        },
        {
          "atom_index": 878,
          "name": "CA",
          "element": "C",
          "coord": [
            -8.216500282287598,
            -8.144399642944336,
            1.8835999965667725
          ]
        },
        {
          "atom_index": 879,
          "name": "C",
          "element": "C",
          "coord": [
            -8.141599655151367,
            -8.273500442504883,
            1.9127000570297241
          ]
        },
        {
          "atom_index": 880,
          "name": "O",
          "element": "O",
          "coord": [
            -8.17770004272461,
            -8.37969970703125,
            1.861799955368042
          ]
        },
        {
          "atom_index": 881,
          "name": "CB",
          "element": "C",
          "coord": [
            -8.340100288391113,
            -8.133199691772461,
            1.9732999801635742
          ]
        },
        {
          "atom_index": 882,
          "name": "OG",
          "element": "O",
          "coord": [
            -8.421799659729004,
            -8.025099754333496,
            1.9319000244140625
          ]
        }
      ]
    },
    {
      "id": "A:540",
      "chain": "A",
      "resseq": 540,
      "icode": "",
      "resname": "ILE",
      "hetflag": " ",
      "sasa": 0.0,
      "atoms": [
        {
          "atom_index": 883,
          "name": "N",
          "element": "N",
          "coord": [
            -8.036199569702148,
            -8.263899803161621,
            1.9925999641418457
          ]
        },
        {
          "atom_index": 884,
          "name": "CA",
          "element": "C",
          "coord": [
            -7.966400146484375,
            -8.38290023803711,
            2.038800001144409
          ]
        },
        {
          "atom_index": 885,
          "name": "C",
          "element": "C",
          "coord": [
            -7.964000225067139,
            -8.380999565124512,
            2.1903998851776123
          ]
        },
        {
          "atom_index": 886,
          "name": "O",
          "element": "O",
          "coord": [
            -7.959700107574463,
            -8.275099754333496,
            2.253700017929077
          ]
        },
        {
          "atom_index": 887,
          "name": "CB",
          "element": "C",
          "coord": [
            -7.8231000900268555,
            -8.396400451660156,
            1.983199954032898
          ]
        },
        {
          "atom_index": 888,
          "name": "CG1",
          "element": "C",
          "coord": [
            -7.736999988555908,
            -8.275099754333496,
            2.0188000202178955
          ]
        },
        {
          "atom_index": 889,
          "name": "CG2",
          "element": "C",
          "coord": [
            -7.826700210571289,
            -8.422599792480469,
            1.832800030708313
          ]
        },
        {
          "atom_index": 890,
          "name": "CD1",
          "element": "C",
          "coord": [
            -7.58620023727417,
            -8.297900199890137,
            1.9938000440597534
          ]
        }
      ]
    },
    {
      "id": "A:541",
      "chain": "A",
      "resseq": 541,
      "icode": "",
      "resname": "PHE",
      "hetflag": " ",
      "sasa": 0.0,
      "atoms": [
        {
          "atom_index": 891,
          "name": "N",
          "element": "N",
          "coord": [
            -7.9679999351501465,
            -8.500200271606445,
            2.2481000423431396
          ]
        },
        {
          "atom_index": 892,
          "name": "CA",
          "element": "C",
          "coord": [
            -7.968599796295166,
            -8.51710033416748,
            2.392199993133545
          ]
        },
        {
          "atom_index": 893,
          "name": "C",
          "element": "C",
          "coord": [
            -7.877099990844727,
            -8.632699966430664,
            2.4268999099731445
          ]
        },
        {
          "atom_index": 894,
          "name": "O",
          "element": "O",
          "coord": [
            -7.880099773406982,
            -8.736700057983398,
            2.360599994659424
          ]
        },
        {
          "atom_index": 895,
          "name": "CB",
          "element": "C",
          "coord": [
            -8.10890007019043,
            -8.546899795532227,
            2.446000099182129
          ]
        },
        {
          "atom_index": 896,
          "name": "CG",
          "element": "C",
          "coord": [
            -8.21500015258789,
            -8.453200340270996,
            2.3965001106262207
          ]
        },
        {
          "atom_index": 897,
          "name": "CD1",
          "element": "C",
          "coord": [
            -8.241000175476074,
            -8.334600448608398,
            2.463599920272827
          ]
        },
        {
          "atom_index": 898,
          "name": "CD2",
          "element": "C",
          "coord": [
            -8.291000366210938,
            -8.484800338745117,
            2.2844998836517334
          ]
        },
        {
          "atom_index": 899,
          "name": "CE1",
          "element": "C",
          "coord": [
            -8.34060001373291,
            -8.248700141906738,
            2.419300079345703
          ]
        },
        {
          "atom_index": 900,
          "name": "CE2",
          "element": "C",
          "coord": [
            -8.390600204467773,
            -8.399200439453125,
            2.239300012588501
          ]
        },
        {
          "atom_index": 901,
          "name": "CZ",
          "element": "C",
          "coord": [
            -8.41510009765625,
            -8.281200408935547,
            2.30649995803833
          ]
        }
      ]
    },
    {
      "id": "A:542",
      "chain": "A",
      "resseq": 542,
      "icode": "",
      "resname": "LEU",
      "hetflag": " ",
      "sasa": 0.0,
      "atoms": [
        {
          "atom_index": 902,
          "name": "N",
          "element": "N",
          "coord": [
            -7.797100067138672,
            -8.6141996383667,
            2.531100034713745
          ]
        },
        {
          "atom_index": 903,
          "name": "CA",
          "element": "C",
          "coord": [
            -7.716700077056885,
            -8.72089958190918,
            2.5885000228881836
          ]
        },
        {
          "atom_index": 904,
          "name": "C",
          "element": "C",
          "coord": [
            -7.787799835205078,
            -8.769800186157227,
            2.71370005607605
          ]
        },
        {
          "atom_index": 905,
          "name": "O",
          "element": "O",
          "coord": [
            -7.807199954986572,
            -8.69260025024414,
            2.808500051498413
          ]
        },
        {
          "atom_index": 906,
          "name": "CB",
          "element": "C",
          "coord": [
            -7.576300144195557,
            -8.67140007019043,
            2.621500015258789
          ]
        },
        {
          "atom_index": 907,
          "name": "CG",
          "element": "C",
          "coord": [
            -7.475599765777588,
            -8.776900291442871,
            2.6644999980926514
          ]
        },
        {
          "atom_index": 908,
          "name": "CD1",
          "element": "C",
          "coord": [
            -7.442399978637695,
            -8.869000434875488,
            2.546799898147583
          ]
        },
        {
          "atom_index": 909,
          "name": "CD2",
          "element": "C",
          "coord": [
            -7.350100040435791,
            -8.708900451660156,
            2.717900037765503
          ]
        }
      ]
    },
    {
      "id": "A:543",
      "chain": "A",
      "resseq": 543,
      "icode": "",
      "resname": "ILE",
      "hetflag": " ",
      "sasa": 0.0,
      "atoms": [
        {
          "atom_index": 910,
          "name": "N",
          "element": "N",
          "coord": [
            -7.828100204467773,
            -8.896499633789062,
            2.71370005607605
          ]
        },
        {
          "atom_index": 911,
          "name": "CA",
          "element": "C",
          "coord": [
            -7.914000034332275,
            -8.948399543762207,
            2.8190999031066895
          ]
        },
        {
          "atom_index": 912,
          "name": "C",
          "element": "C",
          "coord": [
            -7.850200176239014,
            -9.072799682617188,
            2.878999948501587
          ]
        },
        {
          "atom_index": 913,
          "name": "O",
          "element": "O",
          "coord": [
            -7.766600131988525,
            -9.139399528503418,
            2.817500114440918
          ]
        },
        {
          "atom_index": 914,
          "name": "CB",
          "element": "C",
          "coord": [
            -8.056400299072266,
            -8.978899955749512,
            2.7676000595092773
          ]
        },
        {
          "atom_index": 915,
          "name": "CG1",
          "element": "C",
          "coord": [
            -8.053299903869629,
            -9.092100143432617,
            2.664799928665161
          ]
        },
        {
          "atom_index": 916,
          "name": "CG2",
          "element": "C",
          "coord": [
            -8.117300033569336,
            -8.855299949645996,
            2.7044999599456787
          ]
        },
        {
          "atom_index": 917,
          "name": "CD1",
          "element": "C",
          "coord": [
            -8.104700088500977,
            -9.22350025177002,
            2.716900110244751
          ]
        }
      ]
    },
    {
      "id": "A:544",
      "chain": "A",
      "resseq": 544,
      "icode": "",
      "resname": "LYS",
      "hetflag": " ",
      "sasa": 0.22156311571598053,
      "atoms": [
        {
          "atom_index": 918,
          "name": "N",
          "element": "N",
          "coord": [
            -7.8902997970581055,
            -9.10260009765625,
            3.002000093460083
          ]
        },
        {
          "atom_index": 919,
          "name": "CA",
          "element": "C",
          "coord": [
            -7.842299938201904,
            -9.220199584960938,
            3.072700023651123
          ]
        },
        {
          "atom_index": 920,
          "name": "C",
          "element": "C",
          "coord": [
            -7.958899974822998,
            -9.284299850463867,
            3.146899938583374
          ]
        },
        {
          "atom_index": 921,
          "name": "O",
          "element": "O",
          "coord": [
            -8.015199661254883,
            -9.223199844360352,
            3.2383999824523926
          ]
        },
        {
          "atom_index": 922,
          "name": "CB",
          "element": "C",
          "coord": [
            -7.728700160980225,
            -9.182700157165527,
            3.1682000160217285
          ]
        },
        {
          "atom_index": 923,
          "name": "CG",
          "element": "C",
          "coord": [
            -7.701600074768066,
            -9.286199569702148,
            3.2753000259399414
          ]
        },
        {
          "atom_index": 924,
          "name": "CD",
          "element": "C",
          "coord": [
            -7.553299903869629,
            -9.313300132751465,
            3.2916998863220215
          ]
        },
        {
          "atom_index": 925,
          "name": "CE",
          "element": "C",
          "coord": [
            -7.477700233459473,
            -9.189900398254395,
            3.337100028991699
          ]
        },
        {
          "atom_index": 926,
          "name": "NZ",
          "element": "N",
          "coord": [
            -7.333899974822998,
            -9.220999717712402,
            3.3659000396728516
          ]
        }
      ]
    },
    {
      "id": "A:545",
      "chain": "A",
      "resseq": 545,
      "icode": "",
      "resname": "PRO",
      "hetflag": " ",
      "sasa": 0.0,
      "atoms": [
        {
          "atom_index": 927,
          "name": "N",
          "element": "N",
          "coord": [
            -7.999599933624268,
            -9.405200004577637,
            3.1089000701904297
          ]
        },
        {
          "atom_index": 928,
          "name": "CA",
          "element": "C",
          "coord": [
            -8.118599891662598,
            -9.465299606323242,
            3.169600009918213
          ]
        },
        {
          "atom_index": 929,
          "name": "C",
          "element": "C",
          "coord": [
            -8.098400115966797,
            -9.500800132751465,
            3.3159000873565674
          ]
        },
        {
          "atom_index": 930,
          "name": "O",
          "element": "O",
          "coord": [
            -7.988999843597412,
            -9.537099838256836,
            3.3598999977111816
          ]
        },
        {
          "atom_index": 931,
          "name": "CB",
          "element": "C",
          "coord": [
            -8.14210033416748,
            -9.590900421142578,
            3.085200071334839
          ]
        },
        {
          "atom_index": 932,
          "name": "CG",
          "element": "C",
          "coord": [
            -8.077400207519531,
            -9.560400009155273,
            2.953200101852417
          ]
        },
        {
          "atom_index": 933,
          "name": "CD",
          "element": "C",
          "coord": [
            -7.956099987030029,
            -9.479000091552734,
            2.989000082015991
          ]
        }
      ]
    },
    {
      "id": "A:546",
      "chain": "A",
      "resseq": 546,
      "icode": "",
      "resname": "LEU",
      "hetflag": " ",
      "sasa": 2.0656239986419678,
      "atoms": [
        {
          "atom_index": 934,
          "name": "N",
          "element": "N",
          "coord": [
            -8.2076997756958,
            -9.48960018157959,
            3.3914999961853027
          ]
        },
        {
          "atom_index": 935,
          "name": "CA",
          "element": "C",
          "coord": [
            -8.212499618530273,
            -9.529199600219727,
            3.5313000679016113
          ]
        },
        {
          "atom_index": 936,
          "name": "C",
          "element": "C",
          "coord": [
            -8.253499984741211,
            -9.674699783325195,
            3.5501999855041504
          ]
        },
        {
          "atom_index": 937,
          "name": "O",
          "element": "O",
          "coord": [
            -8.246700286865234,
            -9.725199699401855,
            3.6628000736236572
          ]
        },
        {
          "atom_index": 938,
          "name": "CB",
          "element": "C",
          "coord": [
            -8.309900283813477,
            -9.439200401306152,
            3.6080000400543213
          ]
        },
        {
          "atom_index": 939,
          "name": "CG",
          "element": "C",
          "coord": [
            -8.294500350952148,
            -9.288399696350098,
            3.58870005607605
          ]
        },
        {
          "atom_index": 940,
          "name": "CD1",
          "element": "C",
          "coord": [
            -8.41189956665039,
            -9.215800285339355,
            3.6517999172210693
          ]
        },
        {
          "atom_index": 941,
          "name": "CD2",
          "element": "C",
          "coord": [
            -8.163000106811523,
            -9.239800453186035,
            3.647700071334839
          ]
        }
      ]
    },
    {
      "id": "A:547",
      "chain": "A",
      "resseq": 547,
      "icode": "",
      "resname": "ALA",
      "hetflag": " ",
      "sasa": 0.9679638743400574,
      "atoms": [
        {
          "atom_index": 942,
          "name": "N",
          "element": "N",
          "coord": [
            -8.296899795532227,
            -9.741700172424316,
            3.4435999393463135
          ]
        },
        {
          "atom_index": 943,
          "name": "CA",
          "element": "C",
          "coord": [
            -8.338500022888184,
            -9.881400108337402,
            3.4460999965667725
          ]
        },
        {
          "atom_index": 944,
          "name": "C",
          "element": "C",
          "coord": [
            -8.34220027923584,
            -9.93120002746582,
            3.302500009536743
          ]
        },
        {
          "atom_index": 945,
          "name": "O",
          "element": "O",
          "coord": [
            -8.353500366210938,
            -9.85200023651123,
            3.2086000442504883
          ]
        },
        {
          "atom_index": 946,
          "name": "CB",
          "element": "C",
          "coord": [
            -8.475500106811523,
            -9.898799896240234,
            3.512700080871582
          ]
        }
      ]
    },
    {
      "id": "A:548",
      "chain": "A",
      "resseq": 548,
      "icode": "",
      "resname": "ASP",
      "hetflag": " ",
      "sasa": 2.4593288898468018,
      "atoms": [
        {
          "atom_index": 947,
          "name": "N",
          "element": "N",
          "coord": [
            -8.330699920654297,
            -10.06309986114502,
            3.2862000465393066
          ]
        },
        {
          "atom_index": 948,
          "name": "CA",
          "element": "C",
          "coord": [
            -8.347399711608887,
            -10.123200416564941,
            3.1542000770568848
          ]
        },
        {
          "atom_index": 949,
          "name": "C",
          "element": "C",
          "coord": [
            -8.490099906921387,
            -10.101499557495117,
            3.1054999828338623
          ]
        },
        {
          "atom_index": 950,
          "name": "O",
          "element": "O",
          "coord": [
            -8.585700035095215,
            -10.122200012207031,
            3.1803998947143555
          ]
        },
        {
          "atom_index": 951,
          "name": "CB",
          "element": "C",
          "coord": [
            -8.317000389099121,
            -10.273300170898438,
            3.1584999561309814
          ]
        },
        {
          "atom_index": 952,
          "name": "CG",
          "element": "C",
          "coord": [
            -8.16919994354248,
            -10.304100036621094,
            3.1777000427246094
          ]
        },
        {
          "atom_index": 953,
          "name": "OD1",
          "element": "O",
          "coord": [
            -8.084799766540527,
            -10.213600158691406,
            3.160799980163574
          ]
        },
        {
          "atom_index": 954,
          "name": "OD2",
          "element": "O",
          "coord": [
            -8.137800216674805,
            -10.420599937438965,
            3.210599899291992
          ]
        }
      ]
    },
    {
      "id": "A:549",
      "chain": "A",
      "resseq": 549,
      "icode": "",
      "resname": "PHE",
      "hetflag": " ",
      "sasa": 0.0,
      "atoms": [
        {
          "atom_index": 955,
          "name": "N",
          "element": "N",
          "coord": [
            -8.50510025024414,
            -10.060099601745605,
            2.9797000885009766
          ]
        },
        {
          "atom_index": 956,
          "name": "CA",
          "element": "C",
          "coord": [
            -8.638799667358398,
            -10.048100471496582,
            2.9228999614715576
          ]
        },
        {
          "atom_index": 957,
          "name": "C",
          "element": "C",
          "coord": [
            -8.631199836730957,
            -10.063199996948242,
            2.7718000411987305
          ]
        },
        {
          "atom_index": 958,
          "name": "O",
          "element": "O",
          "coord": [
            -8.527299880981445,
            -10.037799835205078,
            2.7102999687194824
          ]
        },
        {
          "atom_index": 959,
          "name": "CB",
          "element": "C",
          "coord": [
            -8.706500053405762,
            -9.915200233459473,
            2.9612998962402344
          ]
        },
        {
          "atom_index": 960,
          "name": "CG",
          "element": "C",
          "coord": [
            -8.64840030670166,
            -9.793100357055664,
            2.8938000202178955
          ]
        },
        {
          "atom_index": 961,
          "name": "CD1",
          "element": "C",
          "coord": [
            -8.539600372314453,
            -9.727299690246582,
            2.9481000900268555
          ]
        },
        {
          "atom_index": 962,
          "name": "CD2",
          "element": "C",
          "coord": [
            -8.706100463867188,
            -9.741600036621094,
            2.778700113296509
          ]
        },
        {
          "atom_index": 963,
          "name": "CE1",
          "element": "C",
          "coord": [
            -8.487299919128418,
            -9.613900184631348,
            2.887399911880493
          ]
        },
        {
          "atom_index": 964,
          "name": "CE2",
          "element": "C",
          "coord": [
            -8.654399871826172,
            -9.628700256347656,
            2.717600107192993
          ]
        },
        {
          "atom_index": 965,
          "name": "CZ",
          "element": "C",
          "coord": [
            -8.5447998046875,
            -9.564800262451172,
            2.7720000743865967
          ]
        }
      ]
    },
    {
      "id": "A:550",
      "chain": "A",
      "resseq": 550,
      "icode": "",
      "resname": "LYS",
      "hetflag": " ",
      "sasa": 2.8170166015625,
      "atoms": [
        {
          "atom_index": 966,
          "name": "N",
          "element": "N",
          "coord": [
            -8.74269962310791,
            -10.105600357055664,
            2.7125000953674316
          ]
        },
        {
          "atom_index": 967,
          "name": "CA",
          "element": "C",
          "coord": [
            -8.750100135803223,
            -10.126399993896484,
            2.568700075149536
          ]
        },
        {
          "atom_index": 968,
          "name": "C",
          "element": "C",
          "coord": [
            -8.87660026550293,
            -10.062700271606445,
            2.5127999782562256
          ]
        },
        {
          "atom_index": 969,
          "name": "O",
          "element": "O",
          "coord": [
            -8.97719955444336,
            -10.048800468444824,
            2.5827999114990234
          ]
        },
        {
          "atom_index": 970,
          "name": "CB",
          "element": "C",
          "coord": [
            -8.746000289916992,
            -10.276100158691406,
            2.532900094985962
          ]
        },
        {
          "atom_index": 971,
          "name": "CG",
          "element": "C",
          "coord": [
            -8.875499725341797,
            -10.351699829101562,
            2.5546998977661133
          ]
        },
        {
          "atom_index": 972,
          "name": "CD",
          "element": "C",
          "coord": [
            -8.862799644470215,
            -10.496399879455566,
            2.506999969482422
          ]
        },
        {
          "atom_index": 973,
          "name": "CE",
          "element": "C",
          "coord": [
            -8.989399909973145,
            -10.57610034942627,
            2.534899950027466
          ]
        },
        {
          "atom_index": 974,
          "name": "NZ",
          "element": "N",
          "coord": [
            -8.963700294494629,
            -10.699799537658691,
            2.6150999069213867
          ]
        }
      ]
    },
    {
      "id": "A:551",
      "chain": "A",
      "resseq": 551,
      "icode": "",
      "resname": "VAL",
      "hetflag": " ",
      "sasa": 0.0,
      "atoms": [
        {
          "atom_index": 975,
          "name": "N",
          "element": "N",
          "coord": [
            -8.870100021362305,
            -10.023599624633789,
            2.3849000930786133
          ]
        },
        {
          "atom_index": 976,
          "name": "CA",
          "element": "C",
          "coord": [
            -8.983599662780762,
            -9.96500015258789,
            2.31469988822937
          ]
        },
        {
          "atom_index": 977,
          "name": "C",
          "element": "C",
          "coord": [
            -8.98900032043457,
            -10.019800186157227,
            2.172600030899048
          ]
        },
        {
          "atom_index": 978,
          "name": "O",
          "element": "O",
          "coord": [
            -8.888699531555176,
            -10.064900398254395,
            2.1166000366210938
          ]
        },
        {
          "atom_index": 979,
          "name": "CB",
          "element": "C",
          "coord": [
            -8.978599548339844,
            -9.81029987335205,
            2.3106000423431396
          ]
        },
        {
          "atom_index": 980,
          "name": "CG1",
          "element": "C",
          "coord": [
            -8.99530029296875,
            -9.751199722290039,
            2.450200080871582
          ]
        },
        {
          "atom_index": 981,
          "name": "CG2",
          "element": "C",
          "coord": [
            -8.850099563598633,
            -9.762399673461914,
            2.245699882507324
          ]
        }
      ]
    },
    {
      "id": "A:552",
      "chain": "A",
      "resseq": 552,
      "icode": "",
      "resname": "GLN",
      "hetflag": " ",
      "sasa": 0.47477808594703674,
      "atoms": [
        {
          "atom_index": 982,
          "name": "N",
          "element": "N",
          "coord": [
            -9.108499526977539,
            -10.013699531555176,
            2.114000082015991
          ]
        },
        {
          "atom_index": 983,
          "name": "CA",
          "element": "C",
          "coord": [
            -9.132100105285645,
            -10.051600456237793,
            1.975100040435791
          ]
        },
        {
          "atom_index": 984,
          "name": "C",
          "element": "C",
          "coord": [
            -9.17240047454834,
            -9.92770004272461,
            1.8960000276565552
          ]
        },
        {
          "atom_index": 985,
          "name": "O",
          "element": "O",
          "coord": [
            -9.260100364685059,
            -9.85219955444336,
            1.9391000270843506
          ]
        },
        {
          "atom_index": 986,
          "name": "CB",
          "element": "C",
          "coord": [
            -9.240500450134277,
            -10.15939998626709,
            1.9657000303268433
          ]
        },
        {
          "atom_index": 987,
          "name": "CG",
          "element": "C",
          "coord": [
            -9.246600151062012,
            -10.229299545288086,
            1.830299973487854
          ]
        },
        {
          "atom_index": 988,
          "name": "CD",
          "element": "C",
          "coord": [
            -9.367600440979004,
            -10.3193998336792,
            1.8174999952316284
          ]
        },
        {
          "atom_index": 989,
          "name": "OE1",
          "element": "O",
          "coord": [
            -9.456700325012207,
            -10.31879997253418,
            1.902999997138977
          ]
        },
        {
          "atom_index": 990,
          "name": "NE2",
          "element": "N",
          "coord": [
            -9.371000289916992,
            -10.398900032043457,
            1.7111999988555908
          ]
        }
      ]
    },
    {
      "id": "A:553",
      "chain": "A",
      "resseq": 553,
      "icode": "",
      "resname": "CYS",
      "hetflag": " ",
      "sasa": 0.0,
      "atoms": [
        {
          "atom_index": 991,
          "name": "N",
          "element": "N",
          "coord": [
            -9.108799934387207,
            -9.906700134277344,
            1.7805999517440796
          ]
        },
        {
          "atom_index": 992,
          "name": "CA",
          "element": "C",
          "coord": [
            -9.125900268554688,
            -9.784700393676758,
            1.7028000354766846
          ]
        },
        {
          "atom_index": 993,
          "name": "C",
          "element": "C",
          "coord": [
            -9.161299705505371,
            -9.81760025024414,
            1.55840003490448
          ]
        },
        {
          "atom_index": 994,
          "name": "O",
          "element": "O",
          "coord": [
            -9.126399993896484,
            -9.923700332641602,
            1.506100058555603
          ]
        },
        {
          "atom_index": 995,
          "name": "CB",
          "element": "C",
          "coord": [
            -8.998499870300293,
            -9.6983003616333,
            1.7009999752044678
          ]
        },
        {
          "atom_index": 996,
          "name": "SG",
          "element": "S",
          "coord": [
            -8.914899826049805,
            -9.671699523925781,
            1.860200047492981
          ]
        }
      ]
    },
    {
      "id": "A:554",
      "chain": "A",
      "resseq": 554,
      "icode": "",
      "resname": "TYR",
      "hetflag": " ",
      "sasa": 1.0404853820800781,
      "atoms": [
        {
          "atom_index": 997,
          "name": "N",
          "element": "N",
          "coord": [
            -9.228699684143066,
            -9.722900390625,
            1.4931999444961548
          ]
        },
        {
          "atom_index": 998,
          "name": "CA",
          "element": "C",
          "coord": [
            -9.248200416564941,
            -9.725899696350098,
            1.3482999801635742
          ]
        },
        {
          "atom_index": 999,
          "name": "C",
          "element": "C",
          "coord": [
            -9.125,
            -9.661199569702148,
            1.2862999439239502
          ]
        },
        {
          "atom_index": 1000,
          "name": "O",
          "element": "O",
          "coord": [
            -9.11460018157959,
            -9.538599967956543,
            1.2802000045776367
          ]
        },
        {
          "atom_index": 1001,
          "name": "CB",
          "element": "C",
          "coord": [
            -9.375699996948242,
            -9.652199745178223,
            1.3092999458312988
          ]
        },
        {
          "atom_index": 1002,
          "name": "CG",
          "element": "C",
          "coord": [
            -9.503299713134766,
            -9.722900390625,
            1.3492000102996826
          ]
        },
        {
          "atom_index": 1003,
          "name": "CD1",
          "element": "C",
          "coord": [
            -9.527199745178223,
            -9.854700088500977,
            1.3114999532699585
          ]
        },
        {
          "atom_index": 1004,
          "name": "CD2",
          "element": "C",
          "coord": [
            -9.599800109863281,
            -9.658100128173828,
            1.4258999824523926
          ]
        },
        {
          "atom_index": 1005,
          "name": "CE1",
          "element": "C",
          "coord": [
            -9.644399642944336,
            -9.919599533081055,
            1.347499966621399
          ]
        },
        {
          "atom_index": 1006,
          "name": "CE2",
          "element": "C",
          "coord": [
            -9.71720027923584,
            -9.722399711608887,
            1.4627000093460083
          ]
        },
        {
          "atom_index": 1007,
          "name": "CZ",
          "element": "C",
          "coord": [
            -9.73859977722168,
            -9.85319995880127,
            1.42330002784729
          ]
        },
        {
          "atom_index": 1008,
          "name": "OH",
          "element": "O",
          "coord": [
            -9.85509967803955,
            -9.917200088500977,
            1.4599000215530396
          ]
        }
      ]
    },
    {
      "id": "A:555",
      "chain": "A",
      "resseq": 555,
      "icode": "",
      "resname": "MET",
      "hetflag": " ",
      "sasa": 0.0,
      "atoms": [
        {
          "atom_index": 1009,
          "name": "N",
          "element": "N",
          "coord": [
            -9.03219985961914,
            -9.742899894714355,
            1.2382999658584595
          ]
        },
        {
          "atom_index": 1010,
          "name": "CA",
          "element": "C",
          "coord": [
            -8.901599884033203,
            -9.694299697875977,
            1.1970000267028809
          ]
        },
        {
          "atom_index": 1011,
          "name": "C",
          "element": "C",
          "coord": [
            -8.891400337219238,
            -9.679699897766113,
            1.045799970626831
          ]
        },
        {
          "atom_index": 1012,
          "name": "O",
          "element": "O",
          "coord": [
            -8.964200019836426,
            -9.74269962310791,
            0.9688000082969666
          ]
        },
        {
          "atom_index": 1013,
          "name": "CB",
          "element": "C",
          "coord": [
            -8.791899681091309,
            -9.787699699401855,
            1.2473000288009644
          ]
        },
        {
          "atom_index": 1014,
          "name": "CG",
          "element": "C",
          "coord": [
            -8.793999671936035,
            -9.802499771118164,
            1.3975000381469727
          ]
        },
        {
          "atom_index": 1015,
          "name": "SD",
          "element": "S",
          "coord": [
            -8.628700256347656,
            -9.799200057983398,
            1.464900016784668
          ]
        },
        {
          "atom_index": 1016,
          "name": "CE",
          "element": "C",
          "coord": [
            -8.666099548339844,
            -9.798600196838379,
            1.639799952507019
          ]
        }
      ]
    },
    {
      "id": "A:556",
      "chain": "A",
      "resseq": 556,
      "icode": "",
      "resname": "SER",
      "hetflag": " ",
      "sasa": 0.0,
      "atoms": [
        {
          "atom_index": 1017,
          "name": "N",
          "element": "N",
          "coord": [
            -8.798700332641602,
            -9.594099998474121,
            1.004699945449829
          ]
        },
        {
          "atom_index": 1018,
          "name": "CA",
          "element": "C",
          "coord": [
            -8.764800071716309,
            -9.575300216674805,
            0.8646000027656555
          ]
        },
        {
          "atom_index": 1019,
          "name": "C",
          "element": "C",
          "coord": [
            -8.618800163269043,
            -9.532600402832031,
            0.859000027179718
          ]
        },
        {
          "atom_index": 1020,
          "name": "O",
          "element": "O",
          "coord": [
            -8.546699523925781,
            -9.53969955444336,
            0.9589999914169312
          ]
        },
        {
          "atom_index": 1021,
          "name": "CB",
          "element": "C",
          "coord": [
            -8.858099937438965,
            -9.474100112915039,
            0.7972999811172485
          ]
        },
        {
          "atom_index": 1022,
          "name": "OG",
          "element": "O",
          "coord": [
            -8.847299575805664,
            -9.4822998046875,
            0.6556000113487244
          ]
        }
      ]
    },
    {
      "id": "A:557",
      "chain": "A",
      "resseq": 557,
      "icode": "",
      "resname": "TYR",
      "hetflag": " ",
      "sasa": 0.0,
      "atoms": [
        {
          "atom_index": 1023,
          "name": "N",
          "element": "N",
          "coord": [
            -8.575400352478027,
            -9.486900329589844,
            0.7422999739646912
          ]
        },
        {
          "atom_index": 1024,
          "name": "CA",
          "element": "C",
          "coord": [
            -8.43589973449707,
            -9.449600219726562,
            0.724399983882904
          ]
        },
        {
          "atom_index": 1025,
          "name": "C",
          "element": "C",
          "coord": [
            -8.42590045928955,
            -9.350099563598633,
            0.6100999712944031
          ]
        },
        {
          "atom_index": 1026,
          "name": "O",
          "element": "O",
          "coord": [
            -8.517900466918945,
            -9.33489990234375,
            0.529699981212616
          ]
        },
        {
          "atom_index": 1027,
          "name": "CB",
          "element": "C",
          "coord": [
            -8.347700119018555,
            -9.572099685668945,
            0.6977999806404114
          ]
        },
        {
          "atom_index": 1028,
          "name": "CG",
          "element": "C",
          "coord": [
            -8.393500328063965,
            -9.662099838256836,
            0.5849999785423279
          ]
        },
        {
          "atom_index": 1029,
          "name": "CD1",
          "element": "C",
          "coord": [
            -8.352100372314453,
            -9.639699935913086,
            0.4537000060081482
          ]
        },
        {
          "atom_index": 1030,
          "name": "CD2",
          "element": "C",
          "coord": [
            -8.4753999710083,
            -9.771599769592285,
            0.6098999977111816
          ]
        },
        {
          "atom_index": 1031,
          "name": "CE1",
          "element": "C",
          "coord": [
            -8.392600059509277,
            -9.722999572753906,
            0.35089999437332153
          ]
        },
        {
          "atom_index": 1032,
          "name": "CE2",
          "element": "C",
          "coord": [
            -8.516200065612793,
            -9.855299949645996,
            0.5078999996185303
          ]
        },
        {
          "atom_index": 1033,
          "name": "CZ",
          "element": "C",
          "coord": [
            -8.474900245666504,
            -9.830599784851074,
            0.3783999979496002
          ]
        },
        {
          "atom_index": 1034,
          "name": "OH",
          "element": "O",
          "coord": [
            -8.515000343322754,
            -9.914799690246582,
            0.2766000032424927
          ]
        }
      ]
    },
    {
      "id": "A:558",
      "chain": "A",
      "resseq": 558,
      "icode": "",
      "resname": "PHE",
      "hetflag": " ",
      "sasa": 0.0,
      "atoms": [
        {
          "atom_index": 1035,
          "name": "N",
          "element": "N",
          "coord": [
            -8.312100410461426,
            -9.282099723815918,
            0.6043999791145325
          ]
        },
        {
          "atom_index": 1036,
          "name": "CA",
          "element": "C",
          "coord": [
            -8.288399696350098,
            -9.184700012207031,
            0.49939998984336853
          ]
        },
        {
          "atom_index": 1037,
          "name": "C",
          "element": "C",
          "coord": [
            -8.251999855041504,
            -9.25469970703125,
            0.3693000078201294
          ]
        },
        {
          "atom_index": 1038,
          "name": "O",
          "element": "O",
          "coord": [
            -8.192500114440918,
            -9.362500190734863,
            0.3684999942779541
          ]
        },
        {
          "atom_index": 1039,
          "name": "CB",
          "element": "C",
          "coord": [
            -8.178400039672852,
            -9.086700439453125,
            0.5407000184059143
          ]
        },
        {
          "atom_index": 1040,
          "name": "CG",
          "element": "C",
          "coord": [
            -8.21969985961914,
            -8.996999740600586,
            0.6531000137329102
          ]
        },
        {
          "atom_index": 1041,
          "name": "CD1",
          "element": "C",
          "coord": [
            -8.311100006103516,
            -8.8951997756958,
            0.6310999989509583
          ]
        },
        {
          "atom_index": 1042,
          "name": "CD2",
          "element": "C",
          "coord": [
            -8.170000076293945,
            -9.01609992980957,
            0.7813000082969666
          ]
        },
        {
          "atom_index": 1043,
          "name": "CE1",
          "element": "C",
          "coord": [
            -8.351900100708008,
            -8.812899589538574,
            0.7350999712944031
          ]
        },
        {
          "atom_index": 1044,
          "name": "CE2",
          "element": "C",
          "coord": [
            -8.210000038146973,
            -8.93340015411377,
            0.8859000205993652
          ]
        },
        {
          "atom_index": 1045,
          "name": "CZ",
          "element": "C",
          "coord": [
            -8.30090045928955,
            -8.832300186157227,
            0.8626000285148621
          ]
        }
      ]
    },
    {
      "id": "A:559",
      "chain": "A",
      "resseq": 559,
      "icode": "",
      "resname": "LYS",
      "hetflag": " ",
      "sasa": 0.0,
      "atoms": [
        {
          "atom_index": 1046,
          "name": "N",
          "element": "N",
          "coord": [
            -8.290499687194824,
            -9.19219970703125,
            0.2587999999523163
          ]
        },
        {
          "atom_index": 1047,
          "name": "CA",
          "element": "C",
          "coord": [
            -8.267800331115723,
            -9.246999740600586,
            0.12620000541210175
          ]
        },
        {
          "atom_index": 1048,
          "name": "C",
          "element": "C",
          "coord": [
            -8.243499755859375,
            -9.131099700927734,
            0.03139999881386757
          ]
        },
        {
          "atom_index": 1049,
          "name": "O",
          "element": "O",
          "coord": [
            -8.272299766540527,
            -9.01550006866455,
            0.06319999694824219
          ]
        },
        {
          "atom_index": 1050,
          "name": "CB",
          "element": "C",
          "coord": [
            -8.38759994506836,
            -9.330400466918945,
            0.0778999999165535
          ]
        },
        {
          "atom_index": 1051,
          "name": "CG",
          "element": "C",
          "coord": [
            -8.516300201416016,
            -9.249099731445312,
            0.065700002014637
          ]
        },
        {
          "atom_index": 1052,
          "name": "CD",
          "element": "C",
          "coord": [
            -8.630999565124512,
            -9.329000473022461,
            0.004100000020116568
          ]
        },
        {
          "atom_index": 1053,
          "name": "CE",
          "element": "C",
          "coord": [
            -8.610099792480469,
            -9.347900390625,
            -0.14569999277591705
          ]
        },
        {
          "atom_index": 1054,
          "name": "NZ",
          "element": "N",
          "coord": [
            -8.726799964904785,
            -9.413599967956543,
            -0.21230000257492065
          ]
        }
      ]
    },
    {
      "id": "A:560",
      "chain": "A",
      "resseq": 560,
      "icode": "",
      "resname": "ARG",
      "hetflag": " ",
      "sasa": 0.0,
      "atoms": [
        {
          "atom_index": 1055,
          "name": "N",
          "element": "N",
          "coord": [
            -8.191699981689453,
            -9.162599563598633,
            -0.08699999749660492
          ]
        },
        {
          "atom_index": 1056,
          "name": "CA",
          "element": "C",
          "coord": [
            -8.173399925231934,
            -9.059800148010254,
            -0.18880000710487366
          ]
        },
        {
          "atom_index": 1057,
          "name": "C",
          "element": "C",
          "coord": [
            -8.17490005493164,
            -9.126899719238281,
            -0.32499998807907104
          ]
        },
        {
          "atom_index": 1058,
          "name": "O",
          "element": "O",
          "coord": [
            -8.082900047302246,
            -9.20199966430664,
            -0.3580999970436096
          ]
        },
        {
          "atom_index": 1059,
          "name": "CB",
          "element": "C",
          "coord": [
            -8.043600082397461,
            -8.982500076293945,
            -0.16689999401569366
          ]
        },
        {
          "atom_index": 1060,
          "name": "CG",
          "element": "C",
          "coord": [
            -8.019599914550781,
            -8.873200416564941,
            -0.27070000767707825
          ]
        },
        {
          "atom_index": 1061,
          "name": "CD",
          "element": "C",
          "coord": [
            -7.930699825286865,
            -8.762700080871582,
            -0.21469999849796295
          ]
        },
        {
          "atom_index": 1062,
          "name": "NE",
          "element": "N",
          "coord": [
            -7.791600227355957,
            -8.804900169372559,
            -0.2021999955177307
          ]
        },
        {
          "atom_index": 1063,
          "name": "CZ",
          "element": "C",
          "coord": [
            -7.699699878692627,
            -8.738800048828125,
            -0.1324000060558319
          ]
        },
        {
          "atom_index": 1064,
          "name": "NH1",
          "element": "N",
          "coord": [
            -7.732500076293945,
            -8.627900123596191,
            -0.06780000030994415
          ]
        },
        {
          "atom_index": 1065,
          "name": "NH2",
          "element": "N",
          "coord": [
            -7.574999809265137,
            -8.78339958190918,
            -0.12690000236034393
          ]
        }
      ]
    },
    {
      "id": "A:561",
      "chain": "A",
      "resseq": 561,
      "icode": "",
      "resname": "GLU",
      "hetflag": " ",
      "sasa": 0.31529858708381653,
      "atoms": [
        {
          "atom_index": 1066,
          "name": "N",
          "element": "N",
          "coord": [
            -8.28030014038086,
            -9.101400375366211,
            -0.4018000066280365
          ]
        },
        {
          "atom_index": 1067,
          "name": "CA",
          "element": "C",
          "coord": [
            -8.281700134277344,
            -9.140299797058105,
            -0.5418000221252441
          ]
        },
        {
          "atom_index": 1068,
          "name": "C",
          "element": "C",
          "coord": [
            -8.18220043182373,
            -9.054800033569336,
            -0.6194999814033508
          ]
        },
        {
          "atom_index": 1069,
          "name": "O",
          "element": "O",
          "coord": [
            -8.155799865722656,
            -8.939599990844727,
            -0.5842000246047974
          ]
        },
        {
          "atom_index": 1070,
          "name": "CB",
          "element": "C",
          "coord": [
            -8.422200202941895,
            -9.12279987335205,
            -0.5996999740600586
          ]
        },
        {
          "atom_index": 1071,
          "name": "CG",
          "element": "C",
          "coord": [
            -8.535799980163574,
            -9.161399841308594,
            -0.504800021648407
          ]
        },
        {
          "atom_index": 1072,
          "name": "CD",
          "element": "C",
          "coord": [
            -8.57390022277832,
            -9.307900428771973,
            -0.5156000256538391
          ]
        },
        {
          "atom_index": 1073,
          "name": "OE1",
          "element": "O",
          "coord": [
            -8.492199897766113,
            -9.386699676513672,
            -0.5679000020027161
          ]
        },
        {
          "atom_index": 1074,
          "name": "OE2",
          "element": "O",
          "coord": [
            -8.686800003051758,
            -9.343999862670898,
            -0.4749000072479248
          ]
        }
      ]
    },
    {
      "id": "A:562",
      "chain": "A",
      "resseq": 562,
      "icode": "",
      "resname": "SER",
      "hetflag": " ",
      "sasa": 0.0,
      "atoms": [
        {
          "atom_index": 1075,
          "name": "N",
          "element": "N",
          "coord": [
            -8.12559986114502,
            -9.111700057983398,
            -0.7254999876022339
          ]
        },
        {
          "atom_index": 1076,
          "name": "CA",
          "element": "C",
          "coord": [
            -8.036700248718262,
            -9.037099838256836,
            -0.8133000135421753
          ]
        },
        {
          "atom_index": 1077,
          "name": "C",
          "element": "C",
          "coord": [
            -8.107500076293945,
            -9.004500389099121,
            -0.9441999793052673
          ]
        },
        {
          "atom_index": 1078,
          "name": "O",
          "element": "O",
          "coord": [
            -8.20930004119873,
            -9.064800262451172,
            -0.9796000123023987
          ]
        },
        {
          "atom_index": 1079,
          "name": "CB",
          "element": "C",
          "coord": [
            -7.907599925994873,
            -9.114999771118164,
            -0.8421000242233276
          ]
        },
        {
          "atom_index": 1080,
          "name": "OG",
          "element": "O",
          "coord": [
            -7.933800220489502,
            -9.232199668884277,
            -0.9171000123023987
          ]
        }
      ]
    },
    {
      "id": "A:563",
      "chain": "A",
      "resseq": 563,
      "icode": "",
      "resname": "HIS",
      "hetflag": " ",
      "sasa": 0.8346068859100342,
      "atoms": [
        {
          "atom_index": 1081,
          "name": "N",
          "element": "N",
          "coord": [
            -8.05270004272461,
            -8.906800270080566,
            -1.0155999660491943
          ]
        },
        {
          "atom_index": 1082,
          "name": "CA",
          "element": "C",
          "coord": [
            -8.100099563598633,
            -8.870100021362305,
            -1.1480000019073486
          ]
        },
        {
          "atom_index": 1083,
          "name": "C",
          "element": "C",
          "coord": [
            -7.9807000160217285,
            -8.863900184631348,
            -1.2422000169754028
          ]
        },
        {
          "atom_index": 1084,
          "name": "O",
          "element": "O",
          "coord": [
            -7.8694000244140625,
            -8.829500198364258,
            -1.2010999917984009
          ]
        },
        {
          "atom_index": 1085,
          "name": "CB",
          "element": "C",
          "coord": [
            -8.174300193786621,
            -8.735600471496582,
            -1.1454999446868896
          ]
        },
        {
          "atom_index": 1086,
          "name": "CG",
          "element": "C",
          "coord": [
            -8.272600173950195,
            -8.723699569702148,
            -1.0329999923706055
          ]
        },
        {
          "atom_index": 1087,
          "name": "ND1",
          "element": "N",
          "coord": [
            -8.38949966430664,
            -8.796699523925781,
            -1.0282000303268433
          ]
        },
        {
          "atom_index": 1088,
          "name": "CD2",
          "element": "C",
          "coord": [
            -8.26990032196045,
            -8.6496000289917,
            -0.9196000099182129
          ]
        },
        {
          "atom_index": 1089,
          "name": "CE1",
          "element": "C",
          "coord": [
            -8.4552001953125,
            -8.76710033416748,
            -0.9174000024795532
          ]
        },
        {
          "atom_index": 1090,
          "name": "NE2",
          "element": "N",
          "coord": [
            -8.384599685668945,
            -8.678400039672852,
            -0.8496000170707703
          ]
        }
      ]
    },
    {
      "id": "A:564",
      "chain": "A",
      "resseq": 564,
      "icode": "",
      "resname": "ASP",
      "hetflag": " ",
      "sasa": 4.541035175323486,
      "atoms": [
        {
          "atom_index": 1091,
          "name": "N",
          "element": "N",
          "coord": [
            -8.003399848937988,
            -8.898799896240234,
            -1.368899941444397
          ]
        },
        {
          "atom_index": 1092,
          "name": "CA",
          "element": "C",
          "coord": [
            -7.8942999839782715,
            -8.901599884033203,
            -1.4664000272750854
          ]
        },
        {
          "atom_index": 1093,
          "name": "C",
          "element": "C",
          "coord": [
            -7.877299785614014,
            -8.764900207519531,
            -1.5332000255584717
          ]
        },
        {
          "atom_index": 1094,
          "name": "O",
          "element": "O",
          "coord": [
            -7.883299827575684,
            -8.74839973449707,
            -1.655500054359436
          ]
        },
        {
          "atom_index": 1095,
          "name": "CB",
          "element": "C",
          "coord": [
            -7.9166998863220215,
            -9.012299537658691,
            -1.568600058555603
          ]
        },
        {
          "atom_index": 1096,
          "name": "CG",
          "element": "C",
          "coord": [
            -7.888299942016602,
            -9.150300025939941,
            -1.5117000341415405
          ]
        },
        {
          "atom_index": 1097,
          "name": "OD1",
          "element": "O",
          "coord": [
            -7.926499843597412,
            -9.250300407409668,
            -1.5765999555587769
          ]
        },
        {
          "atom_index": 1098,
          "name": "OD2",
          "element": "O",
          "coord": [
            -7.827600002288818,
            -9.158599853515625,
            -1.4023000001907349
          ]
        }
      ]
    },
    {
      "id": "A:565",
      "chain": "A",
      "resseq": 565,
      "icode": "",
      "resname": "ASN",
      "hetflag": " ",
      "sasa": 3.0483970642089844,
      "atoms": [
        {
          "atom_index": 1099,
          "name": "N",
          "element": "N",
          "coord": [
            -7.853499889373779,
            -8.666199684143066,
            -1.4478000402450562
          ]
        },
        {
          "atom_index": 1100,
          "name": "CA",
          "element": "C",
          "coord": [
            -7.827600002288818,
            -8.528300285339355,
            -1.486899971961975
          ]
        },
        {
          "atom_index": 1101,
          "name": "C",
          "element": "C",
          "coord": [
            -7.765999794006348,
            -8.45930004119873,
            -1.3655999898910522
          ]
        },
        {
          "atom_index": 1102,
          "name": "O",
          "element": "O",
          "coord": [
            -7.74970006942749,
            -8.520299911499023,
            -1.2596999406814575
          ]
        },
        {
          "atom_index": 1103,
          "name": "CB",
          "element": "C",
          "coord": [
            -7.955399990081787,
            -8.458499908447266,
            -1.534000039100647
          ]
        },
        {
          "atom_index": 1104,
          "name": "CG",
          "element": "C",
          "coord": [
            -8.070799827575684,
            -8.477700233459473,
            -1.437600016593933
          ]
        },
        {
          "atom_index": 1105,
          "name": "OD1",
          "element": "O",
          "coord": [
            -8.067899703979492,
            -8.428000450134277,
            -1.3250999450683594
          ]
        },
        {
          "atom_index": 1106,
          "name": "ND2",
          "element": "N",
          "coord": [
            -8.173700332641602,
            -8.549300193786621,
            -1.481600046157837
          ]
        }
      ]
    },
    {
      "id": "A:566",
      "chain": "A",
      "resseq": 566,
      "icode": "",
      "resname": "ASP",
      "hetflag": " ",
      "sasa": 2.459329128265381,
      "atoms": [
        {
          "atom_index": 1107,
          "name": "N",
          "element": "N",
          "coord": [
            -7.731500148773193,
            -8.331700325012207,
            -1.3808000087738037
          ]
        },
        {
          "atom_index": 1108,
          "name": "CA",
          "element": "C",
          "coord": [
            -7.667699813842773,
            -8.259499549865723,
            -1.271399974822998
          ]
        },
        {
          "atom_index": 1109,
          "name": "C",
          "element": "C",
          "coord": [
            -7.7683000564575195,
            -8.188599586486816,
            -1.1806999444961548
          ]
        },
        {
          "atom_index": 1110,
          "name": "O",
          "element": "O",
          "coord": [
            -7.729400157928467,
            -8.099499702453613,
            -1.1043000221252441
          ]
        },
        {
          "atom_index": 1111,
          "name": "CB",
          "element": "C",
          "coord": [
            -7.564700126647949,
            -8.159799575805664,
            -1.3251999616622925
          ]
        },
        {
          "atom_index": 1112,
          "name": "CG",
          "element": "C",
          "coord": [
            -7.618299961090088,
            -8.074700355529785,
            -1.4384000301361084
          ]
        },
        {
          "atom_index": 1113,
          "name": "OD1",
          "element": "O",
          "coord": [
            -7.7418999671936035,
            -8.061400413513184,
            -1.450600028038025
          ]
        },
        {
          "atom_index": 1114,
          "name": "OD2",
          "element": "O",
          "coord": [
            -7.536300182342529,
            -8.019000053405762,
            -1.514299988746643
          ]
        }
      ]
    },
    {
      "id": "A:567",
      "chain": "A",
      "resseq": 567,
      "icode": "",
      "resname": "GLY",
      "hetflag": " ",
      "sasa": 0.19359277188777924,
      "atoms": [
        {
          "atom_index": 1115,
          "name": "N",
          "element": "N",
          "coord": [
            -7.895699977874756,
            -8.227700233459473,
            -1.1857000589370728
          ]
        },
        {
          "atom_index": 1116,
          "name": "CA",
          "element": "C",
          "coord": [
            -7.996099948883057,
            -8.166099548339844,
            -1.1021000146865845
          ]
        },
        {
          "atom_index": 1117,
          "name": "C",
          "element": "C",
          "coord": [
            -7.991000175476074,
            -8.21399974822998,
            -0.9577999711036682
          ]
        },
        {
          "atom_index": 1118,
          "name": "O",
          "element": "O",
          "coord": [
            -7.920199871063232,
            -8.308199882507324,
            -0.9218999743461609
          ]
        }
      ]
    },
    {
      "id": "A:568",
      "chain": "A",
      "resseq": 568,
      "icode": "",
      "resname": "VAL",
      "hetflag": " ",
      "sasa": 0.0,
      "atoms": [
        {
          "atom_index": 1119,
          "name": "N",
          "element": "N",
          "coord": [
            -8.070199966430664,
            -8.14680004119873,
            -0.8741000294685364
          ]
        },
        {
          "atom_index": 1120,
          "name": "CA",
          "element": "C",
          "coord": [
            -8.071900367736816,
            -8.17650032043457,
            -0.7312999963760376
          ]
        },
        {
          "atom_index": 1121,
          "name": "C",
          "element": "C",
          "coord": [
            -8.129500389099121,
            -8.315400123596191,
            -0.7078999876976013
          ]
        },
        {
          "atom_index": 1122,
          "name": "O",
          "element": "O",
          "coord": [
            -8.2298002243042,
            -8.3548002243042,
            -0.7692000269889832
          ]
        },
        {
          "atom_index": 1123,
          "name": "CB",
          "element": "C",
          "coord": [
            -8.152899742126465,
            -8.0693998336792,
            -0.656000018119812
          ]
        },
        {
          "atom_index": 1124,
          "name": "CG1",
          "element": "C",
          "coord": [
            -8.1628999710083,
            -8.103099822998047,
            -0.5072000026702881
          ]
        },
        {
          "atom_index": 1125,
          "name": "CG2",
          "element": "C",
          "coord": [
            -8.090299606323242,
            -7.932199954986572,
            -0.6765000224113464
          ]
        }
      ]
    },
    {
      "id": "A:569",
      "chain": "A",
      "resseq": 569,
      "icode": "",
      "resname": "ALA",
      "hetflag": " ",
      "sasa": 0.0,
      "atoms": [
        {
          "atom_index": 1126,
          "name": "N",
          "element": "N",
          "coord": [
            -8.064399719238281,
            -8.391400337219238,
            -0.620199978351593
          ]
        },
        {
          "atom_index": 1127,
          "name": "CA",
          "element": "C",
          "coord": [
            -8.116100311279297,
            -8.518099784851074,
            -0.5702999830245972
          ]
        },
        {
          "atom_index": 1128,
          "name": "C",
          "element": "C",
          "coord": [
            -8.137499809265137,
            -8.502400398254395,
            -0.4205999970436096
          ]
        },
        {
          "atom_index": 1129,
          "name": "O",
          "element": "O",
          "coord": [
            -8.042400360107422,
            -8.475099563598633,
            -0.3465999960899353
          ]
        },
        {
          "atom_index": 1130,
          "name": "CB",
          "element": "C",
          "coord": [
            -8.020500183105469,
            -8.63379955291748,
            -0.5996999740600586
          ]
        }
      ]
    },
    {
      "id": "A:570",
      "chain": "A",
      "resseq": 570,
      "icode": "",
      "resname": "ASN",
      "hetflag": " ",
      "sasa": 0.0,
      "atoms": [
        {
          "atom_index": 1131,
          "name": "N",
          "element": "N",
          "coord": [
            -8.261500358581543,
            -8.518699645996094,
            -0.3767000138759613
          ]
        },
        {
          "atom_index": 1132,
          "name": "CA",
          "element": "C",
          "coord": [
            -8.297200202941895,
            -8.489500045776367,
            -0.23899999260902405
          ]
        },
        {
          "atom_index": 1133,
          "name": "C",
          "element": "C",
          "coord": [
            -8.274999618530273,
            -8.609999656677246,
            -0.14900000393390656
          ]
        },
        {
          "atom_index": 1134,
          "name": "O",
          "element": "O",
          "coord": [
            -8.30049991607666,
            -8.724599838256836,
            -0.18770000338554382
          ]
        },
        {
          "atom_index": 1135,
          "name": "CB",
          "element": "C",
          "coord": [
            -8.44279956817627,
            -8.443599700927734,
            -0.23080000281333923
          ]
        },
        {
          "atom_index": 1136,
          "name": "CG",
          "element": "C",
          "coord": [
            -8.467000007629395,
            -8.31470012664795,
            -0.3070000112056732
          ]
        },
        {
          "atom_index": 1137,
          "name": "OD1",
          "element": "O",
          "coord": [
            -8.550399780273438,
            -8.309000015258789,
            -0.3971000015735626
          ]
        },
        {
          "atom_index": 1138,
          "name": "ND2",
          "element": "N",
          "coord": [
            -8.393500328063965,
            -8.211000442504883,
            -0.27160000801086426
          ]
        }
      ]
    },
    {
      "id": "A:571",
      "chain": "A",
      "resseq": 571,
      "icode": "",
      "resname": "LEU",
      "hetflag": " ",
      "sasa": 0.0,
      "atoms": [
        {
          "atom_index": 1139,
          "name": "N",
          "element": "N",
          "coord": [
            -8.224200248718262,
            -8.58240032196045,
            -0.029200000688433647
          ]
        },
        {
          "atom_index": 1140,
          "name": "CA",
          "element": "C",
          "coord": [
            -8.224699974060059,
            -8.678199768066406,
            0.08009999990463257
          ]
        },
        {
          "atom_index": 1141,
          "name": "C",
          "element": "C",
          "coord": [
            -8.363800048828125,
            -8.678099632263184,
            0.14219999313354492
          ]
        },
        {
          "atom_index": 1142,
          "name": "O",
          "element": "O",
          "coord": [
            -8.4128999710083,
            -8.572999954223633,
            0.18490000069141388
          ]
        },
        {
          "atom_index": 1143,
          "name": "CB",
          "element": "C",
          "coord": [
            -8.118599891662598,
            -8.640000343322754,
            0.1835000067949295
          ]
        },
        {
          "atom_index": 1144,
          "name": "CG",
          "element": "C",
          "coord": [
            -8.083499908447266,
            -8.740500450134277,
            0.29319998621940613
          ]
        },
        {
          "atom_index": 1145,
          "name": "CD1",
          "element": "C",
          "coord": [
            -8.005200386047363,
            -8.859399795532227,
            0.2353000044822693
          ]
        },
        {
          "atom_index": 1146,
          "name": "CD2",
          "element": "C",
          "coord": [
            -8.003399848937988,
            -8.673399925231934,
            0.4025000035762787
          ]
        }
      ]
    },
    {
      "id": "A:572",
      "chain": "A",
      "resseq": 572,
      "icode": "",
      "resname": "THR",
      "hetflag": " ",
      "sasa": 0.0,
      "atoms": [
        {
          "atom_index": 1147,
          "name": "N",
          "element": "N",
          "coord": [
            -8.429100036621094,
            -8.794099807739258,
            0.14380000531673431
          ]
        },
        {
          "atom_index": 1148,
          "name": "CA",
          "element": "C",
          "coord": [
            -8.564800262451172,
            -8.806300163269043,
            0.19550000131130219
          ]
        },
        {
          "atom_index": 1149,
          "name": "C",
          "element": "C",
          "coord": [
            -8.569299697875977,
            -8.919599533081055,
            0.29670000076293945
          ]
        },
        {
          "atom_index": 1150,
          "name": "O",
          "element": "O",
          "coord": [
            -8.472800254821777,
            -8.994199752807617,
            0.31450000405311584
          ]
        },
        {
          "atom_index": 1151,
          "name": "CB",
          "element": "C",
          "coord": [
            -8.667699813842773,
            -8.833700180053711,
            0.08460000157356262
          ]
        },
        {
          "atom_index": 1152,
          "name": "OG1",
          "element": "O",
          "coord": [
            -8.637200355529785,
            -8.958600044250488,
            0.021199999377131462
          ]
        },
        {
          "atom_index": 1153,
          "name": "CG2",
          "element": "C",
          "coord": [
            -8.668700218200684,
            -8.722100257873535,
            -0.019099999219179153
          ]
        }
      ]
    },
    {
      "id": "A:573",
      "chain": "A",
      "resseq": 573,
      "icode": "",
      "resname": "VAL",
      "hetflag": " ",
      "sasa": 0.0,
      "atoms": [
        {
          "atom_index": 1154,
          "name": "N",
          "element": "N",
          "coord": [
            -8.683600425720215,
            -8.932299613952637,
            0.3630000054836273
          ]
        },
        {
          "atom_index": 1155,
          "name": "CA",
          "element": "C",
          "coord": [
            -8.710000038146973,
            -9.043299674987793,
            0.45339998602867126
          ]
        },
        {
          "atom_index": 1156,
          "name": "C",
          "element": "C",
          "coord": [
            -8.805399894714355,
            -9.137399673461914,
            0.3822999894618988
          ]
        },
        {
          "atom_index": 1157,
          "name": "O",
          "element": "O",
          "coord": [
            -8.909099578857422,
            -9.093199729919434,
            0.33149999380111694
          ]
        },
        {
          "atom_index": 1158,
          "name": "CB",
          "element": "C",
          "coord": [
            -8.769100189208984,
            -8.994500160217285,
            0.5867999792098999
          ]
        },
        {
          "atom_index": 1159,
          "name": "CG1",
          "element": "C",
          "coord": [
            -8.795999526977539,
            -9.112199783325195,
            0.6790000200271606
          ]
        },
        {
          "atom_index": 1160,
          "name": "CG2",
          "element": "C",
          "coord": [
            -8.674400329589844,
            -8.89490032196045,
            0.6517000198364258
          ]
        }
      ]
    },
    {
      "id": "A:574",
      "chain": "A",
      "resseq": 574,
      "icode": "",
      "resname": "ARG",
      "hetflag": " ",
      "sasa": 0.0,
      "atoms": [
        {
          "atom_index": 1161,
          "name": "N",
          "element": "N",
          "coord": [
            -8.769200325012207,
            -9.265999794006348,
            0.37529999017715454
          ]
        },
        {
          "atom_index": 1162,
          "name": "CA",
          "element": "C",
          "coord": [
            -8.857999801635742,
            -9.365300178527832,
            0.3156000077724457
          ]
        },
        {
          "atom_index": 1163,
          "name": "C",
          "element": "C",
          "coord": [
            -8.996700286865234,
            -9.353400230407715,
            0.3774999976158142
          ]
        },
        {
          "atom_index": 1164,
          "name": "O",
          "element": "O",
          "coord": [
            -9.010199546813965,
            -9.34179973602295,
            0.49959999322891235
          ]
        },
        {
          "atom_index": 1165,
          "name": "CB",
          "element": "C",
          "coord": [
            -8.802599906921387,
            -9.506600379943848,
            0.3366999924182892
          ]
        },
        {
          "atom_index": 1166,
          "name": "CG",
          "element": "C",
          "coord": [
            -8.881099700927734,
            -9.616100311279297,
            0.26429998874664307
          ]
        },
        {
          "atom_index": 1167,
          "name": "CD",
          "element": "C",
          "coord": [
            -8.848099708557129,
            -9.754400253295898,
            0.3206000030040741
          ]
        },
        {
          "atom_index": 1168,
          "name": "NE",
          "element": "N",
          "coord": [
            -8.892399787902832,
            -9.768400192260742,
            0.4593000113964081
          ]
        },
        {
          "atom_index": 1169,
          "name": "CZ",
          "element": "C",
          "coord": [
            -8.89210033416748,
            -9.882699966430664,
            0.5275999903678894
          ]
        },
        {
          "atom_index": 1170,
          "name": "NH1",
          "element": "N",
          "coord": [
            -8.849499702453613,
            -9.994799613952637,
            0.4708000123500824
          ]
        },
        {
          "atom_index": 1171,
          "name": "NH2",
          "element": "N",
          "coord": [
            -8.9350004196167,
            -9.885000228881836,
            0.6531000137329102
          ]
        }
      ]
    },
    {
      "id": "A:575",
      "chain": "A",
      "resseq": 575,
      "icode": "",
      "resname": "SER",
      "hetflag": " ",
      "sasa": 0.0,
      "atoms": [
        {
          "atom_index": 1172,
          "name": "N",
          "element": "N",
          "coord": [
            -9.099599838256836,
            -9.352100372314453,
            0.2919999957084656
          ]
        },
        {
          "atom_index": 1173,
          "name": "CA",
          "element": "C",
          "coord": [
            -9.23639965057373,
            -9.332200050354004,
            0.3398999869823456
          ]
        },
        {
          "atom_index": 1174,
          "name": "C",
          "element": "C",
          "coord": [
            -9.281200408935547,
            -9.446800231933594,
            0.429500013589859
          ]
        },
        {
          "atom_index": 1175,
          "name": "O",
          "element": "O",
          "coord": [
            -9.343099594116211,
            -9.425000190734863,
            0.5343999862670898
          ]
        },
        {
          "atom_index": 1176,
          "name": "CB",
          "element": "C",
          "coord": [
            -9.332799911499023,
            -9.317700386047363,
            0.22169999778270721
          ]
        },
        {
          "atom_index": 1177,
          "name": "OG",
          "element": "O",
          "coord": [
            -9.29699993133545,
            -9.209600448608398,
            0.13680000603199005
          ]
        }
      ]
    },
    {
      "id": "A:576",
      "chain": "A",
      "resseq": 576,
      "icode": "",
      "resname": "MET",
      "hetflag": " ",
      "sasa": 2.871626138687134,
      "atoms": [
        {
          "atom_index": 1178,
          "name": "N",
          "element": "N",
          "coord": [
            -9.253000259399414,
            -9.569899559020996,
            0.387800008058548
          ]
        },
        {
          "atom_index": 1179,
          "name": "CA",
          "element": "C",
          "coord": [
            -9.2947998046875,
            -9.687299728393555,
            0.46309998631477356
          ]
        },
        {
          "atom_index": 1180,
          "name": "C",
          "element": "C",
          "coord": [
            -9.228400230407715,
            -9.690699577331543,
            0.6001999974250793
          ]
        },
        {
          "atom_index": 1181,
          "name": "O",
          "element": "O",
          "coord": [
            -9.113300323486328,
            -9.649700164794922,
            0.6166999936103821
          ]
        },
        {
          "atom_index": 1182,
          "name": "CB",
          "element": "C",
          "coord": [
            -9.259599685668945,
            -9.813699722290039,
            0.38420000672340393
          ]
        },
        {
          "atom_index": 1183,
          "name": "CG",
          "element": "C",
          "coord": [
            -9.308799743652344,
            -9.94279956817627,
            0.445499986410141
          ]
        },
        {
          "atom_index": 1184,
          "name": "SD",
          "element": "S",
          "coord": [
            -9.48840045928955,
            -9.949700355529785,
            0.45320001244544983
          ]
        },
        {
          "atom_index": 1185,
          "name": "CE",
          "element": "C",
          "coord": [
            -9.531599998474121,
            -9.952199935913086,
            0.2793999910354614
          ]
        }
      ]
    },
    {
      "id": "A:577",
      "chain": "A",
      "resseq": 577,
      "icode": "",
      "resname": "THR",
      "hetflag": " ",
      "sasa": 0.0,
      "atoms": [
        {
          "atom_index": 1186,
          "name": "N",
          "element": "N",
          "coord": [
            -9.301199913024902,
            -9.740599632263184,
            0.6996999979019165
          ]
        },
        {
          "atom_index": 1187,
          "name": "CA",
          "element": "C",
          "coord": [
            -9.24269962310791,
            -9.768500328063965,
            0.829800009727478
          ]
        },
        {
          "atom_index": 1188,
          "name": "C",
          "element": "C",
          "coord": [
            -9.235300064086914,
            -9.919099807739258,
            0.8521999716758728
          ]
        },
        {
          "atom_index": 1189,
          "name": "O",
          "element": "O",
          "coord": [
            -9.313199996948242,
            -9.996299743652344,
            0.7954999804496765
          ]
        },
        {
          "atom_index": 1190,
          "name": "CB",
          "element": "C",
          "coord": [
            -9.321900367736816,
            -9.703200340270996,
            0.9430999755859375
          ]
        },
        {
          "atom_index": 1191,
          "name": "OG1",
          "element": "O",
          "coord": [
            -9.458200454711914,
            -9.74530029296875,
            0.9365000128746033
          ]
        },
        {
          "atom_index": 1192,
          "name": "CG2",
          "element": "C",
          "coord": [
            -9.314800262451172,
            -9.5516996383667,
            0.932699978351593
          ]
        }
      ]
    },
    {
      "id": "A:578",
      "chain": "A",
      "resseq": 578,
      "icode": "",
      "resname": "SER",
      "hetflag": " ",
      "sasa": 0.0,
      "atoms": [
        {
          "atom_index": 1193,
          "name": "N",
          "element": "N",
          "coord": [
            -9.139699935913086,
            -9.95930004119873,
            0.9355000257492065
          ]
        },
        {
          "atom_index": 1194,
          "name": "CA",
          "element": "C",
          "coord": [
            -9.119600296020508,
            -10.098799705505371,
            0.9728000164031982
          ]
        },
        {
          "atom_index": 1195,
          "name": "C",
          "element": "C",
          "coord": [
            -9.111300468444824,
            -10.104499816894531,
            1.1246999502182007
          ]
        },
        {
          "atom_index": 1196,
          "name": "O",
          "element": "O",
          "coord": [
            -9.021900177001953,
            -10.040900230407715,
            1.1836999654769897
          ]
        },
        {
          "atom_index": 1197,
          "name": "CB",
          "element": "C",
          "coord": [
            -8.991999626159668,
            -10.15470027923584,
            0.909500002861023
          ]
        },
        {
          "atom_index": 1198,
          "name": "OG",
          "element": "O",
          "coord": [
            -8.984999656677246,
            -10.123299598693848,
            0.7714999914169312
          ]
        }
      ]
    },
    {
      "id": "A:579",
      "chain": "A",
      "resseq": 579,
      "icode": "",
      "resname": "PRO",
      "hetflag": " ",
      "sasa": 0.7743710875511169,
      "atoms": [
        {
          "atom_index": 1199,
          "name": "N",
          "element": "N",
          "coord": [
            -9.199899673461914,
            -10.177200317382812,
            1.1922999620437622
          ]
        },
        {
          "atom_index": 1200,
          "name": "CA",
          "element": "C",
          "coord": [
            -9.19260025024414,
            -10.183500289916992,
            1.3389999866485596
          ]
        },
        {
          "atom_index": 1201,
          "name": "C",
          "element": "C",
          "coord": [
            -9.067299842834473,
            -10.257200241088867,
            1.3842999935150146
          ]
        },
        {
          "atom_index": 1202,
          "name": "O",
          "element": "O",
          "coord": [
            -9.034899711608887,
            -10.364500045776367,
            1.332800030708313
          ]
        },
        {
          "atom_index": 1203,
          "name": "CB",
          "element": "C",
          "coord": [
            -9.320500373840332,
            -10.258600234985352,
            1.378000020980835
          ]
        },
        {
          "atom_index": 1204,
          "name": "CG",
          "element": "C",
          "coord": [
            -9.354399681091309,
            -10.339699745178223,
            1.256700038909912
          ]
        },
        {
          "atom_index": 1205,
          "name": "CD",
          "element": "C",
          "coord": [
            -9.311300277709961,
            -10.25730037689209,
            1.1385999917984009
          ]
        }
      ]
    },
    {
      "id": "A:580",
      "chain": "A",
      "resseq": 580,
      "icode": "",
      "resname": "GLU",
      "hetflag": " ",
      "sasa": 0.0,
      "atoms": [
        {
          "atom_index": 1206,
          "name": "N",
          "element": "N",
          "coord": [
            -8.995699882507324,
            -10.197500228881836,
            1.479599952697754
          ]
        },
        {
          "atom_index": 1207,
          "name": "CA",
          "element": "C",
          "coord": [
            -8.872599601745605,
            -10.254300117492676,
            1.5331000089645386
          ]
        },
        {
          "atom_index": 1208,
          "name": "C",
          "element": "C",
          "coord": [
            -8.864100456237793,
            -10.223799705505371,
            1.6818000078201294
          ]
        },
        {
          "atom_index": 1209,
          "name": "O",
          "element": "O",
          "coord": [
            -8.913100242614746,
            -10.120400428771973,
            1.7281999588012695
          ]
        },
        {
          "atom_index": 1210,
          "name": "CB",
          "element": "C",
          "coord": [
            -8.746899604797363,
            -10.19890022277832,
            1.4644999504089355
          ]
        },
        {
          "atom_index": 1211,
          "name": "CG",
          "element": "C",
          "coord": [
            -8.748200416564941,
            -10.200599670410156,
            1.312399983406067
          ]
        },
        {
          "atom_index": 1212,
          "name": "CD",
          "element": "C",
          "coord": [
            -8.717000007629395,
            -10.336799621582031,
            1.2541999816894531
          ]
        },
        {
          "atom_index": 1213,
          "name": "OE1",
          "element": "O",
          "coord": [
            -8.682000160217285,
            -10.429200172424316,
            1.3314000368118286
          ]
        },
        {
          "atom_index": 1214,
          "name": "OE2",
          "element": "O",
          "coord": [
            -8.72700023651123,
            -10.351099967956543,
            1.1301000118255615
          ]
        }
      ]
    },
    {
      "id": "A:581",
      "chain": "A",
      "resseq": 581,
      "icode": "",
      "resname": "THR",
      "hetflag": " ",
      "sasa": 0.0,
      "atoms": [
        {
          "atom_index": 1215,
          "name": "N",
          "element": "N",
          "coord": [
            -8.798800468444824,
            -10.312899589538574,
            1.7554999589920044
          ]
        },
        {
          "atom_index": 1216,
          "name": "CA",
          "element": "C",
          "coord": [
            -8.78439998626709,
            -10.299799919128418,
            1.9002000093460083
          ]
        },
        {
          "atom_index": 1217,
          "name": "C",
          "element": "C",
          "coord": [
            -8.642600059509277,
            -10.25469970703125,
            1.9336999654769897
          ]
        },
        {
          "atom_index": 1218,
          "name": "O",
          "element": "O",
          "coord": [
            -8.545700073242188,
            -10.306400299072266,
            1.8769999742507935
          ]
        },
        {
          "atom_index": 1219,
          "name": "CB",
          "element": "C",
          "coord": [
            -8.815600395202637,
            -10.432499885559082,
            1.969499945640564
          ]
        },
        {
          "atom_index": 1220,
          "name": "OG1",
          "element": "O",
          "coord": [
            -8.949799537658691,
            -10.472200393676758,
            1.9383000135421753
          ]
        },
        {
          "atom_index": 1221,
          "name": "CG2",
          "element": "C",
          "coord": [
            -8.800999641418457,
            -10.419599533081055,
            2.1212000846862793
          ]
        }
      ]
    },
    {
      "id": "A:582",
      "chain": "A",
      "resseq": 582,
      "icode": "",
      "resname": "ILE",
      "hetflag": " ",
      "sasa": 0.0,
      "atoms": [
        {
          "atom_index": 1222,
          "name": "N",
          "element": "N",
          "coord": [
            -8.630800247192383,
            -10.157500267028809,
            2.0243000984191895
          ]
        },
        {
          "atom_index": 1223,
          "name": "CA",
          "element": "C",
          "coord": [
            -8.500100135803223,
            -10.112299919128418,
            2.07069993019104
          ]
        },
        {
          "atom_index": 1224,
          "name": "C",
          "element": "C",
          "coord": [
            -8.497300148010254,
            -10.118599891662598,
            2.2225000858306885
          ]
        },
        {
          "atom_index": 1225,
          "name": "O",
          "element": "O",
          "coord": [
            -8.598699569702148,
            -10.097299575805664,
            2.289900064468384
          ]
        },
        {
          "atom_index": 1226,
          "name": "CB",
          "element": "C",
          "coord": [
            -8.463199615478516,
            -9.970499992370605,
            2.0220000743865967
          ]
        },
        {
          "atom_index": 1227,
          "name": "CG1",
          "element": "C",
          "coord": [
            -8.554699897766113,
            -9.864700317382812,
            2.08270001411438
          ]
        },
        {
          "atom_index": 1228,
          "name": "CG2",
          "element": "C",
          "coord": [
            -8.467599868774414,
            -9.964200019836426,
            1.87090003490448
          ]
        },
        {
          "atom_index": 1229,
          "name": "CD1",
          "element": "C",
          "coord": [
            -8.518600463867188,
            -9.722800254821777,
            2.0401999950408936
          ]
        }
      ]
    },
    {
      "id": "A:583",
      "chain": "A",
      "resseq": 583,
      "icode": "",
      "resname": "ARG",
      "hetflag": " ",
      "sasa": 2.5029523372650146,
      "atoms": [
        {
          "atom_index": 1230,
          "name": "N",
          "element": "N",
          "coord": [
            -8.379599571228027,
            -10.149200439453125,
            2.275700092315674
          ]
        },
        {
          "atom_index": 1231,
          "name": "CA",
          "element": "C",
          "coord": [
            -8.360799789428711,
            -10.17080020904541,
            2.4182000160217285
          ]
        },
        {
          "atom_index": 1232,
          "name": "C",
          "element": "C",
          "coord": [
            -8.25100040435791,
            -10.079400062561035,
            2.469899892807007
          ]
        },
        {
          "atom_index": 1233,
          "name": "O",
          "element": "O",
          "coord": [
            -8.145600318908691,
            -10.065199851989746,
            2.4072000980377197
          ]
        },
        {
          "atom_index": 1234,
          "name": "CB",
          "element": "C",
          "coord": [
            -8.325900077819824,
            -10.317000389099121,
            2.4475998878479004
          ]
        },
        {
          "atom_index": 1235,
          "name": "CG",
          "element": "C",
          "coord": [
            -8.43809986114502,
            -10.414799690246582,
            2.416100025177002
          ]
        },
        {
          "atom_index": 1236,
          "name": "CD",
          "element": "C",
          "coord": [
            -8.396400451660156,
            -10.55840015411377,
            2.4433999061584473
          ]
        },
        {
          "atom_index": 1237,
          "name": "NE",
          "element": "N",
          "coord": [
            -8.50879955291748,
            -10.651200294494629,
            2.430299997329712
          ]
        },
        {
          "atom_index": 1238,
          "name": "CZ",
          "element": "C",
          "coord": [
            -8.553999900817871,
            -10.696999549865723,
            2.3138999938964844
          ]
        },
        {
          "atom_index": 1239,
          "name": "NH1",
          "element": "N",
          "coord": [
            -8.496899604797363,
            -10.658300399780273,
            2.200700044631958
          ]
        },
        {
          "atom_index": 1240,
          "name": "NH2",
          "element": "N",
          "coord": [
            -8.656499862670898,
            -10.781299591064453,
            2.3106000423431396
          ]
        }
      ]
    },
    {
      "id": "A:584",
      "chain": "A",
      "resseq": 584,
      "icode": "",
      "resname": "PHE",
      "hetflag": " ",
      "sasa": 0.0,
      "atoms": [
        {
          "atom_index": 1241,
          "name": "N",
          "element": "N",
          "coord": [
            -8.277600288391113,
            -10.017000198364258,
            2.584199905395508
          ]
        },
        {
          "atom_index": 1242,
          "name": "CA",
          "element": "C",
          "coord": [
            -8.183099746704102,
            -9.92959976196289,
            2.651700019836426
          ]
        },
        {
          "atom_index": 1243,
          "name": "C",
          "element": "C",
          "coord": [
            -8.13640022277832,
            -9.996500015258789,
            2.780400037765503
          ]
        },
        {
          "atom_index": 1244,
          "name": "O",
          "element": "O",
          "coord": [
            -8.217300415039062,
            -10.053199768066406,
            2.8545000553131104
          ]
        },
        {
          "atom_index": 1245,
          "name": "CB",
          "element": "C",
          "coord": [
            -8.247300148010254,
            -9.793899536132812,
            2.6819000244140625
          ]
        },
        {
          "atom_index": 1246,
          "name": "CG",
          "element": "C",
          "coord": [
            -8.284700393676758,
            -9.716400146484375,
            2.559000015258789
          ]
        },
        {
          "atom_index": 1247,
          "name": "CD1",
          "element": "C",
          "coord": [
            -8.194000244140625,
            -9.629599571228027,
            2.5002999305725098
          ]
        },
        {
          "atom_index": 1248,
          "name": "CD2",
          "element": "C",
          "coord": [
            -8.409299850463867,
            -9.73289966583252,
            2.5000998973846436
          ]
        },
        {
          "atom_index": 1249,
          "name": "CE1",
          "element": "C",
          "coord": [
            -8.22719955444336,
            -9.559000015258789,
            2.386399984359741
          ]
        },
        {
          "atom_index": 1250,
          "name": "CE2",
          "element": "C",
          "coord": [
            -8.44320011138916,
            -9.662699699401855,
            2.3857998847961426
          ]
        },
        {
          "atom_index": 1251,
          "name": "CZ",
          "element": "C",
          "coord": [
            -8.35200023651123,
            -9.575300216674805,
            2.3289999961853027
          ]
        }
      ]
    },
    {
      "id": "A:585",
      "chain": "A",
      "resseq": 585,
      "icode": "",
      "resname": "GLN",
      "hetflag": " ",
      "sasa": 1.899112343788147,
      "atoms": [
        {
          "atom_index": 1252,
          "name": "N",
          "element": "N",
          "coord": [
            -8.005900382995605,
            -9.990300178527832,
            2.805799961090088
          ]
        },
        {
          "atom_index": 1253,
          "name": "CA",
          "element": "C",
          "coord": [
            -7.945400238037109,
            -10.055000305175781,
            2.9214999675750732
          ]
        },
        {
          "atom_index": 1254,
          "name": "C",
          "element": "C",
          "coord": [
            -7.917500019073486,
            -9.953800201416016,
            3.031899929046631
          ]
        },
        {
          "atom_index": 1255,
          "name": "O",
          "element": "O",
          "coord": [
            -7.870999813079834,
            -9.842599868774414,
            3.005199909210205
          ]
        },
        {
          "atom_index": 1256,
          "name": "CB",
          "element": "C",
          "coord": [
            -7.8155999183654785,
            -10.125399589538574,
            2.882699966430664
          ]
        },
        {
          "atom_index": 1257,
          "name": "CG",
          "element": "C",
          "coord": [
            -7.834799766540527,
            -10.246800422668457,
            2.794600009918213
          ]
        },
        {
          "atom_index": 1258,
          "name": "CD",
          "element": "C",
          "coord": [
            -7.70359992980957,
            -10.299300193786621,
            2.7395999431610107
          ]
        },
        {
          "atom_index": 1259,
          "name": "OE1",
          "element": "O",
          "coord": [
            -7.632900238037109,
            -10.229100227355957,
            2.6668999195098877
          ]
        },
        {
          "atom_index": 1260,
          "name": "NE2",
          "element": "N",
          "coord": [
            -7.669600009918213,
            -10.42300033569336,
            2.7750000953674316
          ]
        }
      ]
    },
    {
      "id": "A:586",
      "chain": "A",
      "resseq": 586,
      "icode": "",
      "resname": "VAL",
      "hetflag": " ",
      "sasa": 2.54897141456604,
      "atoms": [
        {
          "atom_index": 1261,
          "name": "N",
          "element": "N",
          "coord": [
            -7.944399833679199,
            -9.99429988861084,
            3.156399965286255
          ]
        },
        {
          "atom_index": 1262,
          "name": "CA",
          "element": "C",
          "coord": [
            -7.926300048828125,
            -9.904899597167969,
            3.26990008354187
          ]
        },
        {
          "atom_index": 1263,
          "name": "C",
          "element": "C",
          "coord": [
            -7.780399799346924,
            -9.862299919128418,
            3.279900074005127
          ]
        },
        {
          "atom_index": 1264,
          "name": "O",
          "element": "O",
          "coord": [
            -7.688300132751465,
            -9.943900108337402,
            3.2662999629974365
          ]
        },
        {
          "atom_index": 1265,
          "name": "CB",
          "element": "C",
          "coord": [
            -7.973700046539307,
            -9.971599578857422,
            3.4003000259399414
          ]
        },
        {
          "atom_index": 1266,
          "name": "CG1",
          "element": "C",
          "coord": [
            -7.901299953460693,
            -10.10420036315918,
            3.4238998889923096
          ]
        },
        {
          "atom_index": 1267,
          "name": "CG2",
          "element": "C",
          "coord": [
            -7.9532999992370605,
            -9.877699851989746,
            3.518699884414673
          ]
        }
      ]
    },
    {
      "id": "A:587",
      "chain": "A",
      "resseq": 587,
      "icode": "",
      "resname": "GLY",
      "hetflag": " ",
      "sasa": 0.12906184792518616,
      "atoms": [
        {
          "atom_index": 1268,
          "name": "N",
          "element": "N",
          "coord": [
            -7.758999824523926,
            -9.732600212097168,
            3.302299976348877
          ]
        },
        {
          "atom_index": 1269,
          "name": "CA",
          "element": "C",
          "coord": [
            -7.626200199127197,
            -9.678600311279297,
            3.322700023651123
          ]
        },
        {
          "atom_index": 1270,
          "name": "C",
          "element": "C",
          "coord": [
            -7.545100212097168,
            -9.653599739074707,
            3.1970999240875244
          ]
        },
        {
          "atom_index": 1271,
          "name": "O",
          "element": "O",
          "coord": [
            -7.436500072479248,
            -9.595800399780273,
            3.206700086593628
          ]
        }
      ]
    },
    {
      "id": "A:588",
      "chain": "A",
      "resseq": 588,
      "icode": "",
      "resname": "GLU",
      "hetflag": " ",
      "sasa": 0.9774256348609924,
      "atoms": [
        {
          "atom_index": 1272,
          "name": "N",
          "element": "N",
          "coord": [
            -7.593400001525879,
            -9.694600105285645,
            3.080199956893921
          ]
        },
        {
          "atom_index": 1273,
          "name": "CA",
          "element": "C",
          "coord": [
            -7.52269983291626,
            -9.671699523925781,
            2.955199956893921
          ]
        },
        {
          "atom_index": 1274,
          "name": "C",
          "element": "C",
          "coord": [
            -7.554599761962891,
            -9.53339958190918,
            2.8996999263763428
          ]
        },
        {
          "atom_index": 1275,
          "name": "O",
          "element": "O",
          "coord": [
            -7.658599853515625,
            -9.475000381469727,
            2.930299997329712
          ]
        },
        {
          "atom_index": 1276,
          "name": "CB",
          "element": "C",
          "coord": [
            -7.5594000816345215,
            -9.77910041809082,
            2.8524999618530273
          ]
        },
        {
          "atom_index": 1277,
          "name": "CG",
          "element": "C",
          "coord": [
            -7.50439977645874,
            -9.916999816894531,
            2.8856000900268555
          ]
        },
        {
          "atom_index": 1278,
          "name": "CD",
          "element": "C",
          "coord": [
            -7.35230016708374,
            -9.920900344848633,
            2.8822999000549316
          ]
        },
        {
          "atom_index": 1279,
          "name": "OE1",
          "element": "O",
          "coord": [
            -7.2941999435424805,
            -9.885600090026855,
            2.777600049972534
          ]
        },
        {
          "atom_index": 1280,
          "name": "OE2",
          "element": "O",
          "coord": [
            -7.291200160980225,
            -9.95829963684082,
            2.985100030899048
          ]
        }
      ]
    },
    {
      "id": "A:589",
      "chain": "A",
      "resseq": 589,
      "icode": "",
      "resname": "TRP",
      "hetflag": " ",
      "sasa": 0.0,
      "atoms": [
        {
          "atom_index": 1281,
          "name": "N",
          "element": "N",
          "coord": [
            -7.462399959564209,
            -9.480600357055664,
            2.819200038909912
          ]
        },
        {
          "atom_index": 1282,
          "name": "CA",
          "element": "C",
          "coord": [
            -7.482100009918213,
            -9.352800369262695,
            2.7518999576568604
          ]
        },
        {
          "atom_index": 1283,
          "name": "C",
          "element": "C",
          "coord": [
            -7.551400184631348,
            -9.373700141906738,
            2.6178998947143555
          ]
        },
        {
          "atom_index": 1284,
          "name": "O",
          "element": "O",
          "coord": [
            -7.518099784851074,
            -9.466500282287598,
            2.543600082397461
          ]
        },
        {
          "atom_index": 1285,
          "name": "CB",
          "element": "C",
          "coord": [
            -7.348800182342529,
            -9.281800270080566,
            2.728300094604492
          ]
        },
        {
          "atom_index": 1286,
          "name": "CG",
          "element": "C",
          "coord": [
            -7.28410005569458,
            -9.222599983215332,
            2.8510000705718994
          ]
        },
        {
          "atom_index": 1287,
          "name": "CD1",
          "element": "C",
          "coord": [
            -7.168499946594238,
            -9.263500213623047,
            2.9102001190185547
          ]
        },
        {
          "atom_index": 1288,
          "name": "CD2",
          "element": "C",
          "coord": [
            -7.331200122833252,
            -9.111100196838379,
            2.927500009536743
          ]
        },
        {
          "atom_index": 1289,
          "name": "NE1",
          "element": "N",
          "coord": [
            -7.1402997970581055,
            -9.184499740600586,
            3.0190000534057617
          ]
        },
        {
          "atom_index": 1290,
          "name": "CE2",
          "element": "C",
          "coord": [
            -7.238999843597412,
            -9.090100288391113,
            3.031899929046631
          ]
        },
        {
          "atom_index": 1291,
          "name": "CE3",
          "element": "C",
          "coord": [
            -7.441999912261963,
            -9.026599884033203,
            2.9175000190734863
          ]
        },
        {
          "atom_index": 1292,
          "name": "CZ2",
          "element": "C",
          "coord": [
            -7.254499912261963,
            -8.988699913024902,
            3.1261000633239746
          ]
        },
        {
          "atom_index": 1293,
          "name": "CZ3",
          "element": "C",
          "coord": [
            -7.456900119781494,
            -8.925700187683105,
            3.011199951171875
          ]
        },
        {
          "atom_index": 1294,
          "name": "CH2",
          "element": "C",
          "coord": [
            -7.36359977722168,
            -8.907699584960938,
            3.113800048828125
          ]
        }
      ]
    },
    {
      "id": "A:590",
      "chain": "A",
      "resseq": 590,
      "icode": "",
      "resname": "TYR",
      "hetflag": " ",
      "sasa": 0.0,
      "atoms": [
        {
          "atom_index": 1295,
          "name": "N",
          "element": "N",
          "coord": [
            -7.646100044250488,
            -9.285400390625,
            2.586400032043457
          ]
        },
        {
          "atom_index": 1296,
          "name": "CA",
          "element": "C",
          "coord": [
            -7.708799839019775,
            -9.284099578857422,
            2.4551000595092773
          ]
        },
        {
          "atom_index": 1297,
          "name": "C",
          "element": "C",
          "coord": [
            -7.725599765777588,
            -9.14109992980957,
            2.4077000617980957
          ]
        },
        {
          "atom_index": 1298,
          "name": "O",
          "element": "O",
          "coord": [
            -7.754300117492676,
            -9.05090045928955,
            2.486999988555908
          ]
        },
        {
          "atom_index": 1299,
          "name": "CB",
          "element": "C",
          "coord": [
            -7.845799922943115,
            -9.352800369262695,
            2.4544999599456787
          ]
        },
        {
          "atom_index": 1300,
          "name": "CG",
          "element": "C",
          "coord": [
            -7.839700222015381,
            -9.497200012207031,
            2.4951000213623047
          ]
        },
        {
          "atom_index": 1301,
          "name": "CD1",
          "element": "C",
          "coord": [
            -7.84499979019165,
            -9.532699584960938,
            2.628999948501587
          ]
        },
        {
          "atom_index": 1302,
          "name": "CD2",
          "element": "C",
          "coord": [
            -7.828000068664551,
            -9.597900390625,
            2.4003000259399414
          ]
        },
        {
          "atom_index": 1303,
          "name": "CE1",
          "element": "C",
          "coord": [
            -7.838500022888184,
            -9.663900375366211,
            2.66759991645813
          ]
        },
        {
          "atom_index": 1304,
          "name": "CE2",
          "element": "C",
          "coord": [
            -7.822000026702881,
            -9.730799674987793,
            2.438499927520752
          ]
        },
        {
          "atom_index": 1305,
          "name": "CZ",
          "element": "C",
          "coord": [
            -7.827099800109863,
            -9.762700080871582,
            2.5725998878479004
          ]
        },
        {
          "atom_index": 1306,
          "name": "OH",
          "element": "O",
          "coord": [
            -7.821499824523926,
            -9.893799781799316,
            2.6138999462127686
          ]
        }
      ]
    },
    {
      "id": "A:591",
      "chain": "A",
      "resseq": 591,
      "icode": "",
      "resname": "LEU",
      "hetflag": " ",
      "sasa": 0.0,
      "atoms": [
        {
          "atom_index": 1307,
          "name": "N",
          "element": "N",
          "coord": [
            -7.708700180053711,
            -9.12279987335205,
            2.2774999141693115
          ]
        },
        {
          "atom_index": 1308,
          "name": "CA",
          "element": "C",
          "coord": [
            -7.737299919128418,
            -8.997400283813477,
            2.2098000049591064
          ]
        },
        {
          "atom_index": 1309,
          "name": "C",
          "element": "C",
          "coord": [
            -7.87060022354126,
            -9.011899948120117,
            2.1375999450683594
          ]
        },
        {
          "atom_index": 1310,
          "name": "O",
          "element": "O",
          "coord": [
            -7.88730001449585,
            -9.103400230407715,
            2.0564000606536865
          ]
        },
        {
          "atom_index": 1311,
          "name": "CB",
          "element": "C",
          "coord": [
            -7.6255998611450195,
            -8.963600158691406,
            2.11080002784729
          ]
        },
        {
          "atom_index": 1312,
          "name": "CG",
          "element": "C",
          "coord": [
            -7.645100116729736,
            -8.83899974822998,
            2.0250000953674316
          ]
        },
        {
          "atom_index": 1313,
          "name": "CD1",
          "element": "C",
          "coord": [
            -7.632900238037109,
            -8.714500427246094,
            2.110599994659424
          ]
        },
        {
          "atom_index": 1314,
          "name": "CD2",
          "element": "C",
          "coord": [
            -7.5447998046875,
            -8.8371000289917,
            1.9105000495910645
          ]
        }
      ]
    },
    {
      "id": "A:592",
      "chain": "A",
      "resseq": 592,
      "icode": "",
      "resname": "LEU",
      "hetflag": " ",
      "sasa": 0.0,
      "atoms": [
        {
          "atom_index": 1315,
          "name": "N",
          "element": "N",
          "coord": [
            -7.9653000831604,
            -8.923199653625488,
            2.167799949645996
          ]
        },
        {
          "atom_index": 1316,
          "name": "CA",
          "element": "C",
          "coord": [
            -8.095100402832031,
            -8.920599937438965,
            2.102099895477295
          ]
        },
        {
          "atom_index": 1317,
          "name": "C",
          "element": "C",
          "coord": [
            -8.10569953918457,
            -8.79580020904541,
            2.0151000022888184
          ]
        },
        {
          "atom_index": 1318,
          "name": "O",
          "element": "O",
          "coord": [
            -8.045900344848633,
            -8.692500114440918,
            2.0455000400543213
          ]
        },
        {
          "atom_index": 1319,
          "name": "CB",
          "element": "C",
          "coord": [
            -8.20930004119873,
            -8.922699928283691,
            2.2047998905181885
          ]
        },
        {
          "atom_index": 1320,
          "name": "CG",
          "element": "C",
          "coord": [
            -8.207500457763672,
            -9.038999557495117,
            2.3043999671936035
          ]
        },
        {
          "atom_index": 1321,
          "name": "CD1",
          "element": "C",
          "coord": [
            -8.331199645996094,
            -9.038399696350098,
            2.3931000232696533
          ]
        },
        {
          "atom_index": 1322,
          "name": "CD2",
          "element": "C",
          "coord": [
            -8.194199562072754,
            -9.17300033569336,
            2.2334001064300537
          ]
        }
      ]
    },
    {
      "id": "A:593",
      "chain": "A",
      "resseq": 593,
      "icode": "",
      "resname": "THR",
      "hetflag": " ",
      "sasa": 0.0,
      "atoms": [
        {
          "atom_index": 1323,
          "name": "N",
          "element": "N",
          "coord": [
            -8.17959976196289,
            -8.80620002746582,
            1.9048000574111938
          ]
        },
        {
          "atom_index": 1324,
          "name": "CA",
          "element": "C",
          "coord": [
            -8.201499938964844,
            -8.69159984588623,
            1.8177000284194946
          ]
        },
        {
          "atom_index": 1325,
          "name": "C",
          "element": "C",
          "coord": [
            -8.348899841308594,
            -8.676300048828125,
            1.784600019454956
          ]
        },
        {
          "atom_index": 1326,
          "name": "O",
          "element": "O",
          "coord": [
            -8.424799919128418,
            -8.773500442504883,
            1.7817000150680542
          ]
        },
        {
          "atom_index": 1327,
          "name": "CB",
          "element": "C",
          "coord": [
            -8.123499870300293,
            -8.701299667358398,
            1.6850999593734741
          ]
        },
        {
          "atom_index": 1328,
          "name": "OG1",
          "element": "O",
          "coord": [
            -8.18649959564209,
            -8.797699928283691,
            1.600000023841858
          ]
        },
        {
          "atom_index": 1329,
          "name": "CG2",
          "element": "C",
          "coord": [
            -7.980199813842773,
            -8.74120044708252,
            1.7106000185012817
          ]
        }
      ]
    },
    {
      "id": "A:594",
      "chain": "A",
      "resseq": 594,
      "icode": "",
      "resname": "SER",
      "hetflag": " ",
      "sasa": 0.0,
      "atoms": [
        {
          "atom_index": 1330,
          "name": "N",
          "element": "N",
          "coord": [
            -8.387399673461914,
            -8.55150032043457,
            1.7590999603271484
          ]
        },
        {
          "atom_index": 1331,
          "name": "CA",
          "element": "C",
          "coord": [
            -8.521599769592285,
            -8.51710033416748,
            1.7135000228881836
          ]
        },
        {
          "atom_index": 1332,
          "name": "C",
          "element": "C",
          "coord": [
            -8.508199691772461,
            -8.402899742126465,
            1.6141999959945679
          ]
        },
        {
          "atom_index": 1333,
          "name": "O",
          "element": "O",
          "coord": [
            -8.447199821472168,
            -8.300399780273438,
            1.645799994468689
          ]
        },
        {
          "atom_index": 1334,
          "name": "CB",
          "element": "C",
          "coord": [
            -8.612099647521973,
            -8.477100372314453,
            1.8307000398635864
          ]
        },
        {
          "atom_index": 1335,
          "name": "OG",
          "element": "O",
          "coord": [
            -8.745599746704102,
            -8.455400466918945,
            1.7879999876022339
          ]
        }
      ]
    },
    {
      "id": "A:595",
      "chain": "A",
      "resseq": 595,
      "icode": "",
      "resname": "THR",
      "hetflag": " ",
      "sasa": 0.0,
      "atoms": [
        {
          "atom_index": 1336,
          "name": "N",
          "element": "N",
          "coord": [
            -8.56410026550293,
            -8.420599937438965,
            1.4948999881744385
          ]
        },
        {
          "atom_index": 1337,
          "name": "CA",
          "element": "C",
          "coord": [
            -8.553500175476074,
            -8.322500228881836,
            1.3880000114440918
          ]
        },
        {
          "atom_index": 1338,
          "name": "C",
          "element": "C",
          "coord": [
            -8.691200256347656,
            -8.268600463867188,
            1.3535000085830688
          ]
        },
        {
          "atom_index": 1339,
          "name": "O",
          "element": "O",
          "coord": [
            -8.782500267028809,
            -8.345800399780273,
            1.3222999572753906
          ]
        },
        {
          "atom_index": 1340,
          "name": "CB",
          "element": "C",
          "coord": [
            -8.4891996383667,
            -8.383299827575684,
            1.2632999420166016
          ]
        },
        {
          "atom_index": 1341,
          "name": "OG1",
          "element": "O",
          "coord": [
            -8.361900329589844,
            -8.438799858093262,
            1.2978999614715576
          ]
        },
        {
          "atom_index": 1342,
          "name": "CG2",
          "element": "C",
          "coord": [
            -8.469900131225586,
            -8.27649974822998,
            1.1568000316619873
          ]
        }
      ]
    },
    {
      "id": "A:596",
      "chain": "A",
      "resseq": 596,
      "icode": "",
      "resname": "THR",
      "hetflag": " ",
      "sasa": 0.0,
      "atoms": [
        {
          "atom_index": 1343,
          "name": "N",
          "element": "N",
          "coord": [
            -8.70479965209961,
            -8.136300086975098,
            1.3573999404907227
          ]
        },
        {
          "atom_index": 1344,
          "name": "CA",
          "element": "C",
          "coord": [
            -8.829400062561035,
            -8.06760025024414,
            1.3273999691009521
          ]
        },
        {
          "atom_index": 1345,
          "name": "C",
          "element": "C",
          "coord": [
            -8.810700416564941,
            -7.979899883270264,
            1.2045999765396118
          ]
        },
        {
          "atom_index": 1346,
          "name": "O",
          "element": "O",
          "coord": [
            -8.71310043334961,
            -7.904399871826172,
            1.1958999633789062
          ]
        },
        {
          "atom_index": 1347,
          "name": "CB",
          "element": "C",
          "coord": [
            -8.873900413513184,
            -7.982100009918213,
            1.4467999935150146
          ]
        },
        {
          "atom_index": 1348,
          "name": "OG1",
          "element": "O",
          "coord": [
            -8.918600082397461,
            -8.067999839782715,
            1.5521999597549438
          ]
        },
        {
          "atom_index": 1349,
          "name": "CG2",
          "element": "C",
          "coord": [
            -8.985799789428711,
            -7.88730001449585,
            1.4074000120162964
          ]
        }
      ]
    },
    {
      "id": "A:597",
      "chain": "A",
      "resseq": 597,
      "icode": "",
      "resname": "LEU",
      "hetflag": " ",
      "sasa": 0.0,
      "atoms": [
        {
          "atom_index": 1350,
          "name": "N",
          "element": "N",
          "coord": [
            -8.903499603271484,
            -7.990499973297119,
            1.1097999811172485
          ]
        },
        {
          "atom_index": 1351,
          "name": "CA",
          "element": "C",
          "coord": [
            -8.910400390625,
            -7.898799896240234,
            0.9969000220298767
          ]
        },
        {
          "atom_index": 1352,
          "name": "C",
          "element": "C",
          "coord": [
            -9.007800102233887,
            -7.7866997718811035,
            1.030900001525879
          ]
        },
        {
          "atom_index": 1353,
          "name": "O",
          "element": "O",
          "coord": [
            -9.12600040435791,
            -7.811699867248535,
            1.0571000576019287
          ]
        },
        {
          "atom_index": 1354,
          "name": "CB",
          "element": "C",
          "coord": [
            -8.954099655151367,
            -7.971499919891357,
            0.8697999715805054
          ]
        },
        {
          "atom_index": 1355,
          "name": "CG",
          "element": "C",
          "coord": [
            -8.859199523925781,
            -8.083600044250488,
            0.8271999955177307
          ]
        },
        {
          "atom_index": 1356,
          "name": "CD1",
          "element": "C",
          "coord": [
            -8.89780044555664,
            -8.134599685668945,
            0.6904000043869019
          ]
        },
        {
          "atom_index": 1357,
          "name": "CD2",
          "element": "C",
          "coord": [
            -8.714799880981445,
            -8.035499572753906,
            0.8277999758720398
          ]
        }
      ]
    },
    {
      "id": "A:598",
      "chain": "A",
      "resseq": 598,
      "icode": "",
      "resname": "LYS",
      "hetflag": " ",
      "sasa": 0.0,
      "atoms": [
        {
          "atom_index": 1358,
          "name": "N",
          "element": "N",
          "coord": [
            -8.958100318908691,
            -7.663700103759766,
            1.030500054359436
          ]
        },
        {
          "atom_index": 1359,
          "name": "CA",
          "element": "C",
          "coord": [
            -9.03689956665039,
            -7.545899868011475,
            1.062600016593933
          ]
        },
        {
          "atom_index": 1360,
          "name": "C",
          "element": "C",
          "coord": [
            -9.029600143432617,
            -7.448599815368652,
            0.945900022983551
          ]
        },
        {
          "atom_index": 1361,
          "name": "O",
          "element": "O",
          "coord": [
            -8.923999786376953,
            -7.4334001541137695,
            0.883400022983551
          ]
        },
        {
          "atom_index": 1362,
          "name": "CB",
          "element": "C",
          "coord": [
            -8.984399795532227,
            -7.479700088500977,
            1.1907000541687012
          ]
        },
        {
          "atom_index": 1363,
          "name": "CG",
          "element": "C",
          "coord": [
            -9.080300331115723,
            -7.3831000328063965,
            1.2587000131607056
          ]
        },
        {
          "atom_index": 1364,
          "name": "CD",
          "element": "C",
          "coord": [
            -9.163399696350098,
            -7.4532999992370605,
            1.3660000562667847
          ]
        },
        {
          "atom_index": 1365,
          "name": "CE",
          "element": "C",
          "coord": [
            -9.251999855041504,
            -7.354899883270264,
            1.4400999546051025
          ]
        },
        {
          "atom_index": 1366,
          "name": "NZ",
          "element": "N",
          "coord": [
            -9.17199993133545,
            -7.245800018310547,
            1.5023000240325928
          ]
        }
      ]
    },
    {
      "id": "A:599",
      "chain": "A",
      "resseq": 599,
      "icode": "",
      "resname": "GLU",
      "hetflag": " ",
      "sasa": 0.0,
      "atoms": [
        {
          "atom_index": 1367,
          "name": "N",
          "element": "N",
          "coord": [
            -9.141200065612793,
            -7.383200168609619,
            0.9157000184059143
          ]
        },
        {
          "atom_index": 1368,
          "name": "CA",
          "element": "C",
          "coord": [
            -9.144399642944336,
            -7.28380012512207,
            0.8095999956130981
          ]
        },
        {
          "atom_index": 1369,
          "name": "C",
          "element": "C",
          "coord": [
            -9.187199592590332,
            -7.14870023727417,
            0.8651000261306763
          ]
        },
        {
          "atom_index": 1370,
          "name": "O",
          "element": "O",
          "coord": [
            -9.251799583435059,
            -7.140200138092041,
            0.9697999954223633
          ]
        },
        {
          "atom_index": 1371,
          "name": "CB",
          "element": "C",
          "coord": [
            -9.237299919128418,
            -7.325099945068359,
            0.6945000290870667
          ]
        },
        {
          "atom_index": 1372,
          "name": "CG",
          "element": "C",
          "coord": [
            -9.185700416564941,
            -7.440800189971924,
            0.6121000051498413
          ]
        },
        {
          "atom_index": 1373,
          "name": "CD",
          "element": "C",
          "coord": [
            -9.212900161743164,
            -7.573599815368652,
            0.6779999732971191
          ]
        },
        {
          "atom_index": 1374,
          "name": "OE1",
          "element": "O",
          "coord": [
            -9.3149995803833,
            -7.58650016784668,
            0.7494000196456909
          ]
        },
        {
          "atom_index": 1375,
          "name": "OE2",
          "element": "O",
          "coord": [
            -9.13290023803711,
            -7.667500019073486,
            0.6621999740600586
          ]
        }
      ]
    },
    {
      "id": "A:600",
      "chain": "A",
      "resseq": 600,
      "icode": "",
      "resname": "ASN",
      "hetflag": " ",
      "sasa": 3.91117000579834,
      "atoms": [
        {
          "atom_index": 1376,
          "name": "N",
          "element": "N",
          "coord": [
            -9.149700164794922,
            -7.043300151824951,
            0.7918000221252441
          ]
        },
        {
          "atom_index": 1377,
          "name": "CA",
          "element": "C",
          "coord": [
            -9.165900230407715,
            -6.90339994430542,
            0.8313999772071838
          ]
        },
        {
          "atom_index": 1378,
          "name": "C",
          "element": "C",
          "coord": [
            -9.074600219726562,
            -6.872099876403809,
            0.9498000144958496
          ]
        },
        {
          "atom_index": 1379,
          "name": "O",
          "element": "O",
          "coord": [
            -8.98169994354248,
            -6.948400020599365,
            0.9781000018119812
          ]
        },
        {
          "atom_index": 1380,
          "name": "CB",
          "element": "C",
          "coord": [
            -9.312600135803223,
            -6.871799945831299,
            0.8615000247955322
          ]
        },
        {
          "atom_index": 1381,
          "name": "CG",
          "element": "C",
          "coord": [
            -9.405599594116211,
            -6.918799877166748,
            0.7502999901771545
          ]
        },
        {
          "atom_index": 1382,
          "name": "OD1",
          "element": "O",
          "coord": [
            -9.514699935913086,
            -6.9695000648498535,
            0.7760000228881836
          ]
        },
        {
          "atom_index": 1383,
          "name": "ND2",
          "element": "N",
          "coord": [
            -9.361200332641602,
            -6.903600215911865,
            0.6255999803543091
          ]
        }
      ]
    },
    {
      "id": "A:601",
      "chain": "A",
      "resseq": 601,
      "icode": "",
      "resname": "ASN",
      "hetflag": " ",
      "sasa": 5.350885391235352,
      "atoms": [
        {
          "atom_index": 1384,
          "name": "N",
          "element": "N",
          "coord": [
            -9.098699569702148,
            -6.760799884796143,
            1.0187000036239624
          ]
        },
        {
          "atom_index": 1385,
          "name": "CA",
          "element": "C",
          "coord": [
            -8.997900009155273,
            -6.70550012588501,
            1.1086000204086304
          ]
        },
        {
          "atom_index": 1386,
          "name": "C",
          "element": "C",
          "coord": [
            -8.971500396728516,
            -6.7972002029418945,
            1.2275999784469604
          ]
        },
        {
          "atom_index": 1387,
          "name": "O",
          "element": "O",
          "coord": [
            -9.064000129699707,
            -6.837699890136719,
            1.298799991607666
          ]
        },
        {
          "atom_index": 1388,
          "name": "CB",
          "element": "C",
          "coord": [
            -9.03969955444336,
            -6.566400051116943,
            1.1555999517440796
          ]
        },
        {
          "atom_index": 1389,
          "name": "CG",
          "element": "C",
          "coord": [
            -8.996899604797363,
            -6.457900047302246,
            1.0586999654769897
          ]
        },
        {
          "atom_index": 1390,
          "name": "OD1",
          "element": "O",
          "coord": [
            -8.943699836730957,
            -6.486800193786621,
            0.951200008392334
          ]
        },
        {
          "atom_index": 1391,
          "name": "ND2",
          "element": "N",
          "coord": [
            -9.019800186157227,
            -6.332499980926514,
            1.095900058746338
          ]
        }
      ]
    },
    {
      "id": "A:602",
      "chain": "A",
      "resseq": 602,
      "icode": "",
      "resname": "LEU",
      "hetflag": " ",
      "sasa": 0.0,
      "atoms": [
        {
          "atom_index": 1392,
          "name": "N",
          "element": "N",
          "coord": [
            -8.843600273132324,
            -6.827400207519531,
            1.2490999698638916
          ]
        },
        {
          "atom_index": 1393,
          "name": "CA",
          "element": "C",
          "coord": [
            -8.799300193786621,
            -6.923299789428711,
            1.3494999408721924
          ]
        },
        {
          "atom_index": 1394,
          "name": "C",
          "element": "C",
          "coord": [
            -8.789299964904785,
            -6.856599807739258,
            1.4864000082015991
          ]
        },
        {
          "atom_index": 1395,
          "name": "O",
          "element": "O",
          "coord": [
            -8.733599662780762,
            -6.7469000816345215,
            1.4970999956130981
          ]
        },
        {
          "atom_index": 1396,
          "name": "CB",
          "element": "C",
          "coord": [
            -8.663800239562988,
            -6.980199813842773,
            1.3100999593734741
          ]
        },
        {
          "atom_index": 1397,
          "name": "CG",
          "element": "C",
          "coord": [
            -8.636500358581543,
            -7.122000217437744,
            1.3573999404907227
          ]
        },
        {
          "atom_index": 1398,
          "name": "CD1",
          "element": "C",
          "coord": [
            -8.742500305175781,
            -7.212200164794922,
            1.2975000143051147
          ]
        },
        {
          "atom_index": 1399,
          "name": "CD2",
          "element": "C",
          "coord": [
            -8.4975004196167,
            -7.164999961853027,
            1.3158999681472778
          ]
        }
      ]
    },
    {
      "id": "A:603",
      "chain": "A",
      "resseq": 603,
      "icode": "",
      "resname": "PRO",
      "hetflag": " ",
      "sasa": 0.09679638594388962,
      "atoms": [
        {
          "atom_index": 1400,
          "name": "N",
          "element": "N",
          "coord": [
            -8.840100288391113,
            -6.920100212097168,
            1.5930999517440796
          ]
        },
        {
          "atom_index": 1401,
          "name": "CA",
          "element": "C",
          "coord": [
            -8.834099769592285,
            -6.857699871063232,
            1.7263000011444092
          ]
        },
        {
          "atom_index": 1402,
          "name": "C",
          "element": "C",
          "coord": [
            -8.692299842834473,
            -6.8368000984191895,
            1.777400016784668
          ]
        },
        {
          "atom_index": 1403,
          "name": "O",
          "element": "O",
          "coord": [
            -8.594499588012695,
            -6.878799915313721,
            1.7144999504089355
          ]
        },
        {
          "atom_index": 1404,
          "name": "CB",
          "element": "C",
          "coord": [
            -8.910799980163574,
            -6.956900119781494,
            1.8148000240325928
          ]
        },
        {
          "atom_index": 1405,
          "name": "CG",
          "element": "C",
          "coord": [
            -8.999500274658203,
            -7.031199932098389,
            1.7201000452041626
          ]
        },
        {
          "atom_index": 1406,
          "name": "CD",
          "element": "C",
          "coord": [
            -8.918899536132812,
            -7.044400215148926,
            1.5942000150680542
          ]
        }
      ]
    },
    {
      "id": "A:604",
      "chain": "A",
      "resseq": 604,
      "icode": "",
      "resname": "GLU",
      "hetflag": " ",
      "sasa": 8.10317325592041,
      "atoms": [
        {
          "atom_index": 1407,
          "name": "N",
          "element": "N",
          "coord": [
            -8.681300163269043,
            -6.773099899291992,
            1.8940000534057617
          ]
        },
        {
          "atom_index": 1408,
          "name": "CA",
          "element": "C",
          "coord": [
            -8.551400184631348,
            -6.729499816894531,
            1.9456000328063965
          ]
        },
        {
          "atom_index": 1409,
          "name": "C",
          "element": "C",
          "coord": [
            -8.473600387573242,
            -6.8445000648498535,
            2.0090999603271484
          ]
        },
        {
          "atom_index": 1410,
          "name": "O",
          "element": "O",
          "coord": [
            -8.368599891662598,
            -6.88539981842041,
            1.9586999416351318
          ]
        },
        {
          "atom_index": 1411,
          "name": "CB",
          "element": "C",
          "coord": [
            -8.571900367736816,
            -6.615900039672852,
            2.0462000370025635
          ]
        },
        {
          "atom_index": 1412,
          "name": "CG",
          "element": "C",
          "coord": [
            -8.491299629211426,
            -6.491099834442139,
            2.016900062561035
          ]
        },
        {
          "atom_index": 1413,
          "name": "CD",
          "element": "C",
          "coord": [
            -8.503600120544434,
            -6.387899875640869,
            2.127000093460083
          ]
        },
        {
          "atom_index": 1414,
          "name": "OE1",
          "element": "O",
          "coord": [
            -8.60260009765625,
            -6.393499851226807,
            2.203200101852417
          ]
        },
        {
          "atom_index": 1415,
          "name": "OE2",
          "element": "O",
          "coord": [
            -8.41450023651123,
            -6.30109977722168,
            2.137399911880493
          ]
        }
      ]
    },
    {
      "id": "A:605",
      "chain": "A",
      "resseq": 605,
      "icode": "",
      "resname": "GLY",
      "hetflag": " ",
      "sasa": 0.0,
      "atoms": [
        {
          "atom_index": 1416,
          "name": "N",
          "element": "N",
          "coord": [
            -8.523200035095215,
            -6.896299839019775,
            2.1210999488830566
          ]
        },
        {
          "atom_index": 1417,
          "name": "CA",
          "element": "C",
          "coord": [
            -8.450499534606934,
            -6.996300220489502,
            2.1965999603271484
          ]
        },
        {
          "atom_index": 1418,
          "name": "C",
          "element": "C",
          "coord": [
            -8.480500221252441,
            -7.139400005340576,
            2.1568000316619873
          ]
        },
        {
          "atom_index": 1419,
          "name": "O",
          "element": "O",
          "coord": [
            -8.48449993133545,
            -7.172500133514404,
            2.037899971008301
          ]
        }
      ]
    },
    {
      "id": "A:606",
      "chain": "A",
      "resseq": 606,
      "icode": "",
      "resname": "TRP",
      "hetflag": " ",
      "sasa": 0.0,
      "atoms": [
        {
          "atom_index": 1420,
          "name": "N",
          "element": "N",
          "coord": [
            -8.501099586486816,
            -7.225200176239014,
            2.2564001083374023
          ]
        },
        {
          "atom_index": 1421,
          "name": "CA",
          "element": "C",
          "coord": [
            -8.525500297546387,
            -7.366399765014648,
            2.2309999465942383
          ]
        },
        {
          "atom_index": 1422,
          "name": "C",
          "element": "C",
          "coord": [
            -8.6628999710083,
            -7.385000228881836,
            2.1677000522613525
          ]
        },
        {
          "atom_index": 1423,
          "name": "O",
          "element": "O",
          "coord": [
            -8.764900207519531,
            -7.347400188446045,
            2.2267000675201416
          ]
        },
        {
          "atom_index": 1424,
          "name": "CB",
          "element": "C",
          "coord": [
            -8.515299797058105,
            -7.446300029754639,
            2.360599994659424
          ]
        },
        {
          "atom_index": 1425,
          "name": "CG",
          "element": "C",
          "coord": [
            -8.518099784851074,
            -7.593200206756592,
            2.3362998962402344
          ]
        },
        {
          "atom_index": 1426,
          "name": "CD1",
          "element": "C",
          "coord": [
            -8.628600120544434,
            -7.67080020904541,
            2.3169000148773193
          ]
        },
        {
          "atom_index": 1427,
          "name": "CD2",
          "element": "C",
          "coord": [
            -8.405200004577637,
            -7.680799961090088,
            2.3264000415802
          ]
        },
        {
          "atom_index": 1428,
          "name": "NE1",
          "element": "N",
          "coord": [
            -8.59160041809082,
            -7.801400184631348,
            2.2964000701904297
          ]
        },
        {
          "atom_index": 1429,
          "name": "CE2",
          "element": "C",
          "coord": [
            -8.454999923706055,
            -7.810200214385986,
            2.3022000789642334
          ]
        },
        {
          "atom_index": 1430,
          "name": "CE3",
          "element": "C",
          "coord": [
            -8.266900062561035,
            -7.662499904632568,
            2.336699962615967
          ]
        },
        {
          "atom_index": 1431,
          "name": "CZ2",
          "element": "C",
          "coord": [
            -8.371199607849121,
            -7.921000003814697,
            2.286900043487549
          ]
        },
        {
          "atom_index": 1432,
          "name": "CZ3",
          "element": "C",
          "coord": [
            -8.184000015258789,
            -7.772600173950195,
            2.322000026702881
          ]
        },
        {
          "atom_index": 1433,
          "name": "CH2",
          "element": "C",
          "coord": [
            -8.236499786376953,
            -7.900100231170654,
            2.297499895095825
          ]
        }
      ]
    },
    {
      "id": "A:607",
      "chain": "A",
      "resseq": 607,
      "icode": "",
      "resname": "VAL",
      "hetflag": " ",
      "sasa": 0.0,
      "atoms": [
        {
          "atom_index": 1434,
          "name": "N",
          "element": "N",
          "coord": [
            -8.666000366210938,
            -7.444200038909912,
            2.0488998889923096
          ]
        },
        {
          "atom_index": 1435,
          "name": "CA",
          "element": "C",
          "coord": [
            -8.791099548339844,
            -7.468699932098389,
            1.9781999588012695
          ]
        },
        {
          "atom_index": 1436,
          "name": "C",
          "element": "C",
          "coord": [
            -8.84469985961914,
            -7.604899883270264,
            2.020699977874756
          ]
        },
        {
          "atom_index": 1437,
          "name": "O",
          "element": "O",
          "coord": [
            -8.77910041809082,
            -7.707499980926514,
            2.0006000995635986
          ]
        },
        {
          "atom_index": 1438,
          "name": "CB",
          "element": "C",
          "coord": [
            -8.771100044250488,
            -7.461100101470947,
            1.826200008392334
          ]
        },
        {
          "atom_index": 1439,
          "name": "CG1",
          "element": "C",
          "coord": [
            -8.899900436401367,
            -7.497600078582764,
            1.753100037574768
          ]
        },
        {
          "atom_index": 1440,
          "name": "CG2",
          "element": "C",
          "coord": [
            -8.725899696350098,
            -7.321199893951416,
            1.7877000570297241
          ]
        }
      ]
    },
    {
      "id": "A:608",
      "chain": "A",
      "resseq": 608,
      "icode": "",
      "resname": "TRP",
      "hetflag": " ",
      "sasa": 0.0,
      "atoms": [
        {
          "atom_index": 1441,
          "name": "N",
          "element": "N",
          "coord": [
            -8.963700294494629,
            -7.605899810791016,
            2.0810000896453857
          ]
        },
        {
          "atom_index": 1442,
          "name": "CA",
          "element": "C",
          "coord": [
            -9.02400016784668,
            -7.728099822998047,
            2.132699966430664
          ]
        },
        {
          "atom_index": 1443,
          "name": "C",
          "element": "C",
          "coord": [
            -9.124600410461426,
            -7.791600227355957,
            2.036600112915039
          ]
        },
        {
          "atom_index": 1444,
          "name": "O",
          "element": "O",
          "coord": [
            -9.19480037689209,
            -7.885499954223633,
            2.075700044631958
          ]
        },
        {
          "atom_index": 1445,
          "name": "CB",
          "element": "C",
          "coord": [
            -9.09179973602295,
            -7.700399875640869,
            2.267199993133545
          ]
        },
        {
          "atom_index": 1446,
          "name": "CG",
          "element": "C",
          "coord": [
            -8.996800422668457,
            -7.691699981689453,
            2.3833999633789062
          ]
        },
        {
          "atom_index": 1447,
          "name": "CD1",
          "element": "C",
          "coord": [
            -8.965399742126465,
            -7.580100059509277,
            2.455699920654297
          ]
        },
        {
          "atom_index": 1448,
          "name": "CD2",
          "element": "C",
          "coord": [
            -8.921299934387207,
            -7.799200057983398,
            2.440999984741211
          ]
        },
        {
          "atom_index": 1449,
          "name": "NE1",
          "element": "N",
          "coord": [
            -8.875300407409668,
            -7.611599922180176,
            2.554500102996826
          ]
        },
        {
          "atom_index": 1450,
          "name": "CE2",
          "element": "C",
          "coord": [
            -8.846500396728516,
            -7.7453999519348145,
            2.547300100326538
          ]
        },
        {
          "atom_index": 1451,
          "name": "CE3",
          "element": "C",
          "coord": [
            -8.909600257873535,
            -7.9355998039245605,
            2.4124999046325684
          ]
        },
        {
          "atom_index": 1452,
          "name": "CZ2",
          "element": "C",
          "coord": [
            -8.761300086975098,
            -7.823299884796143,
            2.6254000663757324
          ]
        },
        {
          "atom_index": 1453,
          "name": "CZ3",
          "element": "C",
          "coord": [
            -8.824999809265137,
            -8.01259994506836,
            2.4900999069213867
          ]
        },
        {
          "atom_index": 1454,
          "name": "CH2",
          "element": "C",
          "coord": [
            -8.752300262451172,
            -7.956299781799316,
            2.595400094985962
          ]
        }
      ]
    },
    {
      "id": "A:609",
      "chain": "A",
      "resseq": 609,
      "icode": "",
      "resname": "ASP",
      "hetflag": " ",
      "sasa": 0.7882464528083801,
      "atoms": [
        {
          "atom_index": 1455,
          "name": "N",
          "element": "N",
          "coord": [
            -9.133099555969238,
            -7.744800090789795,
            1.9122999906539917
          ]
        },
        {
          "atom_index": 1456,
          "name": "CA",
          "element": "C",
          "coord": [
            -9.233400344848633,
            -7.797900199890137,
            1.8205000162124634
          ]
        },
        {
          "atom_index": 1457,
          "name": "C",
          "element": "C",
          "coord": [
            -9.198699951171875,
            -7.940199851989746,
            1.777999997138977
          ]
        },
        {
          "atom_index": 1458,
          "name": "O",
          "element": "O",
          "coord": [
            -9.083700180053711,
            -7.970399856567383,
            1.7447999715805054
          ]
        },
        {
          "atom_index": 1459,
          "name": "CB",
          "element": "C",
          "coord": [
            -9.246999740600586,
            -7.707600116729736,
            1.6979999542236328
          ]
        },
        {
          "atom_index": 1460,
          "name": "CG",
          "element": "C",
          "coord": [
            -9.309000015258789,
            -7.573200225830078,
            1.7314000129699707
          ]
        },
        {
          "atom_index": 1461,
          "name": "OD1",
          "element": "O",
          "coord": [
            -9.433099746704102,
            -7.566199779510498,
            1.7487000226974487
          ]
        },
        {
          "atom_index": 1462,
          "name": "OD2",
          "element": "O",
          "coord": [
            -9.233699798583984,
            -7.474100112915039,
            1.7411999702453613
          ]
        }
      ]
    },
    {
      "id": "A:610",
      "chain": "A",
      "resseq": 610,
      "icode": "",
      "resname": "ARG",
      "hetflag": " ",
      "sasa": 1.2976047992706299,
      "atoms": [
        {
          "atom_index": 1463,
          "name": "N",
          "element": "N",
          "coord": [
            -9.299200057983398,
            -8.027700424194336,
            1.778499960899353
          ]
        },
        {
          "atom_index": 1464,
          "name": "CA",
          "element": "C",
          "coord": [
            -9.282699584960938,
            -8.167099952697754,
            1.738800048828125
          ]
        },
        {
          "atom_index": 1465,
          "name": "C",
          "element": "C",
          "coord": [
            -9.337300300598145,
            -8.187800407409668,
            1.5981999635696411
          ]
        },
        {
          "atom_index": 1466,
          "name": "O",
          "element": "O",
          "coord": [
            -9.453300476074219,
            -8.155099868774414,
            1.5706000328063965
          ]
        },
        {
          "atom_index": 1467,
          "name": "CB",
          "element": "C",
          "coord": [
            -9.353500366210938,
            -8.262200355529785,
            1.8352999687194824
          ]
        },
        {
          "atom_index": 1468,
          "name": "CG",
          "element": "C",
          "coord": [
            -9.303099632263184,
            -8.259200096130371,
            1.9774999618530273
          ]
        },
        {
          "atom_index": 1469,
          "name": "CD",
          "element": "C",
          "coord": [
            -9.362899780273438,
            -8.373600006103516,
            2.0566999912261963
          ]
        },
        {
          "atom_index": 1470,
          "name": "NE",
          "element": "N",
          "coord": [
            -9.508099555969238,
            -8.359800338745117,
            2.07069993019104
          ]
        },
        {
          "atom_index": 1471,
          "name": "CZ",
          "element": "C",
          "coord": [
            -9.567500114440918,
            -8.286100387573242,
            2.1631999015808105
          ]
        },
        {
          "atom_index": 1472,
          "name": "NH1",
          "element": "N",
          "coord": [
            -9.493499755859375,
            -8.217499732971191,
            2.2495999336242676
          ]
        },
        {
          "atom_index": 1473,
          "name": "NH2",
          "element": "N",
          "coord": [
            -9.69950008392334,
            -8.281200408935547,
            2.168600082397461
          ]
        }
      ]
    },
    {
      "id": "A:611",
      "chain": "A",
      "resseq": 611,
      "icode": "",
      "resname": "VAL",
      "hetflag": " ",
      "sasa": 0.0,
      "atoms": [
        {
          "atom_index": 1474,
          "name": "N",
          "element": "N",
          "coord": [
            -9.253999710083008,
            -8.243599891662598,
            1.510699987411499
          ]
        },
        {
          "atom_index": 1475,
          "name": "CA",
          "element": "C",
          "coord": [
            -9.293000221252441,
            -8.280500411987305,
            1.375100016593933
          ]
        },
        {
          "atom_index": 1476,
          "name": "C",
          "element": "C",
          "coord": [
            -9.228400230407715,
            -8.414600372314453,
            1.3430999517440796
          ]
        },
        {
          "atom_index": 1477,
          "name": "O",
          "element": "O",
          "coord": [
            -9.108099937438965,
            -8.432700157165527,
            1.3645999431610107
          ]
        },
        {
          "atom_index": 1478,
          "name": "CB",
          "element": "C",
          "coord": [
            -9.250699996948242,
            -8.174799919128418,
            1.270799994468689
          ]
        },
        {
          "atom_index": 1479,
          "name": "CG1",
          "element": "C",
          "coord": [
            -9.298999786376953,
            -8.215299606323242,
            1.1313999891281128
          ]
        },
        {
          "atom_index": 1480,
          "name": "CG2",
          "element": "C",
          "coord": [
            -9.304300308227539,
            -8.037199974060059,
            1.3069000244140625
          ]
        }
      ]
    },
    {
      "id": "A:612",
      "chain": "A",
      "resseq": 612,
      "icode": "",
      "resname": "GLU",
      "hetflag": " ",
      "sasa": 0.31529858708381653,
      "atoms": [
        {
          "atom_index": 1481,
          "name": "N",
          "element": "N",
          "coord": [
            -9.308199882507324,
            -8.508600234985352,
            1.2929999828338623
          ]
        },
        {
          "atom_index": 1482,
          "name": "CA",
          "element": "C",
          "coord": [
            -9.253899574279785,
            -8.636500358581543,
            1.249500036239624
          ]
        },
        {
          "atom_index": 1483,
          "name": "C",
          "element": "C",
          "coord": [
            -9.152299880981445,
            -8.61520004272461,
            1.1376999616622925
          ]
        },
        {
          "atom_index": 1484,
          "name": "O",
          "element": "O",
          "coord": [
            -9.147199630737305,
            -8.509900093078613,
            1.073699951171875
          ]
        },
        {
          "atom_index": 1485,
          "name": "CB",
          "element": "C",
          "coord": [
            -9.365900039672852,
            -8.728300094604492,
            1.2002999782562256
          ]
        },
        {
          "atom_index": 1486,
          "name": "CG",
          "element": "C",
          "coord": [
            -9.426400184631348,
            -8.684700012207031,
            1.0672999620437622
          ]
        },
        {
          "atom_index": 1487,
          "name": "CD",
          "element": "C",
          "coord": [
            -9.520099639892578,
            -8.788700103759766,
            1.0075000524520874
          ]
        },
        {
          "atom_index": 1488,
          "name": "OE1",
          "element": "O",
          "coord": [
            -9.541899681091309,
            -8.893899917602539,
            1.0716999769210815
          ]
        },
        {
          "atom_index": 1489,
          "name": "OE2",
          "element": "O",
          "coord": [
            -9.573200225830078,
            -8.764599800109863,
            0.8967999815940857
          ]
        }
      ]
    },
    {
      "id": "A:613",
      "chain": "A",
      "resseq": 613,
      "icode": "",
      "resname": "LEU",
      "hetflag": " ",
      "sasa": 0.0,
      "atoms": [
        {
          "atom_index": 1490,
          "name": "N",
          "element": "N",
          "coord": [
            -9.06980037689209,
            -8.716899871826172,
            1.114300012588501
          ]
        },
        {
          "atom_index": 1491,
          "name": "CA",
          "element": "C",
          "coord": [
            -8.989299774169922,
            -8.719799995422363,
            0.9926000237464905
          ]
        },
        {
          "atom_index": 1492,
          "name": "C",
          "element": "C",
          "coord": [
            -9.083600044250488,
            -8.734399795532227,
            0.8741000294685364
          ]
        },
        {
          "atom_index": 1493,
          "name": "O",
          "element": "O",
          "coord": [
            -9.143899917602539,
            -8.840399742126465,
            0.8553000092506409
          ]
        },
        {
          "atom_index": 1494,
          "name": "CB",
          "element": "C",
          "coord": [
            -8.888400077819824,
            -8.834199905395508,
            0.9979000091552734
          ]
        },
        {
          "atom_index": 1495,
          "name": "CG",
          "element": "C",
          "coord": [
            -8.77649974822998,
            -8.814200401306152,
            1.1002000570297241
          ]
        },
        {
          "atom_index": 1496,
          "name": "CD1",
          "element": "C",
          "coord": [
            -8.683699607849121,
            -8.935700416564941,
            1.107100009918213
          ]
        },
        {
          "atom_index": 1497,
          "name": "CD2",
          "element": "C",
          "coord": [
            -8.698100090026855,
            -8.68910026550293,
            1.06659996509552
          ]
        }
      ]
    },
    {
      "id": "A:614",
      "chain": "A",
      "resseq": 614,
      "icode": "",
      "resname": "LYS",
      "hetflag": " ",
      "sasa": 1.3293787240982056,
      "atoms": [
        {
          "atom_index": 1498,
          "name": "N",
          "element": "N",
          "coord": [
            -9.099699974060059,
            -8.627799987792969,
            0.7961000204086304
          ]
        },
        {
          "atom_index": 1499,
          "name": "CA",
          "element": "C",
          "coord": [
            -9.200400352478027,
            -8.625,
            0.6908000111579895
          ]
        },
        {
          "atom_index": 1500,
          "name": "C",
          "element": "C",
          "coord": [
            -9.155599594116211,
            -8.703900337219238,
            0.5684000253677368
          ]
        },
        {
          "atom_index": 1501,
          "name": "O",
          "element": "O",
          "coord": [
            -9.0378999710083,
            -8.703300476074219,
            0.5321000218391418
          ]
        },
        {
          "atom_index": 1502,
          "name": "CB",
          "element": "C",
          "coord": [
            -9.230299949645996,
            -8.481100082397461,
            0.6489999890327454
          ]
        },
        {
          "atom_index": 1503,
          "name": "CG",
          "element": "C",
          "coord": [
            -9.3056001663208,
            -8.39799976348877,
            0.7512000203132629
          ]
        },
        {
          "atom_index": 1504,
          "name": "CD",
          "element": "C",
          "coord": [
            -9.290300369262695,
            -8.249500274658203,
            0.7188000082969666
          ]
        },
        {
          "atom_index": 1505,
          "name": "CE",
          "element": "C",
          "coord": [
            -9.409700393676758,
            -8.166999816894531,
            0.7645999789237976
          ]
        },
        {
          "atom_index": 1506,
          "name": "NZ",
          "element": "N",
          "coord": [
            -9.517999649047852,
            -8.162400245666504,
            0.6618000268936157
          ]
        }
      ]
    },
    {
      "id": "A:615",
      "chain": "A",
      "resseq": 615,
      "icode": "",
      "resname": "SER",
      "hetflag": " ",
      "sasa": 0.0,
      "atoms": [
        {
          "atom_index": 1507,
          "name": "N",
          "element": "N",
          "coord": [
            -9.251099586486816,
            -8.77079963684082,
            0.5041000247001648
          ]
        },
        {
          "atom_index": 1508,
          "name": "CA",
          "element": "C",
          "coord": [
            -9.22719955444336,
            -8.834400177001953,
            0.3756999969482422
          ]
        },
        {
          "atom_index": 1509,
          "name": "C",
          "element": "C",
          "coord": [
            -9.223699569702148,
            -8.72920036315918,
            0.2651999890804291
          ]
        },
        {
          "atom_index": 1510,
          "name": "O",
          "element": "O",
          "coord": [
            -9.280900001525879,
            -8.620400428771973,
            0.2777999937534332
          ]
        },
        {
          "atom_index": 1511,
          "name": "CB",
          "element": "C",
          "coord": [
            -9.336400032043457,
            -8.937700271606445,
            0.3441999852657318
          ]
        },
        {
          "atom_index": 1512,
          "name": "OG",
          "element": "O",
          "coord": [
            -9.356800079345703,
            -9.027700424194336,
            0.4523000121116638
          ]
        }
      ]
    },
    {
      "id": "A:616",
      "chain": "A",
      "resseq": 616,
      "icode": "",
      "resname": "ASP",
      "hetflag": " ",
      "sasa": 3.506434679031372,
      "atoms": [
        {
          "atom_index": 1513,
          "name": "N",
          "element": "N",
          "coord": [
            -9.155799865722656,
            -8.763400077819824,
            0.15549999475479126
          ]
        },
        {
          "atom_index": 1514,
          "name": "CA",
          "element": "C",
          "coord": [
            -9.156800270080566,
            -8.682499885559082,
            0.03319999948143959
          ]
        },
        {
          "atom_index": 1515,
          "name": "C",
          "element": "C",
          "coord": [
            -9.108799934387207,
            -8.539999961853027,
            0.05889999866485596
          ]
        },
        {
          "atom_index": 1516,
          "name": "O",
          "element": "O",
          "coord": [
            -9.15470027923584,
            -8.444999694824219,
            -0.004699999932199717
          ]
        },
        {
          "atom_index": 1517,
          "name": "CB",
          "element": "C",
          "coord": [
            -9.295700073242188,
            -8.681599617004395,
            -0.030799999833106995
          ]
        },
        {
          "atom_index": 1518,
          "name": "CG",
          "element": "C",
          "coord": [
            -9.347900390625,
            -8.820699691772461,
            -0.05649999901652336
          ]
        },
        {
          "atom_index": 1519,
          "name": "OD1",
          "element": "O",
          "coord": [
            -9.268400192260742,
            -8.904000282287598,
            -0.1046999990940094
          ]
        },
        {
          "atom_index": 1520,
          "name": "OD2",
          "element": "O",
          "coord": [
            -9.467700004577637,
            -8.846699714660645,
            -0.030400000512599945
          ]
        }
      ]
    },
    {
      "id": "A:617",
      "chain": "A",
      "resseq": 617,
      "icode": "",
      "resname": "THR",
      "hetflag": " ",
      "sasa": 0.0,
      "atoms": [
        {
          "atom_index": 1521,
          "name": "N",
          "element": "N",
          "coord": [
            -9.014300346374512,
            -8.525199890136719,
            0.15160000324249268
          ]
        },
        {
          "atom_index": 1522,
          "name": "CA",
          "element": "C",
          "coord": [
            -8.965800285339355,
            -8.3951997756958,
            0.19300000369548798
          ]
        },
        {
          "atom_index": 1523,
          "name": "C",
          "element": "C",
          "coord": [
            -8.81410026550293,
            -8.398500442504883,
            0.2029999941587448
          ]
        },
        {
          "atom_index": 1524,
          "name": "O",
          "element": "O",
          "coord": [
            -8.758099555969238,
            -8.493499755859375,
            0.25920000672340393
          ]
        },
        {
          "atom_index": 1525,
          "name": "CB",
          "element": "C",
          "coord": [
            -9.024499893188477,
            -8.354299545288086,
            0.3287999927997589
          ]
        },
        {
          "atom_index": 1526,
          "name": "OG1",
          "element": "O",
          "coord": [
            -9.167799949645996,
            -8.361300468444824,
            0.32350000739097595
          ]
        },
        {
          "atom_index": 1527,
          "name": "CG2",
          "element": "C",
          "coord": [
            -8.983099937438965,
            -8.213199615478516,
            0.36250001192092896
          ]
        }
      ]
    },
    {
      "id": "A:618",
      "chain": "A",
      "resseq": 618,
      "icode": "",
      "resname": "PRO",
      "hetflag": " ",
      "sasa": 0.0,
      "atoms": [
        {
          "atom_index": 1528,
          "name": "N",
          "element": "N",
          "coord": [
            -8.74530029296875,
            -8.297200202941895,
            0.1500999927520752
          ]
        },
        {
          "atom_index": 1529,
          "name": "CA",
          "element": "C",
          "coord": [
            -8.598799705505371,
            -8.293899536132812,
            0.16140000522136688
          ]
        },
        {
          "atom_index": 1530,
          "name": "C",
          "element": "C",
          "coord": [
            -8.554100036621094,
            -8.27180004119873,
            0.3052000105381012
          ]
        },
        {
          "atom_index": 1531,
          "name": "O",
          "element": "O",
          "coord": [
            -8.60669994354248,
            -8.185099601745605,
            0.3756999969482422
          ]
        },
        {
          "atom_index": 1532,
          "name": "CB",
          "element": "C",
          "coord": [
            -8.558699607849121,
            -8.176199913024902,
            0.07159999758005142
          ]
        },
        {
          "atom_index": 1533,
          "name": "CG",
          "element": "C",
          "coord": [
            -8.673199653625488,
            -8.160699844360352,
            -0.02370000071823597
          ]
        },
        {
          "atom_index": 1534,
          "name": "CD",
          "element": "C",
          "coord": [
            -8.795499801635742,
            -8.194600105285645,
            0.05730000138282776
          ]
        }
      ]
    },
    {
      "id": "A:619",
      "chain": "A",
      "resseq": 619,
      "icode": "",
      "resname": "TYR",
      "hetflag": " ",
      "sasa": 0.0,
      "atoms": [
        {
          "atom_index": 1535,
          "name": "N",
          "element": "N",
          "coord": [
            -8.457099914550781,
            -8.35219955444336,
            0.3481999933719635
          ]
        },
        {
          "atom_index": 1536,
          "name": "CA",
          "element": "C",
          "coord": [
            -8.383700370788574,
            -8.332200050354004,
            0.4722999930381775
          ]
        },
        {
          "atom_index": 1537,
          "name": "C",
          "element": "C",
          "coord": [
            -8.23639965057373,
            -8.312399864196777,
            0.43950000405311584
          ]
        },
        {
          "atom_index": 1538,
          "name": "O",
          "element": "O",
          "coord": [
            -8.192099571228027,
            -8.332599639892578,
            0.32600000500679016
          ]
        },
        {
          "atom_index": 1539,
          "name": "CB",
          "element": "C",
          "coord": [
            -8.401599884033203,
            -8.450200080871582,
            0.5687000155448914
          ]
        },
        {
          "atom_index": 1540,
          "name": "CG",
          "element": "C",
          "coord": [
            -8.534700393676758,
            -8.449299812316895,
            0.640999972820282
          ]
        },
        {
          "atom_index": 1541,
          "name": "CD1",
          "element": "C",
          "coord": [
            -8.648300170898438,
            -8.501700401306152,
            0.5813000202178955
          ]
        },
        {
          "atom_index": 1542,
          "name": "CD2",
          "element": "C",
          "coord": [
            -8.54640007019043,
            -8.395899772644043,
            0.7688000202178955
          ]
        },
        {
          "atom_index": 1543,
          "name": "CE1",
          "element": "C",
          "coord": [
            -8.770700454711914,
            -8.500399589538574,
            0.6464999914169312
          ]
        },
        {
          "atom_index": 1544,
          "name": "CE2",
          "element": "C",
          "coord": [
            -8.668700218200684,
            -8.394100189208984,
            0.8349000215530396
          ]
        },
        {
          "atom_index": 1545,
          "name": "CZ",
          "element": "C",
          "coord": [
            -8.780099868774414,
            -8.447099685668945,
            0.7731000185012817
          ]
        },
        {
          "atom_index": 1546,
          "name": "OH",
          "element": "O",
          "coord": [
            -8.902299880981445,
            -8.446100234985352,
            0.8370000123977661
          ]
        }
      ]
    },
    {
      "id": "A:620",
      "chain": "A",
      "resseq": 620,
      "icode": "",
      "resname": "TYR",
      "hetflag": " ",
      "sasa": 0.0,
      "atoms": [
        {
          "atom_index": 1547,
          "name": "N",
          "element": "N",
          "coord": [
            -8.15999984741211,
            -8.271599769592285,
            0.539900004863739
          ]
        },
        {
          "atom_index": 1548,
          "name": "CA",
          "element": "C",
          "coord": [
            -8.020099639892578,
            -8.23859977722168,
            0.5192000269889832
          ]
        },
        {
          "atom_index": 1549,
          "name": "C",
          "element": "C",
          "coord": [
            -7.93779993057251,
            -8.294099807739258,
            0.6341999769210815
          ]
        },
        {
          "atom_index": 1550,
          "name": "O",
          "element": "O",
          "coord": [
            -7.978400230407715,
            -8.286299705505371,
            0.7505999803543091
          ]
        },
        {
          "atom_index": 1551,
          "name": "CB",
          "element": "C",
          "coord": [
            -8.001199722290039,
            -8.086199760437012,
            0.504800021648407
          ]
        },
        {
          "atom_index": 1552,
          "name": "CG",
          "element": "C",
          "coord": [
            -8.088700294494629,
            -8.028400421142578,
            0.39559999108314514
          ]
        },
        {
          "atom_index": 1553,
          "name": "CD1",
          "element": "C",
          "coord": [
            -8.046099662780762,
            -8.025899887084961,
            0.26339998841285706
          ]
        },
        {
          "atom_index": 1554,
          "name": "CD2",
          "element": "C",
          "coord": [
            -8.215700149536133,
            -7.979300022125244,
            0.42419999837875366
          ]
        },
        {
          "atom_index": 1555,
          "name": "CE1",
          "element": "C",
          "coord": [
            -8.12660026550293,
            -7.975299835205078,
            0.1632000058889389
          ]
        },
        {
          "atom_index": 1556,
          "name": "CE2",
          "element": "C",
          "coord": [
            -8.296799659729004,
            -7.928299903869629,
            0.3246000111103058
          ]
        },
        {
          "atom_index": 1557,
          "name": "CZ",
          "element": "C",
          "coord": [
            -8.251700401306152,
            -7.926700115203857,
            0.19439999759197235
          ]
        },
        {
          "atom_index": 1558,
          "name": "OH",
          "element": "O",
          "coord": [
            -8.331999778747559,
            -7.875800132751465,
            0.09520000219345093
          ]
        }
      ]
    },
    {
      "id": "A:621",
      "chain": "A",
      "resseq": 621,
      "icode": "",
      "resname": "ALA",
      "hetflag": " ",
      "sasa": 0.0,
      "atoms": [
        {
          "atom_index": 1559,
          "name": "N",
          "element": "N",
          "coord": [
            -7.82289981842041,
            -8.352700233459473,
            0.6000000238418579
          ]
        },
        {
          "atom_index": 1560,
          "name": "CA",
          "element": "C",
          "coord": [
            -7.7316999435424805,
            -8.407500267028809,
            0.6992999911308289
          ]
        },
        {
          "atom_index": 1561,
          "name": "C",
          "element": "C",
          "coord": [
            -7.664599895477295,
            -8.294300079345703,
            0.7760000228881836
          ]
        },
        {
          "atom_index": 1562,
          "name": "O",
          "element": "O",
          "coord": [
            -7.554699897766113,
            -8.249899864196777,
            0.7396000027656555
          ]
        },
        {
          "atom_index": 1563,
          "name": "CB",
          "element": "C",
          "coord": [
            -7.627099990844727,
            -8.49779987335205,
            0.6331999897956848
          ]
        }
      ]
    },
    {
      "id": "A:622",
      "chain": "A",
      "resseq": 622,
      "icode": "",
      "resname": "ASP",
      "hetflag": " ",
      "sasa": 0.0,
      "atoms": [
        {
          "atom_index": 1564,
          "name": "N",
          "element": "N",
          "coord": [
            -7.729899883270264,
            -8.24590015411377,
            0.8812000155448914
          ]
        },
        {
          "atom_index": 1565,
          "name": "CA",
          "element": "C",
          "coord": [
            -7.67549991607666,
            -8.136099815368652,
            0.9599999785423279
          ]
        },
        {
          "atom_index": 1566,
          "name": "C",
          "element": "C",
          "coord": [
            -7.572500228881836,
            -8.190400123596191,
            1.058899998664856
          ]
        },
        {
          "atom_index": 1567,
          "name": "O",
          "element": "O",
          "coord": [
            -7.53380012512207,
            -8.307600021362305,
            1.0544999837875366
          ]
        },
        {
          "atom_index": 1568,
          "name": "CB",
          "element": "C",
          "coord": [
            -7.788000106811523,
            -8.057999610900879,
            1.0286999940872192
          ]
        },
        {
          "atom_index": 1569,
          "name": "CG",
          "element": "C",
          "coord": [
            -7.876999855041504,
            -8.145299911499023,
            1.1169999837875366
          ]
        },
        {
          "atom_index": 1570,
          "name": "OD1",
          "element": "O",
          "coord": [
            -7.8302001953125,
            -8.246199607849121,
            1.1746000051498413
          ]
        },
        {
          "atom_index": 1571,
          "name": "OD2",
          "element": "O",
          "coord": [
            -7.996500015258789,
            -8.111200332641602,
            1.129699945449829
          ]
        }
      ]
    },
    {
      "id": "A:623",
      "chain": "A",
      "resseq": 623,
      "icode": "",
      "resname": "GLN",
      "hetflag": " ",
      "sasa": 0.0,
      "atoms": [
        {
          "atom_index": 1572,
          "name": "N",
          "element": "N",
          "coord": [
            -7.52869987487793,
            -8.103699684143066,
            1.1507999897003174
          ]
        },
        {
          "atom_index": 1573,
          "name": "CA",
          "element": "C",
          "coord": [
            -7.4253997802734375,
            -8.139100074768066,
            1.2479000091552734
          ]
        },
        {
          "atom_index": 1574,
          "name": "C",
          "element": "C",
          "coord": [
            -7.45419979095459,
            -8.270700454711914,
            1.319100022315979
          ]
        },
        {
          "atom_index": 1575,
          "name": "O",
          "element": "O",
          "coord": [
            -7.361100196838379,
            -8.34060001373291,
            1.3601000308990479
          ]
        },
        {
          "atom_index": 1576,
          "name": "CB",
          "element": "C",
          "coord": [
            -7.409800052642822,
            -8.027000427246094,
            1.3508000373840332
          ]
        },
        {
          "atom_index": 1577,
          "name": "CG",
          "element": "C",
          "coord": [
            -7.359600067138672,
            -7.894700050354004,
            1.294700026512146
          ]
        },
        {
          "atom_index": 1578,
          "name": "CD",
          "element": "C",
          "coord": [
            -7.47160005569458,
            -7.80019998550415,
            1.2553000450134277
          ]
        },
        {
          "atom_index": 1579,
          "name": "OE1",
          "element": "O",
          "coord": [
            -7.574900150299072,
            -7.842100143432617,
            1.2030999660491943
          ]
        },
        {
          "atom_index": 1580,
          "name": "NE2",
          "element": "N",
          "coord": [
            -7.451700210571289,
            -7.671899795532227,
            1.2812000513076782
          ]
        }
      ]
    },
    {
      "id": "A:624",
      "chain": "A",
      "resseq": 624,
      "icode": "",
      "resname": "ALA",
      "hetflag": " ",
      "sasa": 0.0,
      "atoms": [
        {
          "atom_index": 1581,
          "name": "N",
          "element": "N",
          "coord": [
            -7.580900192260742,
            -8.30679988861084,
            1.3344000577926636
          ]
        },
        {
          "atom_index": 1582,
          "name": "CA",
          "element": "C",
          "coord": [
            -7.618500232696533,
            -8.431500434875488,
            1.3997999429702759
          ]
        },
        {
          "atom_index": 1583,
          "name": "C",
          "element": "C",
          "coord": [
            -7.667099952697754,
            -8.538999557495117,
            1.3037999868392944
          ]
        },
        {
          "atom_index": 1584,
          "name": "O",
          "element": "O",
          "coord": [
            -7.626800060272217,
            -8.655599594116211,
            1.3163000345230103
          ]
        },
        {
          "atom_index": 1585,
          "name": "CB",
          "element": "C",
          "coord": [
            -7.727499961853027,
            -8.40470027923584,
            1.5042999982833862
          ]
        }
      ]
    },
    {
      "id": "A:625",
      "chain": "A",
      "resseq": 625,
      "icode": "",
      "resname": "LEU",
      "hetflag": " ",
      "sasa": 0.0,
      "atoms": [
        {
          "atom_index": 1586,
          "name": "N",
          "element": "N",
          "coord": [
            -7.753399848937988,
            -8.503700256347656,
            1.208400011062622
          ]
        },
        {
          "atom_index": 1587,
          "name": "CA",
          "element": "C",
          "coord": [
            -7.8084001541137695,
            -8.604999542236328,
            1.1190999746322632
          ]
        },
        {
          "atom_index": 1588,
          "name": "C",
          "element": "C",
          "coord": [
            -7.702199935913086,
            -8.668700218200684,
            1.0306999683380127
          ]
        },
        {
          "atom_index": 1589,
          "name": "O",
          "element": "O",
          "coord": [
            -7.7241997718811035,
            -8.779600143432617,
            0.9805999994277954
          ]
        },
        {
          "atom_index": 1590,
          "name": "CB",
          "element": "C",
          "coord": [
            -7.918799877166748,
            -8.546299934387207,
            1.031499981880188
          ]
        },
        {
          "atom_index": 1591,
          "name": "CG",
          "element": "C",
          "coord": [
            -8.0556001663208,
            -8.5378999710083,
            1.0990999937057495
          ]
        },
        {
          "atom_index": 1592,
          "name": "CD1",
          "element": "C",
          "coord": [
            -8.16450023651123,
            -8.508199691772461,
            0.9969000220298767
          ]
        },
        {
          "atom_index": 1593,
          "name": "CD2",
          "element": "C",
          "coord": [
            -8.085700035095215,
            -8.666500091552734,
            1.1775000095367432
          ]
        }
      ]
    },
    {
      "id": "A:626",
      "chain": "A",
      "resseq": 626,
      "icode": "",
      "resname": "THR",
      "hetflag": " ",
      "sasa": 0.0,
      "atoms": [
        {
          "atom_index": 1594,
          "name": "N",
          "element": "N",
          "coord": [
            -7.587299823760986,
            -8.603099822998047,
            1.0125999450683594
          ]
        },
        {
          "atom_index": 1595,
          "name": "CA",
          "element": "C",
          "coord": [
            -7.480999946594238,
            -8.663800239562988,
            0.9333999752998352
          ]
        },
        {
          "atom_index": 1596,
          "name": "C",
          "element": "C",
          "coord": [
            -7.435200214385986,
            -8.797499656677246,
            0.9905999898910522
          ]
        },
        {
          "atom_index": 1597,
          "name": "O",
          "element": "O",
          "coord": [
            -7.377200126647949,
            -8.877799987792969,
            0.9171000123023987
          ]
        },
        {
          "atom_index": 1598,
          "name": "CB",
          "element": "C",
          "coord": [
            -7.361499786376953,
            -8.569299697875977,
            0.9212999939918518
          ]
        },
        {
          "atom_index": 1599,
          "name": "OG1",
          "element": "O",
          "coord": [
            -7.267199993133545,
            -8.62559986114502,
            0.8285999894142151
          ]
        },
        {
          "atom_index": 1600,
          "name": "CG2",
          "element": "C",
          "coord": [
            -7.293600082397461,
            -8.552000045776367,
            1.054900050163269
          ]
        }
      ]
    },
    {
      "id": "A:627",
      "chain": "A",
      "resseq": 627,
      "icode": "",
      "resname": "TYR",
      "hetflag": " ",
      "sasa": 0.0,
      "atoms": [
        {
          "atom_index": 1601,
          "name": "N",
          "element": "N",
          "coord": [
            -7.460100173950195,
            -8.823699951171875,
            1.11899995803833
          ]
        },
        {
          "atom_index": 1602,
          "name": "CA",
          "element": "C",
          "coord": [
            -7.422599792480469,
            -8.95009994506836,
            1.1813000440597534
          ]
        },
        {
          "atom_index": 1603,
          "name": "C",
          "element": "C",
          "coord": [
            -7.533100128173828,
            -9.054400444030762,
            1.1758999824523926
          ]
        },
        {
          "atom_index": 1604,
          "name": "O",
          "element": "O",
          "coord": [
            -7.518899917602539,
            -9.160799980163574,
            1.2374000549316406
          ]
        },
        {
          "atom_index": 1605,
          "name": "CB",
          "element": "C",
          "coord": [
            -7.3805999755859375,
            -8.927499771118164,
            1.3269000053405762
          ]
        },
        {
          "atom_index": 1606,
          "name": "CG",
          "element": "C",
          "coord": [
            -7.263599872589111,
            -8.833499908447266,
            1.3379000425338745
          ]
        },
        {
          "atom_index": 1607,
          "name": "CD1",
          "element": "C",
          "coord": [
            -7.138199806213379,
            -8.871100425720215,
            1.2914999723434448
          ]
        },
        {
          "atom_index": 1608,
          "name": "CD2",
          "element": "C",
          "coord": [
            -7.27869987487793,
            -8.706299781799316,
            1.3919999599456787
          ]
        },
        {
          "atom_index": 1609,
          "name": "CE1",
          "element": "C",
          "coord": [
            -7.030399799346924,
            -8.784799575805664,
            1.2997000217437744
          ]
        },
        {
          "atom_index": 1610,
          "name": "CE2",
          "element": "C",
          "coord": [
            -7.171599864959717,
            -8.618900299072266,
            1.4000999927520752
          ]
        },
        {
          "atom_index": 1611,
          "name": "CZ",
          "element": "C",
          "coord": [
            -7.047699928283691,
            -8.659199714660645,
            1.3538999557495117
          ]
        },
        {
          "atom_index": 1612,
          "name": "OH",
          "element": "O",
          "coord": [
            -6.939700126647949,
            -8.574000358581543,
            1.3609999418258667
          ]
        }
      ]
    },
    {
      "id": "A:628",
      "chain": "A",
      "resseq": 628,
      "icode": "",
      "resname": "PHE",
      "hetflag": " ",
      "sasa": 0.0,
      "atoms": [
        {
          "atom_index": 1613,
          "name": "N",
          "element": "N",
          "coord": [
            -7.640999794006348,
            -9.028499603271484,
            1.103600025177002
          ]
        },
        {
          "atom_index": 1614,
          "name": "CA",
          "element": "C",
          "coord": [
            -7.7546000480651855,
            -9.11970043182373,
            1.1013000011444092
          ]
        },
        {
          "atom_index": 1615,
          "name": "C",
          "element": "C",
          "coord": [
            -7.785200119018555,
            -9.165499687194824,
            0.9592000246047974
          ]
        },
        {
          "atom_index": 1616,
          "name": "O",
          "element": "O",
          "coord": [
            -7.901100158691406,
            -9.17870044708252,
            0.9197999835014343
          ]
        },
        {
          "atom_index": 1617,
          "name": "CB",
          "element": "C",
          "coord": [
            -7.875800132751465,
            -9.055399894714355,
            1.1690000295639038
          ]
        },
        {
          "atom_index": 1618,
          "name": "CG",
          "element": "C",
          "coord": [
            -7.85699987411499,
            -9.038900375366211,
            1.3169000148773193
          ]
        },
        {
          "atom_index": 1619,
          "name": "CD1",
          "element": "C",
          "coord": [
            -7.786600112915039,
            -8.930700302124023,
            1.3672000169754028
          ]
        },
        {
          "atom_index": 1620,
          "name": "CD2",
          "element": "C",
          "coord": [
            -7.904399871826172,
            -9.134400367736816,
            1.4053000211715698
          ]
        },
        {
          "atom_index": 1621,
          "name": "CE1",
          "element": "C",
          "coord": [
            -7.76609992980957,
            -8.916500091552734,
            1.503600001335144
          ]
        },
        {
          "atom_index": 1622,
          "name": "CE2",
          "element": "C",
          "coord": [
            -7.884300231933594,
            -9.121199607849121,
            1.5413999557495117
          ]
        },
        {
          "atom_index": 1623,
          "name": "CZ",
          "element": "C",
          "coord": [
            -7.814700126647949,
            -9.01200008392334,
            1.5908000469207764
          ]
        }
      ]
    },
    {
      "id": "A:629",
      "chain": "A",
      "resseq": 629,
      "icode": "",
      "resname": "ILE",
      "hetflag": " ",
      "sasa": 0.0,
      "atoms": [
        {
          "atom_index": 1624,
          "name": "N",
          "element": "N",
          "coord": [
            -7.679999828338623,
            -9.193400382995605,
            0.8819000124931335
          ]
        },
        {
          "atom_index": 1625,
          "name": "CA",
          "element": "C",
          "coord": [
            -7.694399833679199,
            -9.250499725341797,
            0.7480000257492065
          ]
        },
        {
          "atom_index": 1626,
          "name": "C",
          "element": "C",
          "coord": [
            -7.656499862670898,
            -9.398200035095215,
            0.7524999976158142
          ]
        },
        {
          "atom_index": 1627,
          "name": "O",
          "element": "O",
          "coord": [
            -7.739200115203857,
            -9.485600471496582,
            0.7242000102996826
          ]
        },
        {
          "atom_index": 1628,
          "name": "CB",
          "element": "C",
          "coord": [
            -7.6097002029418945,
            -9.173800468444824,
            0.6455000042915344
          ]
        },
        {
          "atom_index": 1629,
          "name": "CG1",
          "element": "C",
          "coord": [
            -7.644400119781494,
            -9.024499893188477,
            0.6500999927520752
          ]
        },
        {
          "atom_index": 1630,
          "name": "CG2",
          "element": "C",
          "coord": [
            -7.629700183868408,
            -9.231499671936035,
            0.5059000253677368
          ]
        },
        {
          "atom_index": 1631,
          "name": "CD1",
          "element": "C",
          "coord": [
            -7.792300224304199,
            -8.99470043182373,
            0.6344000101089478
          ]
        }
      ]
    },
    {
      "id": "A:630",
      "chain": "A",
      "resseq": 630,
      "icode": "",
      "resname": "THR",
      "hetflag": " ",
      "sasa": 0.0,
      "atoms": [
        {
          "atom_index": 1632,
          "name": "N",
          "element": "N",
          "coord": [
            -7.530900001525879,
            -9.427200317382812,
            0.784600019454956
          ]
        },
        {
          "atom_index": 1633,
          "name": "CA",
          "element": "C",
          "coord": [
            -7.492700099945068,
            -9.559000015258789,
            0.8327000141143799
          ]
        },
        {
          "atom_index": 1634,
          "name": "C",
          "element": "C",
          "coord": [
            -7.418900012969971,
            -9.538299560546875,
            0.9642999768257141
          ]
        },
        {
          "atom_index": 1635,
          "name": "O",
          "element": "O",
          "coord": [
            -7.3719000816345215,
            -9.427399635314941,
            0.991100013256073
          ]
        },
        {
          "atom_index": 1636,
          "name": "CB",
          "element": "C",
          "coord": [
            -7.406599998474121,
            -9.63700008392334,
            0.7307999730110168
          ]
        },
        {
          "atom_index": 1637,
          "name": "OG1",
          "element": "O",
          "coord": [
            -7.275899887084961,
            -9.579999923706055,
            0.7210999727249146
          ]
        },
        {
          "atom_index": 1638,
          "name": "CG2",
          "element": "C",
          "coord": [
            -7.472400188446045,
            -9.638500213623047,
            0.5914999842643738
          ]
        }
      ]
    },
    {
      "id": "A:631",
      "chain": "A",
      "resseq": 631,
      "icode": "",
      "resname": "PRO",
      "hetflag": " ",
      "sasa": 0.0,
      "atoms": [
        {
          "atom_index": 1639,
          "name": "N",
          "element": "N",
          "coord": [
            -7.413300037384033,
            -9.638699531555176,
            1.0511000156402588
          ]
        },
        {
          "atom_index": 1640,
          "name": "CA",
          "element": "C",
          "coord": [
            -7.367099761962891,
            -9.613699913024902,
            1.1888999938964844
          ]
        },
        {
          "atom_index": 1641,
          "name": "C",
          "element": "C",
          "coord": [
            -7.220200061798096,
            -9.576199531555176,
            1.192199945449829
          ]
        },
        {
          "atom_index": 1642,
          "name": "O",
          "element": "O",
          "coord": [
            -7.137199878692627,
            -9.64109992980957,
            1.1267000436782837
          ]
        },
        {
          "atom_index": 1643,
          "name": "CB",
          "element": "C",
          "coord": [
            -7.391900062561035,
            -9.747699737548828,
            1.2596999406814575
          ]
        },
        {
          "atom_index": 1644,
          "name": "CG",
          "element": "C",
          "coord": [
            -7.497700214385986,
            -9.814200401306152,
            1.1783000230789185
          ]
        },
        {
          "atom_index": 1645,
          "name": "CD",
          "element": "C",
          "coord": [
            -7.466800212860107,
            -9.775300025939941,
            1.0362999439239502
          ]
        }
      ]
    },
    {
      "id": "A:632",
      "chain": "A",
      "resseq": 632,
      "icode": "",
      "resname": "PRO",
      "hetflag": " ",
      "sasa": 0.0,
      "atoms": [
        {
          "atom_index": 1646,
          "name": "N",
          "element": "N",
          "coord": [
            -7.183300018310547,
            -9.472100257873535,
            1.266700029373169
          ]
        },
        {
          "atom_index": 1647,
          "name": "CA",
          "element": "C",
          "coord": [
            -7.041800022125244,
            -9.443099975585938,
            1.2853000164031982
          ]
        },
        {
          "atom_index": 1648,
          "name": "C",
          "element": "C",
          "coord": [
            -6.971700191497803,
            -9.563199996948242,
            1.3481999635696411
          ]
        },
        {
          "atom_index": 1649,
          "name": "O",
          "element": "O",
          "coord": [
            -7.03249979019165,
            -9.637499809265137,
            1.4270000457763672
          ]
        },
        {
          "atom_index": 1650,
          "name": "CB",
          "element": "C",
          "coord": [
            -7.041600227355957,
            -9.321900367736816,
            1.3794000148773193
          ]
        },
        {
          "atom_index": 1651,
          "name": "CG",
          "element": "C",
          "coord": [
            -7.1774001121521,
            -9.318099975585938,
            1.440500020980835
          ]
        },
        {
          "atom_index": 1652,
          "name": "CD",
          "element": "C",
          "coord": [
            -7.269700050354004,
            -9.375900268554688,
            1.337399959564209
          ]
        }
      ]
    },
    {
      "id": "A:633",
      "chain": "A",
      "resseq": 633,
      "icode": "",
      "resname": "PRO",
      "hetflag": " ",
      "sasa": 0.0,
      "atoms": [
        {
          "atom_index": 1653,
          "name": "N",
          "element": "N",
          "coord": [
            -6.845300197601318,
            -9.585800170898438,
            1.3133000135421753
          ]
        },
        {
          "atom_index": 1654,
          "name": "CA",
          "element": "C",
          "coord": [
            -6.776800155639648,
            -9.706299781799316,
            1.361899971961975
          ]
        },
        {
          "atom_index": 1655,
          "name": "C",
          "element": "C",
          "coord": [
            -6.762400150299072,
            -9.706500053405762,
            1.5133999586105347
          ]
        },
        {
          "atom_index": 1656,
          "name": "O",
          "element": "O",
          "coord": [
            -6.743100166320801,
            -9.602399826049805,
            1.57669997215271
          ]
        },
        {
          "atom_index": 1657,
          "name": "CB",
          "element": "C",
          "coord": [
            -6.639599800109863,
            -9.699399948120117,
            1.2934000492095947
          ]
        },
        {
          "atom_index": 1658,
          "name": "CG",
          "element": "C",
          "coord": [
            -6.657700061798096,
            -9.604900360107422,
            1.1776000261306763
          ]
        },
        {
          "atom_index": 1659,
          "name": "CD",
          "element": "C",
          "coord": [
            -6.760300159454346,
            -9.505599975585938,
            1.2236000299453735
          ]
        }
      ]
    },
    {
      "id": "A:634",
      "chain": "A",
      "resseq": 634,
      "icode": "",
      "resname": "VAL",
      "hetflag": " ",
      "sasa": 0.0,
      "atoms": [
        {
          "atom_index": 1660,
          "name": "N",
          "element": "N",
          "coord": [
            -6.771699905395508,
            -9.826199531555176,
            1.5715999603271484
          ]
        },
        {
          "atom_index": 1661,
          "name": "CA",
          "element": "C",
          "coord": [
            -6.741600036621094,
            -9.84119987487793,
            1.7131999731063843
          ]
        },
        {
          "atom_index": 1662,
          "name": "C",
          "element": "C",
          "coord": [
            -6.600399971008301,
            -9.790300369262695,
            1.7390999794006348
          ]
        },
        {
          "atom_index": 1663,
          "name": "O",
          "element": "O",
          "coord": [
            -6.507500171661377,
            -9.815099716186523,
            1.660599946975708
          ]
        },
        {
          "atom_index": 1664,
          "name": "CB",
          "element": "C",
          "coord": [
            -6.757900238037109,
            -9.987700462341309,
            1.7574000358581543
          ]
        },
        {
          "atom_index": 1665,
          "name": "CG1",
          "element": "C",
          "coord": [
            -6.710000038146973,
            -10.006199836730957,
            1.9005000591278076
          ]
        },
        {
          "atom_index": 1666,
          "name": "CG2",
          "element": "C",
          "coord": [
            -6.90369987487793,
            -10.030799865722656,
            1.7458000183105469
          ]
        }
      ]
    },
    {
      "id": "A:635",
      "chain": "A",
      "resseq": 635,
      "icode": "",
      "resname": "ASP",
      "hetflag": " ",
      "sasa": 1.1981346607208252,
      "atoms": [
        {
          "atom_index": 1667,
          "name": "N",
          "element": "N",
          "coord": [
            -6.585100173950195,
            -9.714699745178223,
            1.8476999998092651
          ]
        },
        {
          "atom_index": 1668,
          "name": "CA",
          "element": "C",
          "coord": [
            -6.461699962615967,
            -9.652799606323242,
            1.8966000080108643
          ]
        },
        {
          "atom_index": 1669,
          "name": "C",
          "element": "C",
          "coord": [
            -6.42519998550415,
            -9.525500297546387,
            1.8214000463485718
          ]
        },
        {
          "atom_index": 1670,
          "name": "O",
          "element": "O",
          "coord": [
            -6.326399803161621,
            -9.461700439453125,
            1.8588999509811401
          ]
        },
        {
          "atom_index": 1671,
          "name": "CB",
          "element": "C",
          "coord": [
            -6.341000080108643,
            -9.747900009155273,
            1.8940999507904053
          ]
        },
        {
          "atom_index": 1672,
          "name": "CG",
          "element": "C",
          "coord": [
            -6.352099895477295,
            -9.857500076293945,
            1.9975999593734741
          ]
        },
        {
          "atom_index": 1673,
          "name": "OD1",
          "element": "O",
          "coord": [
            -6.409999847412109,
            -9.831100463867188,
            2.105299949645996
          ]
        },
        {
          "atom_index": 1674,
          "name": "OD2",
          "element": "O",
          "coord": [
            -6.302999973297119,
            -9.969300270080566,
            1.9718999862670898
          ]
        }
      ]
    },
    {
      "id": "A:636",
      "chain": "A",
      "resseq": 636,
      "icode": "",
      "resname": "SER",
      "hetflag": " ",
      "sasa": 0.0,
      "atoms": [
        {
          "atom_index": 1675,
          "name": "N",
          "element": "N",
          "coord": [
            -6.499100208282471,
            -9.486499786376953,
            1.717900037765503
          ]
        },
        {
          "atom_index": 1676,
          "name": "CA",
          "element": "C",
          "coord": [
            -6.479899883270264,
            -9.354299545288086,
            1.6607999801635742
          ]
        },
        {
          "atom_index": 1677,
          "name": "C",
          "element": "C",
          "coord": [
            -6.53439998626709,
            -9.248299598693848,
            1.7568999528884888
          ]
        },
        {
          "atom_index": 1678,
          "name": "O",
          "element": "O",
          "coord": [
            -6.606100082397461,
            -9.278400421142578,
            1.8531999588012695
          ]
        },
        {
          "atom_index": 1679,
          "name": "CB",
          "element": "C",
          "coord": [
            -6.546999931335449,
            -9.344099998474121,
            1.523900032043457
          ]
        },
        {
          "atom_index": 1680,
          "name": "OG",
          "element": "O",
          "coord": [
            -6.68779993057251,
            -9.353899955749512,
            1.534999966621399
          ]
        }
      ]
    },
    {
      "id": "A:637",
      "chain": "A",
      "resseq": 637,
      "icode": "",
      "resname": "GLN",
      "hetflag": " ",
      "sasa": 0.0,
      "atoms": [
        {
          "atom_index": 1681,
          "name": "N",
          "element": "N",
          "coord": [
            -6.4984002113342285,
            -9.122699737548828,
            1.7311999797821045
          ]
        },
        {
          "atom_index": 1682,
          "name": "CA",
          "element": "C",
          "coord": [
            -6.529300212860107,
            -9.014399528503418,
            1.8234000205993652
          ]
        },
        {
          "atom_index": 1683,
          "name": "C",
          "element": "C",
          "coord": [
            -6.6016998291015625,
            -8.900699615478516,
            1.7527999877929688
          ]
        },
        {
          "atom_index": 1684,
          "name": "O",
          "element": "O",
          "coord": [
            -6.56820011138916,
            -8.864700317382812,
            1.6394000053405762
          ]
        },
        {
          "atom_index": 1685,
          "name": "CB",
          "element": "C",
          "coord": [
            -6.402500152587891,
            -8.961700439453125,
            1.8906999826431274
          ]
        },
        {
          "atom_index": 1686,
          "name": "CG",
          "element": "C",
          "coord": [
            -6.3394999504089355,
            -9.061300277709961,
            1.9859000444412231
          ]
        },
        {
          "atom_index": 1687,
          "name": "CD",
          "element": "C",
          "coord": [
            -6.225399971008301,
            -9.001199722290039,
            2.063999891281128
          ]
        },
        {
          "atom_index": 1688,
          "name": "OE1",
          "element": "O",
          "coord": [
            -6.136199951171875,
            -8.940600395202637,
            2.0065999031066895
          ]
        },
        {
          "atom_index": 1689,
          "name": "NE2",
          "element": "N",
          "coord": [
            -6.228099822998047,
            -9.01710033416748,
            2.1960999965667725
          ]
        }
      ]
    },
    {
      "id": "A:638",
      "chain": "A",
      "resseq": 638,
      "icode": "",
      "resname": "ILE",
      "hetflag": " ",
      "sasa": 0.0,
      "atoms": [
        {
          "atom_index": 1690,
          "name": "N",
          "element": "N",
          "coord": [
            -6.699399948120117,
            -8.843299865722656,
            1.8229999542236328
          ]
        },
        {
          "atom_index": 1691,
          "name": "CA",
          "element": "C",
          "coord": [
            -6.784999847412109,
            -8.73639965057373,
            1.773300051689148
          ]
        },
        {
          "atom_index": 1692,
          "name": "C",
          "element": "C",
          "coord": [
            -6.781799793243408,
            -8.621999740600586,
            1.8741999864578247
          ]
        },
        {
          "atom_index": 1693,
          "name": "O",
          "element": "O",
          "coord": [
            -6.797299861907959,
            -8.645299911499023,
            1.9944000244140625
          ]
        },
        {
          "atom_index": 1694,
          "name": "CB",
          "element": "C",
          "coord": [
            -6.929800033569336,
            -8.785200119018555,
            1.7533999681472778
          ]
        },
        {
          "atom_index": 1695,
          "name": "CG1",
          "element": "C",
          "coord": [
            -6.9369001388549805,
            -8.900199890136719,
            1.6526999473571777
          ]
        },
        {
          "atom_index": 1696,
          "name": "CG2",
          "element": "C",
          "coord": [
            -7.019499778747559,
            -8.67039966583252,
            1.711300015449524
          ]
        },
        {
          "atom_index": 1697,
          "name": "CD1",
          "element": "C",
          "coord": [
            -7.072199821472168,
            -8.968000411987305,
            1.6514999866485596
          ]
        }
      ]
    },
    {
      "id": "A:639",
      "chain": "A",
      "resseq": 639,
      "icode": "",
      "resname": "LEU",
      "hetflag": " ",
      "sasa": 0.0,
      "atoms": [
        {
          "atom_index": 1698,
          "name": "N",
          "element": "N",
          "coord": [
            -6.763599872589111,
            -8.499300003051758,
            1.825600028038025
          ]
        },
        {
          "atom_index": 1699,
          "name": "CA",
          "element": "C",
          "coord": [
            -6.752500057220459,
            -8.381099700927734,
            1.9105000495910645
          ]
        },
        {
          "atom_index": 1700,
          "name": "C",
          "element": "C",
          "coord": [
            -6.874899864196777,
            -8.291799545288086,
            1.8933000564575195
          ]
        },
        {
          "atom_index": 1701,
          "name": "O",
          "element": "O",
          "coord": [
            -6.911200046539307,
            -8.257200241088867,
            1.7803000211715698
          ]
        },
        {
          "atom_index": 1702,
          "name": "CB",
          "element": "C",
          "coord": [
            -6.626100063323975,
            -8.3016996383667,
            1.8767999410629272
          ]
        },
        {
          "atom_index": 1703,
          "name": "CG",
          "element": "C",
          "coord": [
            -6.6031999588012695,
            -8.174799919128418,
            1.9592000246047974
          ]
        },
        {
          "atom_index": 1704,
          "name": "CD1",
          "element": "C",
          "coord": [
            -6.558300018310547,
            -8.208499908447266,
            2.1015000343322754
          ]
        },
        {
          "atom_index": 1705,
          "name": "CD2",
          "element": "C",
          "coord": [
            -6.502799987792969,
            -8.083900451660156,
            1.8907999992370605
          ]
        }
      ]
    },
    {
      "id": "A:640",
      "chain": "A",
      "resseq": 640,
      "icode": "",
      "resname": "PHE",
      "hetflag": " ",
      "sasa": 0.0,
      "atoms": [
        {
          "atom_index": 1706,
          "name": "N",
          "element": "N",
          "coord": [
            -6.937099933624268,
            -8.253299713134766,
            2.0051000118255615
          ]
        },
        {
          "atom_index": 1707,
          "name": "CA",
          "element": "C",
          "coord": [
            -7.047599792480469,
            -8.158100128173828,
            2.00570011138916
          ]
        },
        {
          "atom_index": 1708,
          "name": "C",
          "element": "C",
          "coord": [
            -7.020100116729736,
            -8.047200202941895,
            2.1061999797821045
          ]
        },
        {
          "atom_index": 1709,
          "name": "O",
          "element": "O",
          "coord": [
            -6.944799900054932,
            -8.06470012664795,
            2.2023000717163086
          ]
        },
        {
          "atom_index": 1710,
          "name": "CB",
          "element": "C",
          "coord": [
            -7.1819000244140625,
            -8.224100112915039,
            2.0408999919891357
          ]
        },
        {
          "atom_index": 1711,
          "name": "CG",
          "element": "C",
          "coord": [
            -7.23360013961792,
            -8.31719970703125,
            1.9357999563217163
          ]
        },
        {
          "atom_index": 1712,
          "name": "CD1",
          "element": "C",
          "coord": [
            -7.258699893951416,
            -8.271599769592285,
            1.807800054550171
          ]
        },
        {
          "atom_index": 1713,
          "name": "CD2",
          "element": "C",
          "coord": [
            -7.260000228881836,
            -8.449600219726562,
            1.9660999774932861
          ]
        },
        {
          "atom_index": 1714,
          "name": "CE1",
          "element": "C",
          "coord": [
            -7.30709981918335,
            -8.35669994354248,
            1.7108999490737915
          ]
        },
        {
          "atom_index": 1715,
          "name": "CE2",
          "element": "C",
          "coord": [
            -7.308899879455566,
            -8.535499572753906,
            1.8701000213623047
          ]
        },
        {
          "atom_index": 1716,
          "name": "CZ",
          "element": "C",
          "coord": [
            -7.3317999839782715,
            -8.4891996383667,
            1.7415000200271606
          ]
        }
      ]
    },
    {
      "id": "A:641",
      "chain": "A",
      "resseq": 641,
      "icode": "",
      "resname": "GLU",
      "hetflag": " ",
      "sasa": 0.0,
      "atoms": [
        {
          "atom_index": 1717,
          "name": "N",
          "element": "N",
          "coord": [
            -7.083000183105469,
            -7.93209981918335,
            2.0833001136779785
          ]
        },
        {
          "atom_index": 1718,
          "name": "CA",
          "element": "C",
          "coord": [
            -7.084499835968018,
            -7.822000026702881,
            2.1786999702453613
          ]
        },
        {
          "atom_index": 1719,
          "name": "C",
          "element": "C",
          "coord": [
            -7.229499816894531,
            -7.792699813842773,
            2.21560001373291
          ]
        },
        {
          "atom_index": 1720,
          "name": "O",
          "element": "O",
          "coord": [
            -7.315999984741211,
            -7.787300109863281,
            2.1275999546051025
          ]
        },
        {
          "atom_index": 1721,
          "name": "CB",
          "element": "C",
          "coord": [
            -7.016600131988525,
            -7.697400093078613,
            2.1198999881744385
          ]
        },
        {
          "atom_index": 1722,
          "name": "CG",
          "element": "C",
          "coord": [
            -6.980899810791016,
            -7.59089994430542,
            2.2219998836517334
          ]
        },
        {
          "atom_index": 1723,
          "name": "CD",
          "element": "C",
          "coord": [
            -6.904200077056885,
            -7.474400043487549,
            2.161099910736084
          ]
        },
        {
          "atom_index": 1724,
          "name": "OE1",
          "element": "O",
          "coord": [
            -6.900400161743164,
            -7.464200019836426,
            2.036600112915039
          ]
        },
        {
          "atom_index": 1725,
          "name": "OE2",
          "element": "O",
          "coord": [
            -6.8471999168396,
            -7.393499851226807,
            2.2376999855041504
          ]
        }
      ]
    },
    {
      "id": "A:642",
      "chain": "A",
      "resseq": 642,
      "icode": "",
      "resname": "GLY",
      "hetflag": " ",
      "sasa": 0.0,
      "atoms": [
        {
          "atom_index": 1726,
          "name": "N",
          "element": "N",
          "coord": [
            -7.25629997253418,
            -7.775400161743164,
            2.344599962234497
          ]
        },
        {
          "atom_index": 1727,
          "name": "CA",
          "element": "C",
          "coord": [
            -7.393599987030029,
            -7.759399890899658,
            2.3882999420166016
          ]
        },
        {
          "atom_index": 1728,
          "name": "C",
          "element": "C",
          "coord": [
            -7.4004998207092285,
            -7.718100070953369,
            2.5336999893188477
          ]
        },
        {
          "atom_index": 1729,
          "name": "O",
          "element": "O",
          "coord": [
            -7.301199913024902,
            -7.676499843597412,
            2.5929999351501465
          ]
        }
      ]
    },
    {
      "id": "A:643",
      "chain": "A",
      "resseq": 643,
      "icode": "",
      "resname": "ASN",
      "hetflag": " ",
      "sasa": 0.0,
      "atoms": [
        {
          "atom_index": 1730,
          "name": "N",
          "element": "N",
          "coord": [
            -7.519800186157227,
            -7.7307000160217285,
            2.59089994430542
          ]
        },
        {
          "atom_index": 1731,
          "name": "CA",
          "element": "C",
          "coord": [
            -7.547900199890137,
            -7.67609977722168,
            2.7228000164031982
          ]
        },
        {
          "atom_index": 1732,
          "name": "C",
          "element": "C",
          "coord": [
            -7.577300071716309,
            -7.786399841308594,
            2.8234000205993652
          ]
        },
        {
          "atom_index": 1733,
          "name": "O",
          "element": "O",
          "coord": [
            -7.638999938964844,
            -7.888400077819824,
            2.791300058364868
          ]
        },
        {
          "atom_index": 1734,
          "name": "CB",
          "element": "C",
          "coord": [
            -7.664599895477295,
            -7.577300071716309,
            2.7179999351501465
          ]
        },
        {
          "atom_index": 1735,
          "name": "CG",
          "element": "C",
          "coord": [
            -7.628699779510498,
            -7.448800086975098,
            2.646199941635132
          ]
        },
        {
          "atom_index": 1736,
          "name": "OD1",
          "element": "O",
          "coord": [
            -7.66510009765625,
            -7.429100036621094,
            2.529900074005127
          ]
        },
        {
          "atom_index": 1737,
          "name": "ND2",
          "element": "N",
          "coord": [
            -7.5553998947143555,
            -7.361000061035156,
            2.714600086212158
          ]
        }
      ]
    },
    {
      "id": "A:644",
      "chain": "A",
      "resseq": 644,
      "icode": "",
      "resname": "THR",
      "hetflag": " ",
      "sasa": 0.0,
      "atoms": [
        {
          "atom_index": 1738,
          "name": "N",
          "element": "N",
          "coord": [
            -7.531199932098389,
            -7.764599800109863,
            2.9458000659942627
          ]
        },
        {
          "atom_index": 1739,
          "name": "CA",
          "element": "C",
          "coord": [
            -7.55109977722168,
            -7.860300064086914,
            3.053100109100342
          ]
        },
        {
          "atom_index": 1740,
          "name": "C",
          "element": "C",
          "coord": [
            -7.611999988555908,
            -7.790299892425537,
            3.1738998889923096
          ]
        },
        {
          "atom_index": 1741,
          "name": "O",
          "element": "O",
          "coord": [
            -7.625,
            -7.849699974060059,
            3.280600070953369
          ]
        },
        {
          "atom_index": 1742,
          "name": "CB",
          "element": "C",
          "coord": [
            -7.418799877166748,
            -7.928100109100342,
            3.092900037765503
          ]
        },
        {
          "atom_index": 1743,
          "name": "OG1",
          "element": "O",
          "coord": [
            -7.329999923706055,
            -7.830599784851074,
            3.1487998962402344
          ]
        },
        {
          "atom_index": 1744,
          "name": "CG2",
          "element": "C",
          "coord": [
            -7.353000164031982,
            -7.993500232696533,
            2.9711999893188477
          ]
        }
      ]
    },
    {
      "id": "B:429",
      "chain": "B",
      "resseq": 429,
      "icode": "",
      "resname": "GLY",
      "hetflag": " ",
      "sasa": 0.2532149851322174,
      "atoms": [
        {
          "atom_index": 1745,
          "name": "N",
          "element": "N",
          "coord": [
            -4.5432000160217285,
            -8.574899673461914,
            1.6102999448776245
          ]
        },
        {
          "atom_index": 1746,
          "name": "CA",
          "element": "C",
          "coord": [
            -4.614200115203857,
            -8.559599876403809,
            1.4847999811172485
          ]
        },
        {
          "atom_index": 1747,
          "name": "C",
          "element": "C",
          "coord": [
            -4.763199806213379,
            -8.58530044555664,
            1.4979000091552734
          ]
        },
        {
          "atom_index": 1748,
          "name": "O",
          "element": "O",
          "coord": [
            -4.841899871826172,
            -8.547800064086914,
            1.4106999635696411
          ]
        }
      ]
    },
    {
      "id": "B:430",
      "chain": "B",
      "resseq": 430,
      "icode": "",
      "resname": "GLU",
      "hetflag": " ",
      "sasa": 0.0,
      "atoms": [
        {
          "atom_index": 1749,
          "name": "N",
          "element": "N",
          "coord": [
            -4.801400184631348,
            -8.650199890136719,
            1.607699990272522
          ]
        },
        {
          "atom_index": 1750,
          "name": "CA",
          "element": "C",
          "coord": [
            -4.94189977645874,
            -8.678899765014648,
            1.6349999904632568
          ]
        },
        {
          "atom_index": 1751,
          "name": "C",
          "element": "C",
          "coord": [
            -5.014100074768066,
            -8.551600456237793,
            1.6775000095367432
          ]
        },
        {
          "atom_index": 1752,
          "name": "O",
          "element": "O",
          "coord": [
            -4.97760009765625,
            -8.489700317382812,
            1.777899980545044
          ]
        },
        {
          "atom_index": 1753,
          "name": "CB",
          "element": "C",
          "coord": [
            -4.953100204467773,
            -8.785099983215332,
            1.7441999912261963
          ]
        },
        {
          "atom_index": 1754,
          "name": "CG",
          "element": "C",
          "coord": [
            -4.964200019836426,
            -8.927000045776367,
            1.6920000314712524
          ]
        },
        {
          "atom_index": 1755,
          "name": "CD",
          "element": "C",
          "coord": [
            -5.0782999992370605,
            -8.943099975585938,
            1.5931999683380127
          ]
        },
        {
          "atom_index": 1756,
          "name": "OE1",
          "element": "O",
          "coord": [
            -5.059700012207031,
            -9.013899803161621,
            1.4914000034332275
          ]
        },
        {
          "atom_index": 1757,
          "name": "OE2",
          "element": "O",
          "coord": [
            -5.186399936676025,
            -8.884099960327148,
            1.6166000366210938
          ]
        }
      ]
    },
    {
      "id": "B:431",
      "chain": "B",
      "resseq": 431,
      "icode": "",
      "resname": "LEU",
      "hetflag": " ",
      "sasa": 0.0,
      "atoms": [
        {
          "atom_index": 1758,
          "name": "N",
          "element": "N",
          "coord": [
            -5.117000102996826,
            -8.512499809265137,
            1.6026999950408936
          ]
        },
        {
          "atom_index": 1759,
          "name": "CA",
          "element": "C",
          "coord": [
            -5.193699836730957,
            -8.393799781799316,
            1.6378999948501587
          ]
        },
        {
          "atom_index": 1760,
          "name": "C",
          "element": "C",
          "coord": [
            -5.34250020980835,
            -8.419699668884277,
            1.6197999715805054
          ]
        },
        {
          "atom_index": 1761,
          "name": "O",
          "element": "O",
          "coord": [
            -5.383600234985352,
            -8.505200386047363,
            1.5407999753952026
          ]
        },
        {
          "atom_index": 1762,
          "name": "CB",
          "element": "C",
          "coord": [
            -5.153600215911865,
            -8.27180004119873,
            1.5535999536514282
          ]
        },
        {
          "atom_index": 1763,
          "name": "CG",
          "element": "C",
          "coord": [
            -5.0192999839782715,
            -8.20479965209961,
            1.5836000442504883
          ]
        },
        {
          "atom_index": 1764,
          "name": "CD1",
          "element": "C",
          "coord": [
            -4.997200012207031,
            -8.089099884033203,
            1.4875999689102173
          ]
        },
        {
          "atom_index": 1765,
          "name": "CD2",
          "element": "C",
          "coord": [
            -5.013000011444092,
            -8.156599998474121,
            1.7274999618530273
          ]
        }
      ]
    },
    {
      "id": "B:432",
      "chain": "B",
      "resseq": 432,
      "icode": "",
      "resname": "ARG",
      "hetflag": " ",
      "sasa": 0.0,
      "atoms": [
        {
          "atom_index": 1766,
          "name": "N",
          "element": "N",
          "coord": [
            -5.422500133514404,
            -8.345199584960938,
            1.694700002670288
          ]
        },
        {
          "atom_index": 1767,
          "name": "CA",
          "element": "C",
          "coord": [
            -5.564599990844727,
            -8.331299781799316,
            1.667799949645996
          ]
        },
        {
          "atom_index": 1768,
          "name": "C",
          "element": "C",
          "coord": [
            -5.58650016784668,
            -8.199600219726562,
            1.5947999954223633
          ]
        },
        {
          "atom_index": 1769,
          "name": "O",
          "element": "O",
          "coord": [
            -5.513400077819824,
            -8.102499961853027,
            1.6157000064849854
          ]
        },
        {
          "atom_index": 1770,
          "name": "CB",
          "element": "C",
          "coord": [
            -5.646399974822998,
            -8.334799766540527,
            1.7971999645233154
          ]
        },
        {
          "atom_index": 1771,
          "name": "CG",
          "element": "C",
          "coord": [
            -5.640500068664551,
            -8.467599868774414,
            1.8724000453948975
          ]
        },
        {
          "atom_index": 1772,
          "name": "CD",
          "element": "C",
          "coord": [
            -5.7220001220703125,
            -8.461099624633789,
            2.0013999938964844
          ]
        },
        {
          "atom_index": 1773,
          "name": "NE",
          "element": "N",
          "coord": [
            -5.747799873352051,
            -8.593700408935547,
            2.0578999519348145
          ]
        },
        {
          "atom_index": 1774,
          "name": "CZ",
          "element": "C",
          "coord": [
            -5.844799995422363,
            -8.675399780273438,
            2.016700029373169
          ]
        },
        {
          "atom_index": 1775,
          "name": "NH1",
          "element": "N",
          "coord": [
            -5.92579984664917,
            -8.63860034942627,
            1.9187999963760376
          ]
        },
        {
          "atom_index": 1776,
          "name": "NH2",
          "element": "N",
          "coord": [
            -5.860799789428711,
            -8.794099807739258,
            2.073699951171875
          ]
        }
      ]
    },
    {
      "id": "B:433",
      "chain": "B",
      "resseq": 433,
      "icode": "",
      "resname": "VAL",
      "hetflag": " ",
      "sasa": 0.0,
      "atoms": [
        {
          "atom_index": 1777,
          "name": "N",
          "element": "N",
          "coord": [
            -5.686100006103516,
            -8.196700096130371,
            1.507099986076355
          ]
        },
        {
          "atom_index": 1778,
          "name": "CA",
          "element": "C",
          "coord": [
            -5.715799808502197,
            -8.07699966430664,
            1.4300999641418457
          ]
        },
        {
          "atom_index": 1779,
          "name": "C",
          "element": "C",
          "coord": [
            -5.865300178527832,
            -8.04889965057373,
            1.4368000030517578
          ]
        },
        {
          "atom_index": 1780,
          "name": "O",
          "element": "O",
          "coord": [
            -5.947299957275391,
            -8.139599800109863,
            1.4187999963760376
          ]
        },
        {
          "atom_index": 1781,
          "name": "CB",
          "element": "C",
          "coord": [
            -5.666800022125244,
            -8.089099884033203,
            1.2841999530792236
          ]
        },
        {
          "atom_index": 1782,
          "name": "CG1",
          "element": "C",
          "coord": [
            -5.747600078582764,
            -8.191499710083008,
            1.204699993133545
          ]
        },
        {
          "atom_index": 1783,
          "name": "CG2",
          "element": "C",
          "coord": [
            -5.669400215148926,
            -7.953999996185303,
            1.2174999713897705
          ]
        }
      ]
    },
    {
      "id": "B:434",
      "chain": "B",
      "resseq": 434,
      "icode": "",
      "resname": "LEU",
      "hetflag": " ",
      "sasa": 0.0,
      "atoms": [
        {
          "atom_index": 1784,
          "name": "N",
          "element": "N",
          "coord": [
            -5.900300025939941,
            -7.923999786376953,
            1.4651000499725342
          ]
        },
        {
          "atom_index": 1785,
          "name": "CA",
          "element": "C",
          "coord": [
            -6.038700103759766,
            -7.878799915313721,
            1.469099998474121
          ]
        },
        {
          "atom_index": 1786,
          "name": "C",
          "element": "C",
          "coord": [
            -6.060299873352051,
            -7.790299892425537,
            1.3473000526428223
          ]
        },
        {
          "atom_index": 1787,
          "name": "O",
          "element": "O",
          "coord": [
            -5.998700141906738,
            -7.684000015258789,
            1.3352999687194824
          ]
        },
        {
          "atom_index": 1788,
          "name": "CB",
          "element": "C",
          "coord": [
            -6.068699836730957,
            -7.803899765014648,
            1.5987999439239502
          ]
        },
        {
          "atom_index": 1789,
          "name": "CG",
          "element": "C",
          "coord": [
            -6.214000225067139,
            -7.759900093078613,
            1.618499994277954
          ]
        },
        {
          "atom_index": 1790,
          "name": "CD1",
          "element": "C",
          "coord": [
            -6.305200099945068,
            -7.881100177764893,
            1.6198999881744385
          ]
        },
        {
          "atom_index": 1791,
          "name": "CD2",
          "element": "C",
          "coord": [
            -6.229599952697754,
            -7.678299903869629,
            1.746399998664856
          ]
        }
      ]
    },
    {
      "id": "B:435",
      "chain": "B",
      "resseq": 435,
      "icode": "",
      "resname": "LEU",
      "hetflag": " ",
      "sasa": 0.0,
      "atoms": [
        {
          "atom_index": 1792,
          "name": "N",
          "element": "N",
          "coord": [
            -6.1458001136779785,
            -7.835599899291992,
            1.2563999891281128
          ]
        },
        {
          "atom_index": 1793,
          "name": "CA",
          "element": "C",
          "coord": [
            -6.173900127410889,
            -7.765999794006348,
            1.1318000555038452
          ]
        },
        {
          "atom_index": 1794,
          "name": "C",
          "element": "C",
          "coord": [
            -6.304999828338623,
            -7.690899848937988,
            1.145300030708313
          ]
        },
        {
          "atom_index": 1795,
          "name": "O",
          "element": "O",
          "coord": [
            -6.405099868774414,
            -7.748700141906738,
            1.187999963760376
          ]
        },
        {
          "atom_index": 1796,
          "name": "CB",
          "element": "C",
          "coord": [
            -6.184700012207031,
            -7.864699840545654,
            1.0153000354766846
          ]
        },
        {
          "atom_index": 1797,
          "name": "CG",
          "element": "C",
          "coord": [
            -6.0725998878479,
            -7.966800212860107,
            0.9983999729156494
          ]
        },
        {
          "atom_index": 1798,
          "name": "CD1",
          "element": "C",
          "coord": [
            -6.1072001457214355,
            -8.06309986114502,
            0.8848999738693237
          ]
        },
        {
          "atom_index": 1799,
          "name": "CD2",
          "element": "C",
          "coord": [
            -5.941400051116943,
            -7.895199775695801,
            0.9710000157356262
          ]
        }
      ]
    },
    {
      "id": "B:436",
      "chain": "B",
      "resseq": 436,
      "icode": "",
      "resname": "THR",
      "hetflag": " ",
      "sasa": 0.0,
      "atoms": [
        {
          "atom_index": 1800,
          "name": "N",
          "element": "N",
          "coord": [
            -6.305799961090088,
            -7.563899993896484,
            1.1069999933242798
          ]
        },
        {
          "atom_index": 1801,
          "name": "CA",
          "element": "C",
          "coord": [
            -6.430600166320801,
            -7.490900039672852,
            1.091599941253662
          ]
        },
        {
          "atom_index": 1802,
          "name": "C",
          "element": "C",
          "coord": [
            -6.464700222015381,
            -7.486400127410889,
            0.9430000185966492
          ]
        },
        {
          "atom_index": 1803,
          "name": "O",
          "element": "O",
          "coord": [
            -6.3846001625061035,
            -7.439199924468994,
            0.8622999787330627
          ]
        },
        {
          "atom_index": 1804,
          "name": "CB",
          "element": "C",
          "coord": [
            -6.42110013961792,
            -7.350599765777588,
            1.1512000560760498
          ]
        },
        {
          "atom_index": 1805,
          "name": "OG1",
          "element": "O",
          "coord": [
            -6.381499767303467,
            -7.360599994659424,
            1.2890000343322754
          ]
        },
        {
          "atom_index": 1806,
          "name": "CG2",
          "element": "C",
          "coord": [
            -6.556399822235107,
            -7.281499862670898,
            1.1438000202178955
          ]
        }
      ]
    },
    {
      "id": "B:437",
      "chain": "B",
      "resseq": 437,
      "icode": "",
      "resname": "VAL",
      "hetflag": " ",
      "sasa": 0.0,
      "atoms": [
        {
          "atom_index": 1807,
          "name": "N",
          "element": "N",
          "coord": [
            -6.583199977874756,
            -7.536300182342529,
            0.9085000157356262
          ]
        },
        {
          "atom_index": 1808,
          "name": "CA",
          "element": "C",
          "coord": [
            -6.624199867248535,
            -7.548399925231934,
            0.7688999772071838
          ]
        },
        {
          "atom_index": 1809,
          "name": "C",
          "element": "C",
          "coord": [
            -6.64109992980957,
            -7.4105000495910645,
            0.7067000269889832
          ]
        },
        {
          "atom_index": 1810,
          "name": "O",
          "element": "O",
          "coord": [
            -6.706500053405762,
            -7.3221001625061035,
            0.7638999819755554
          ]
        },
        {
          "atom_index": 1811,
          "name": "CB",
          "element": "C",
          "coord": [
            -6.753699779510498,
            -7.63040018081665,
            0.7597000002861023
          ]
        },
        {
          "atom_index": 1812,
          "name": "CG1",
          "element": "C",
          "coord": [
            -6.811200141906738,
            -7.626500129699707,
            0.6180999875068665
          ]
        },
        {
          "atom_index": 1813,
          "name": "CG2",
          "element": "C",
          "coord": [
            -6.726500034332275,
            -7.774400234222412,
            0.8025000095367432
          ]
        }
      ]
    },
    {
      "id": "B:438",
      "chain": "B",
      "resseq": 438,
      "icode": "",
      "resname": "GLY",
      "hetflag": " ",
      "sasa": 0.0,
      "atoms": [
        {
          "atom_index": 1814,
          "name": "N",
          "element": "N",
          "coord": [
            -6.583199977874756,
            -7.391900062561035,
            0.5878000259399414
          ]
        },
        {
          "atom_index": 1815,
          "name": "CA",
          "element": "C",
          "coord": [
            -6.588699817657471,
            -7.265500068664551,
            0.517300009727478
          ]
        },
        {
          "atom_index": 1816,
          "name": "C",
          "element": "C",
          "coord": [
            -6.700099945068359,
            -7.260799884796143,
            0.41440001130104065
          ]
        },
        {
          "atom_index": 1817,
          "name": "O",
          "element": "O",
          "coord": [
            -6.7835001945495605,
            -7.350900173187256,
            0.40400001406669617
          ]
        }
      ]
    },
    {
      "id": "B:439",
      "chain": "B",
      "resseq": 439,
      "icode": "",
      "resname": "SER",
      "hetflag": " ",
      "sasa": 0.6130437850952148,
      "atoms": [
        {
          "atom_index": 1818,
          "name": "N",
          "element": "N",
          "coord": [
            -6.702099800109863,
            -7.151199817657471,
            0.33820000290870667
          ]
        },
        {
          "atom_index": 1819,
          "name": "CA",
          "element": "C",
          "coord": [
            -6.80079984664917,
            -7.136499881744385,
            0.23180000483989716
          ]
        },
        {
          "atom_index": 1820,
          "name": "C",
          "element": "C",
          "coord": [
            -6.789899826049805,
            -7.2519001960754395,
            0.13220000267028809
          ]
        },
        {
          "atom_index": 1821,
          "name": "O",
          "element": "O",
          "coord": [
            -6.680200099945068,
            -7.295400142669678,
            0.09650000184774399
          ]
        },
        {
          "atom_index": 1822,
          "name": "CB",
          "element": "C",
          "coord": [
            -6.783100128173828,
            -7.001399993896484,
            0.16130000352859497
          ]
        },
        {
          "atom_index": 1823,
          "name": "OG",
          "element": "O",
          "coord": [
            -6.657199859619141,
            -6.991399765014648,
            0.0966000035405159
          ]
        }
      ]
    },
    {
      "id": "B:440",
      "chain": "B",
      "resseq": 440,
      "icode": "",
      "resname": "ILE",
      "hetflag": " ",
      "sasa": 0.0,
      "atoms": [
        {
          "atom_index": 1824,
          "name": "N",
          "element": "N",
          "coord": [
            -6.90500020980835,
            -7.302800178527832,
            0.08889999985694885
          ]
        },
        {
          "atom_index": 1825,
          "name": "CA",
          "element": "C",
          "coord": [
            -6.911399841308594,
            -7.428800106048584,
            0.015200000256299973
          ]
        },
        {
          "atom_index": 1826,
          "name": "C",
          "element": "C",
          "coord": [
            -6.865099906921387,
            -7.407299995422363,
            -0.12880000472068787
          ]
        },
        {
          "atom_index": 1827,
          "name": "O",
          "element": "O",
          "coord": [
            -6.911600112915039,
            -7.315299987792969,
            -0.19709999859333038
          ]
        },
        {
          "atom_index": 1828,
          "name": "CB",
          "element": "C",
          "coord": [
            -7.054100036621094,
            -7.486000061035156,
            0.02070000022649765
          ]
        },
        {
          "atom_index": 1829,
          "name": "CG1",
          "element": "C",
          "coord": [
            -7.095300197601318,
            -7.50629997253418,
            0.16680000722408295
          ]
        },
        {
          "atom_index": 1830,
          "name": "CG2",
          "element": "C",
          "coord": [
            -7.0625,
            -7.61959981918335,
            -0.05389999970793724
          ]
        },
        {
          "atom_index": 1831,
          "name": "CD1",
          "element": "C",
          "coord": [
            -7.244900226593018,
            -7.527599811553955,
            0.18690000474452972
          ]
        }
      ]
    },
    {
      "id": "B:441",
      "chain": "B",
      "resseq": 441,
      "icode": "",
      "resname": "MET",
      "hetflag": " ",
      "sasa": 0.0,
      "atoms": [
        {
          "atom_index": 1832,
          "name": "N",
          "element": "N",
          "coord": [
            -6.772600173950195,
            -7.492000102996826,
            -0.17479999363422394
          ]
        },
        {
          "atom_index": 1833,
          "name": "CA",
          "element": "C",
          "coord": [
            -6.718999862670898,
            -7.484099864959717,
            -0.3109000027179718
          ]
        },
        {
          "atom_index": 1834,
          "name": "C",
          "element": "C",
          "coord": [
            -6.819200038909912,
            -7.532599925994873,
            -0.41510000824928284
          ]
        },
        {
          "atom_index": 1835,
          "name": "O",
          "element": "O",
          "coord": [
            -6.874599933624268,
            -7.642399787902832,
            -0.4027000069618225
          ]
        },
        {
          "atom_index": 1836,
          "name": "CB",
          "element": "C",
          "coord": [
            -6.593200206756592,
            -7.569699764251709,
            -0.32429999113082886
          ]
        },
        {
          "atom_index": 1837,
          "name": "CG",
          "element": "C",
          "coord": [
            -6.487599849700928,
            -7.5507001876831055,
            -0.2184000015258789
          ]
        },
        {
          "atom_index": 1838,
          "name": "SD",
          "element": "S",
          "coord": [
            -6.370100021362305,
            -7.687699794769287,
            -0.23029999434947968
          ]
        },
        {
          "atom_index": 1839,
          "name": "CE",
          "element": "C",
          "coord": [
            -6.295400142669678,
            -7.652500152587891,
            -0.3889000117778778
          ]
        }
      ]
    },
    {
      "id": "B:442",
      "chain": "B",
      "resseq": 442,
      "icode": "",
      "resname": "SER",
      "hetflag": " ",
      "sasa": 0.19138595461845398,
      "atoms": [
        {
          "atom_index": 1840,
          "name": "N",
          "element": "N",
          "coord": [
            -6.837299823760986,
            -7.454100131988525,
            -0.5210000276565552
          ]
        },
        {
          "atom_index": 1841,
          "name": "CA",
          "element": "C",
          "coord": [
            -6.906300067901611,
            -7.502299785614014,
            -0.6410999894142151
          ]
        },
        {
          "atom_index": 1842,
          "name": "C",
          "element": "C",
          "coord": [
            -6.841599941253662,
            -7.633299827575684,
            -0.6895999908447266
          ]
        },
        {
          "atom_index": 1843,
          "name": "O",
          "element": "O",
          "coord": [
            -6.7195000648498535,
            -7.64769983291626,
            -0.6827999949455261
          ]
        },
        {
          "atom_index": 1844,
          "name": "CB",
          "element": "C",
          "coord": [
            -6.9019999504089355,
            -7.395500183105469,
            -0.7502999901771545
          ]
        },
        {
          "atom_index": 1845,
          "name": "OG",
          "element": "O",
          "coord": [
            -6.9593000411987305,
            -7.442299842834473,
            -0.8711000084877014
          ]
        }
      ]
    },
    {
      "id": "B:443",
      "chain": "B",
      "resseq": 443,
      "icode": "",
      "resname": "PRO",
      "hetflag": " ",
      "sasa": 0.0,
      "atoms": [
        {
          "atom_index": 1846,
          "name": "N",
          "element": "N",
          "coord": [
            -6.922100067138672,
            -7.729100227355957,
            -0.7390999794006348
          ]
        },
        {
          "atom_index": 1847,
          "name": "CA",
          "element": "C",
          "coord": [
            -7.065999984741211,
            -7.72160005569458,
            -0.7641000151634216
          ]
        },
        {
          "atom_index": 1848,
          "name": "C",
          "element": "C",
          "coord": [
            -7.149899959564209,
            -7.767099857330322,
            -0.6463000178337097
          ]
        },
        {
          "atom_index": 1849,
          "name": "O",
          "element": "O",
          "coord": [
            -7.267399787902832,
            -7.799099922180176,
            -0.6646000146865845
          ]
        },
        {
          "atom_index": 1850,
          "name": "CB",
          "element": "C",
          "coord": [
            -7.0843000411987305,
            -7.81820011138916,
            -0.8798999786376953
          ]
        },
        {
          "atom_index": 1851,
          "name": "CG",
          "element": "C",
          "coord": [
            -6.991300106048584,
            -7.928800106048584,
            -0.8428000211715698
          ]
        },
        {
          "atom_index": 1852,
          "name": "CD",
          "element": "C",
          "coord": [
            -6.86959981918335,
            -7.860400199890137,
            -0.7810999751091003
          ]
        }
      ]
    },
    {
      "id": "B:444",
      "chain": "B",
      "resseq": 444,
      "icode": "",
      "resname": "ASN",
      "hetflag": " ",
      "sasa": 0.0,
      "atoms": [
        {
          "atom_index": 1853,
          "name": "N",
          "element": "N",
          "coord": [
            -7.0903000831604,
            -7.774700164794922,
            -0.5281999707221985
          ]
        },
        {
          "atom_index": 1854,
          "name": "CA",
          "element": "C",
          "coord": [
            -7.169600009918213,
            -7.808599948883057,
            -0.4113999903202057
          ]
        },
        {
          "atom_index": 1855,
          "name": "C",
          "element": "C",
          "coord": [
            -7.240699768066406,
            -7.684199810028076,
            -0.3582000136375427
          ]
        },
        {
          "atom_index": 1856,
          "name": "O",
          "element": "O",
          "coord": [
            -7.20419979095459,
            -7.570799827575684,
            -0.3898000121116638
          ]
        },
        {
          "atom_index": 1857,
          "name": "CB",
          "element": "C",
          "coord": [
            -7.081500053405762,
            -7.872700214385986,
            -0.3041999936103821
          ]
        },
        {
          "atom_index": 1858,
          "name": "CG",
          "element": "C",
          "coord": [
            -7.033699989318848,
            -8.011300086975098,
            -0.3443000018596649
          ]
        },
        {
          "atom_index": 1859,
          "name": "OD1",
          "element": "O",
          "coord": [
            -7.101600170135498,
            -8.082099914550781,
            -0.4189999997615814
          ]
        },
        {
          "atom_index": 1860,
          "name": "ND2",
          "element": "N",
          "coord": [
            -6.915999889373779,
            -8.049799919128418,
            -0.29679998755455017
          ]
        }
      ]
    },
    {
      "id": "B:445",
      "chain": "B",
      "resseq": 445,
      "icode": "",
      "resname": "SER",
      "hetflag": " ",
      "sasa": 0.0,
      "atoms": [
        {
          "atom_index": 1861,
          "name": "N",
          "element": "N",
          "coord": [
            -7.34630012512207,
            -7.707099914550781,
            -0.2800999879837036
          ]
        },
        {
          "atom_index": 1862,
          "name": "CA",
          "element": "C",
          "coord": [
            -7.420300006866455,
            -7.600200176239014,
            -0.2134999930858612
          ]
        },
        {
          "atom_index": 1863,
          "name": "C",
          "element": "C",
          "coord": [
            -7.504199981689453,
            -7.662899971008301,
            -0.10320000350475311
          ]
        },
        {
          "atom_index": 1864,
          "name": "O",
          "element": "O",
          "coord": [
            -7.529600143432617,
            -7.783699989318848,
            -0.10350000113248825
          ]
        },
        {
          "atom_index": 1865,
          "name": "CB",
          "element": "C",
          "coord": [
            -7.508200168609619,
            -7.520599842071533,
            -0.3109000027179718
          ]
        },
        {
          "atom_index": 1866,
          "name": "OG",
          "element": "O",
          "coord": [
            -7.6234002113342285,
            -7.593599796295166,
            -0.34950000047683716
          ]
        }
      ]
    },
    {
      "id": "B:446",
      "chain": "B",
      "resseq": 446,
      "icode": "",
      "resname": "ALA",
      "hetflag": " ",
      "sasa": 0.0,
      "atoms": [
        {
          "atom_index": 1867,
          "name": "N",
          "element": "N",
          "coord": [
            -7.54640007019043,
            -7.578999996185303,
            -0.007899999618530273
          ]
        },
        {
          "atom_index": 1868,
          "name": "CA",
          "element": "C",
          "coord": [
            -7.61299991607666,
            -7.629300117492676,
            0.11240000277757645
          ]
        },
        {
          "atom_index": 1869,
          "name": "C",
          "element": "C",
          "coord": [
            -7.740300178527832,
            -7.706699848175049,
            0.08030000329017639
          ]
        },
        {
          "atom_index": 1870,
          "name": "O",
          "element": "O",
          "coord": [
            -7.779300212860107,
            -7.796599864959717,
            0.155799999833107
          ]
        },
        {
          "atom_index": 1871,
          "name": "CB",
          "element": "C",
          "coord": [
            -7.646399974822998,
            -7.513199806213379,
            0.2071000039577484
          ]
        }
      ]
    },
    {
      "id": "B:447",
      "chain": "B",
      "resseq": 447,
      "icode": "",
      "resname": "ASP",
      "hetflag": " ",
      "sasa": 0.0,
      "atoms": [
        {
          "atom_index": 1872,
          "name": "N",
          "element": "N",
          "coord": [
            -7.8059000968933105,
            -7.673999786376953,
            -0.030400000512599945
          ]
        },
        {
          "atom_index": 1873,
          "name": "CA",
          "element": "C",
          "coord": [
            -7.938199996948242,
            -7.726099967956543,
            -0.06080000102519989
          ]
        },
        {
          "atom_index": 1874,
          "name": "C",
          "element": "C",
          "coord": [
            -7.937099933624268,
            -7.854400157928467,
            -0.14419999718666077
          ]
        },
        {
          "atom_index": 1875,
          "name": "O",
          "element": "O",
          "coord": [
            -8.043700218200684,
            -7.895100116729736,
            -0.19089999794960022
          ]
        },
        {
          "atom_index": 1876,
          "name": "CB",
          "element": "C",
          "coord": [
            -8.020099639892578,
            -7.618899822235107,
            -0.13379999995231628
          ]
        },
        {
          "atom_index": 1877,
          "name": "CG",
          "element": "C",
          "coord": [
            -7.961900234222412,
            -7.583000183105469,
            -0.26980000734329224
          ]
        },
        {
          "atom_index": 1878,
          "name": "OD1",
          "element": "O",
          "coord": [
            -7.842299938201904,
            -7.610199928283691,
            -0.29429998993873596
          ]
        },
        {
          "atom_index": 1879,
          "name": "OD2",
          "element": "O",
          "coord": [
            -8.035900115966797,
            -7.5278000831604,
            -0.35409998893737793
          ]
        }
      ]
    },
    {
      "id": "B:448",
      "chain": "B",
      "resseq": 448,
      "icode": "",
      "resname": "ARG",
      "hetflag": " ",
      "sasa": 0.6330374479293823,
      "atoms": [
        {
          "atom_index": 1880,
          "name": "N",
          "element": "N",
          "coord": [
            -7.8221001625061035,
            -7.919600009918213,
            -0.16369999945163727
          ]
        },
        {
          "atom_index": 1881,
          "name": "CA",
          "element": "C",
          "coord": [
            -7.816500186920166,
            -8.031100273132324,
            -0.2583000063896179
          ]
        },
        {
          "atom_index": 1882,
          "name": "C",
          "element": "C",
          "coord": [
            -7.707499980926514,
            -8.130800247192383,
            -0.21930000185966492
          ]
        },
        {
          "atom_index": 1883,
          "name": "O",
          "element": "O",
          "coord": [
            -7.63070011138916,
            -8.109800338745117,
            -0.12520000338554382
          ]
        },
        {
          "atom_index": 1884,
          "name": "CB",
          "element": "C",
          "coord": [
            -7.794300079345703,
            -7.979899883270264,
            -0.4009000062942505
          ]
        },
        {
          "atom_index": 1885,
          "name": "CG",
          "element": "C",
          "coord": [
            -7.6545000076293945,
            -7.926799774169922,
            -0.42640000581741333
          ]
        },
        {
          "atom_index": 1886,
          "name": "CD",
          "element": "C",
          "coord": [
            -7.646699905395508,
            -7.865200042724609,
            -0.5648999810218811
          ]
        },
        {
          "atom_index": 1887,
          "name": "NE",
          "element": "N",
          "coord": [
            -7.735499858856201,
            -7.75,
            -0.5752000212669373
          ]
        },
        {
          "atom_index": 1888,
          "name": "CZ",
          "element": "C",
          "coord": [
            -7.782599925994873,
            -7.701900005340576,
            -0.6898000240325928
          ]
        },
        {
          "atom_index": 1889,
          "name": "NH1",
          "element": "N",
          "coord": [
            -7.749899864196777,
            -7.760200023651123,
            -0.8046000003814697
          ]
        },
        {
          "atom_index": 1890,
          "name": "NH2",
          "element": "N",
          "coord": [
            -7.86329984664917,
            -7.59660005569458,
            -0.689300000667572
          ]
        }
      ]
    },
    {
      "id": "B:449",
      "chain": "B",
      "resseq": 449,
      "icode": "",
      "resname": "GLN",
      "hetflag": " ",
      "sasa": 0.0,
      "atoms": [
        {
          "atom_index": 1891,
          "name": "N",
          "element": "N",
          "coord": [
            -7.701300144195557,
            -8.240699768066406,
            -0.29510000348091125
          ]
        },
        {
          "atom_index": 1892,
          "name": "CA",
          "element": "C",
          "coord": [
            -7.6107001304626465,
            -8.350500106811523,
            -0.2651999890804291
          ]
        },
        {
          "atom_index": 1893,
          "name": "C",
          "element": "C",
          "coord": [
            -7.465199947357178,
            -8.307999610900879,
            -0.28369998931884766
          ]
        },
        {
          "atom_index": 1894,
          "name": "O",
          "element": "O",
          "coord": [
            -7.43310022354126,
            -8.222800254821777,
            -0.3668999969959259
          ]
        },
        {
          "atom_index": 1895,
          "name": "CB",
          "element": "C",
          "coord": [
            -7.641499996185303,
            -8.47089958190918,
            -0.3553999960422516
          ]
        },
        {
          "atom_index": 1896,
          "name": "CG",
          "element": "C",
          "coord": [
            -7.609600067138672,
            -8.449799537658691,
            -0.5044000148773193
          ]
        },
        {
          "atom_index": 1897,
          "name": "CD",
          "element": "C",
          "coord": [
            -7.720699787139893,
            -8.379799842834473,
            -0.58160001039505
          ]
        },
        {
          "atom_index": 1898,
          "name": "OE1",
          "element": "O",
          "coord": [
            -7.8028998374938965,
            -8.307900428771973,
            -0.5248000025749207
          ]
        },
        {
          "atom_index": 1899,
          "name": "NE2",
          "element": "N",
          "coord": [
            -7.7230000495910645,
            -8.401200294494629,
            -0.7128000259399414
          ]
        }
      ]
    },
    {
      "id": "B:450",
      "chain": "B",
      "resseq": 450,
      "icode": "",
      "resname": "VAL",
      "hetflag": " ",
      "sasa": 0.0,
      "atoms": [
        {
          "atom_index": 1900,
          "name": "N",
          "element": "N",
          "coord": [
            -7.3769001960754395,
            -8.367600440979004,
            -0.20419999957084656
          ]
        },
        {
          "atom_index": 1901,
          "name": "CA",
          "element": "C",
          "coord": [
            -7.23360013961792,
            -8.344400405883789,
            -0.2190999984741211
          ]
        },
        {
          "atom_index": 1902,
          "name": "C",
          "element": "C",
          "coord": [
            -7.184500217437744,
            -8.418100357055664,
            -0.34279999136924744
          ]
        },
        {
          "atom_index": 1903,
          "name": "O",
          "element": "O",
          "coord": [
            -7.202499866485596,
            -8.54010009765625,
            -0.3553999960422516
          ]
        },
        {
          "atom_index": 1904,
          "name": "CB",
          "element": "C",
          "coord": [
            -7.156499862670898,
            -8.390000343322754,
            -0.09430000185966492
          ]
        },
        {
          "atom_index": 1905,
          "name": "CG1",
          "element": "C",
          "coord": [
            -7.007699966430664,
            -8.397500038146973,
            -0.12559999525547028
          ]
        },
        {
          "atom_index": 1906,
          "name": "CG2",
          "element": "C",
          "coord": [
            -7.1803998947143555,
            -8.293999671936035,
            0.021199999377131462
          ]
        }
      ]
    },
    {
      "id": "B:451",
      "chain": "B",
      "resseq": 451,
      "icode": "",
      "resname": "TRP",
      "hetflag": " ",
      "sasa": 0.0,
      "atoms": [
        {
          "atom_index": 1907,
          "name": "N",
          "element": "N",
          "coord": [
            -7.120999813079834,
            -8.344900131225586,
            -0.4334999918937683
          ]
        },
        {
          "atom_index": 1908,
          "name": "CA",
          "element": "C",
          "coord": [
            -7.055600166320801,
            -8.40530014038086,
            -0.54830002784729
          ]
        },
        {
          "atom_index": 1909,
          "name": "C",
          "element": "C",
          "coord": [
            -6.911600112915039,
            -8.441900253295898,
            -0.5131999850273132
          ]
        },
        {
          "atom_index": 1910,
          "name": "O",
          "element": "O",
          "coord": [
            -6.842299938201904,
            -8.366499900817871,
            -0.44429999589920044
          ]
        },
        {
          "atom_index": 1911,
          "name": "CB",
          "element": "C",
          "coord": [
            -7.058499813079834,
            -8.309399604797363,
            -0.6668999791145325
          ]
        },
        {
          "atom_index": 1912,
          "name": "CG",
          "element": "C",
          "coord": [
            -7.194900035858154,
            -8.281000137329102,
            -0.720300018787384
          ]
        },
        {
          "atom_index": 1913,
          "name": "CD1",
          "element": "C",
          "coord": [
            -7.279600143432617,
            -8.181300163269043,
            -0.6804999709129333
          ]
        },
        {
          "atom_index": 1914,
          "name": "CD2",
          "element": "C",
          "coord": [
            -7.262700080871582,
            -8.351799964904785,
            -0.8248999714851379
          ]
        },
        {
          "atom_index": 1915,
          "name": "NE1",
          "element": "N",
          "coord": [
            -7.396299839019775,
            -8.186400413513184,
            -0.7533000111579895
          ]
        },
        {
          "atom_index": 1916,
          "name": "CE2",
          "element": "C",
          "coord": [
            -7.388599872589111,
            -8.290300369262695,
            -0.8424000144004822
          ]
        },
        {
          "atom_index": 1917,
          "name": "CE3",
          "element": "C",
          "coord": [
            -7.229599952697754,
            -8.46150016784668,
            -0.9049999713897705
          ]
        },
        {
          "atom_index": 1918,
          "name": "CZ2",
          "element": "C",
          "coord": [
            -7.480800151824951,
            -8.33430004119873,
            -0.9370999932289124
          ]
        },
        {
          "atom_index": 1919,
          "name": "CZ3",
          "element": "C",
          "coord": [
            -7.321899890899658,
            -8.505800247192383,
            -0.9984999895095825
          ]
        },
        {
          "atom_index": 1920,
          "name": "CH2",
          "element": "C",
          "coord": [
            -7.4456000328063965,
            -8.44219970703125,
            -1.0140000581741333
          ]
        }
      ]
    },
    {
      "id": "B:452",
      "chain": "B",
      "resseq": 452,
      "icode": "",
      "resname": "LEU",
      "hetflag": " ",
      "sasa": 0.0,
      "atoms": [
        {
          "atom_index": 1921,
          "name": "N",
          "element": "N",
          "coord": [
            -6.8684000968933105,
            -8.559499740600586,
            -0.5598000288009644
          ]
        },
        {
          "atom_index": 1922,
          "name": "CA",
          "element": "C",
          "coord": [
            -6.730500221252441,
            -8.605299949645996,
            -0.5478000044822693
          ]
        },
        {
          "atom_index": 1923,
          "name": "C",
          "element": "C",
          "coord": [
            -6.678400039672852,
            -8.645400047302246,
            -0.6850000023841858
          ]
        },
        {
          "atom_index": 1924,
          "name": "O",
          "element": "O",
          "coord": [
            -6.754700183868408,
            -8.687999725341797,
            -0.7717999815940857
          ]
        },
        {
          "atom_index": 1925,
          "name": "CB",
          "element": "C",
          "coord": [
            -6.715400218963623,
            -8.727499961853027,
            -0.4544000029563904
          ]
        },
        {
          "atom_index": 1926,
          "name": "CG",
          "element": "C",
          "coord": [
            -6.761199951171875,
            -8.720000267028809,
            -0.3082999885082245
          ]
        },
        {
          "atom_index": 1927,
          "name": "CD1",
          "element": "C",
          "coord": [
            -6.910200119018555,
            -8.747900009155273,
            -0.298799991607666
          ]
        },
        {
          "atom_index": 1928,
          "name": "CD2",
          "element": "C",
          "coord": [
            -6.68120002746582,
            -8.818099975585938,
            -0.2231999933719635
          ]
        }
      ]
    },
    {
      "id": "B:453",
      "chain": "B",
      "resseq": 453,
      "icode": "",
      "resname": "ASN",
      "hetflag": " ",
      "sasa": 0.0,
      "atoms": [
        {
          "atom_index": 1929,
          "name": "N",
          "element": "N",
          "coord": [
            -6.547299861907959,
            -8.634200096130371,
            -0.703000009059906
          ]
        },
        {
          "atom_index": 1930,
          "name": "CA",
          "element": "C",
          "coord": [
            -6.485000133514404,
            -8.6943998336792,
            -0.8199999928474426
          ]
        },
        {
          "atom_index": 1931,
          "name": "C",
          "element": "C",
          "coord": [
            -6.48799991607666,
            -8.84589958190918,
            -0.8059999942779541
          ]
        },
        {
          "atom_index": 1932,
          "name": "O",
          "element": "O",
          "coord": [
            -6.438000202178955,
            -8.900699615478516,
            -0.7074999809265137
          ]
        },
        {
          "atom_index": 1933,
          "name": "CB",
          "element": "C",
          "coord": [
            -6.341700077056885,
            -8.645600318908691,
            -0.8378000259399414
          ]
        },
        {
          "atom_index": 1934,
          "name": "CG",
          "element": "C",
          "coord": [
            -6.272799968719482,
            -8.714400291442871,
            -0.9538000226020813
          ]
        },
        {
          "atom_index": 1935,
          "name": "OD1",
          "element": "O",
          "coord": [
            -6.315100193023682,
            -8.700300216674805,
            -1.0681999921798706
          ]
        },
        {
          "atom_index": 1936,
          "name": "ND2",
          "element": "N",
          "coord": [
            -6.167699813842773,
            -8.790300369262695,
            -0.9248999953269958
          ]
        }
      ]
    },
    {
      "id": "B:454",
      "chain": "B",
      "resseq": 454,
      "icode": "",
      "resname": "LYS",
      "hetflag": " ",
      "sasa": 0.0,
      "atoms": [
        {
          "atom_index": 1937,
          "name": "N",
          "element": "N",
          "coord": [
            -6.547900199890137,
            -8.913399696350098,
            -0.9039000272750854
          ]
        },
        {
          "atom_index": 1938,
          "name": "CA",
          "element": "C",
          "coord": [
            -6.566500186920166,
            -9.05780029296875,
            -0.8971999883651733
          ]
        },
        {
          "atom_index": 1939,
          "name": "C",
          "element": "C",
          "coord": [
            -6.446899890899658,
            -9.13659954071045,
            -0.9495000243186951
          ]
        },
        {
          "atom_index": 1940,
          "name": "O",
          "element": "O",
          "coord": [
            -6.4182000160217285,
            -9.24530029296875,
            -0.8978999853134155
          ]
        },
        {
          "atom_index": 1941,
          "name": "CB",
          "element": "C",
          "coord": [
            -6.692299842834473,
            -9.096599578857422,
            -0.9765999913215637
          ]
        },
        {
          "atom_index": 1942,
          "name": "CG",
          "element": "C",
          "coord": [
            -6.734600067138672,
            -9.241800308227539,
            -0.9663000106811523
          ]
        },
        {
          "atom_index": 1943,
          "name": "CD",
          "element": "C",
          "coord": [
            -6.848800182342529,
            -9.270299911499023,
            -1.0631999969482422
          ]
        },
        {
          "atom_index": 1944,
          "name": "CE",
          "element": "C",
          "coord": [
            -6.90880012512207,
            -9.408900260925293,
            -1.0428999662399292
          ]
        },
        {
          "atom_index": 1945,
          "name": "NZ",
          "element": "N",
          "coord": [
            -6.813499927520752,
            -9.51729965209961,
            -1.0776000022888184
          ]
        }
      ]
    },
    {
      "id": "B:455",
      "chain": "B",
      "resseq": 455,
      "icode": "",
      "resname": "THR",
      "hetflag": " ",
      "sasa": 0.0,
      "atoms": [
        {
          "atom_index": 1946,
          "name": "N",
          "element": "N",
          "coord": [
            -6.375899791717529,
            -9.085200309753418,
            -1.0494999885559082
          ]
        },
        {
          "atom_index": 1947,
          "name": "CA",
          "element": "C",
          "coord": [
            -6.2906999588012695,
            -9.168800354003906,
            -1.1330000162124634
          ]
        },
        {
          "atom_index": 1948,
          "name": "C",
          "element": "C",
          "coord": [
            -6.142199993133545,
            -9.143899917602539,
            -1.1085000038146973
          ]
        },
        {
          "atom_index": 1949,
          "name": "O",
          "element": "O",
          "coord": [
            -6.101399898529053,
            -9.039299964904785,
            -1.0577000379562378
          ]
        },
        {
          "atom_index": 1950,
          "name": "CB",
          "element": "C",
          "coord": [
            -6.322000026702881,
            -9.145500183105469,
            -1.2812000513076782
          ]
        },
        {
          "atom_index": 1951,
          "name": "OG1",
          "element": "O",
          "coord": [
            -6.30049991607666,
            -9.007499694824219,
            -1.3128999471664429
          ]
        },
        {
          "atom_index": 1952,
          "name": "CG2",
          "element": "C",
          "coord": [
            -6.466400146484375,
            -9.182000160217285,
            -1.311400055885315
          ]
        }
      ]
    },
    {
      "id": "B:456",
      "chain": "B",
      "resseq": 456,
      "icode": "",
      "resname": "LEU",
      "hetflag": " ",
      "sasa": 0.0,
      "atoms": [
        {
          "atom_index": 1953,
          "name": "N",
          "element": "N",
          "coord": [
            -6.061399936676025,
            -9.243499755859375,
            -1.146399974822998
          ]
        },
        {
          "atom_index": 1954,
          "name": "CA",
          "element": "C",
          "coord": [
            -5.916200160980225,
            -9.23169994354248,
            -1.145400047302246
          ]
        },
        {
          "atom_index": 1955,
          "name": "C",
          "element": "C",
          "coord": [
            -5.861700057983398,
            -9.17300033569336,
            -1.2747000455856323
          ]
        },
        {
          "atom_index": 1956,
          "name": "O",
          "element": "O",
          "coord": [
            -5.747499942779541,
            -9.126199722290039,
            -1.2769999504089355
          ]
        },
        {
          "atom_index": 1957,
          "name": "CB",
          "element": "C",
          "coord": [
            -5.851600170135498,
            -9.368900299072266,
            -1.1232999563217163
          ]
        },
        {
          "atom_index": 1958,
          "name": "CG",
          "element": "C",
          "coord": [
            -5.887899875640869,
            -9.444100379943848,
            -0.9950000047683716
          ]
        },
        {
          "atom_index": 1959,
          "name": "CD1",
          "element": "C",
          "coord": [
            -5.815299987792969,
            -9.578800201416016,
            -0.9873999953269958
          ]
        },
        {
          "atom_index": 1960,
          "name": "CD2",
          "element": "C",
          "coord": [
            -5.856400012969971,
            -9.357999801635742,
            -0.8734999895095825
          ]
        }
      ]
    },
    {
      "id": "B:457",
      "chain": "B",
      "resseq": 457,
      "icode": "",
      "resname": "THR",
      "hetflag": " ",
      "sasa": 0.0,
      "atoms": [
        {
          "atom_index": 1961,
          "name": "N",
          "element": "N",
          "coord": [
            -5.940400123596191,
            -9.176300048828125,
            -1.3818999528884888
          ]
        },
        {
          "atom_index": 1962,
          "name": "CA",
          "element": "C",
          "coord": [
            -5.900599956512451,
            -9.126999855041504,
            -1.5125999450683594
          ]
        },
        {
          "atom_index": 1963,
          "name": "C",
          "element": "C",
          "coord": [
            -6.021399974822998,
            -9.060400009155273,
            -1.5759999752044678
          ]
        },
        {
          "atom_index": 1964,
          "name": "O",
          "element": "O",
          "coord": [
            -6.1350998878479,
            -9.078700065612793,
            -1.5317000150680542
          ]
        },
        {
          "atom_index": 1965,
          "name": "CB",
          "element": "C",
          "coord": [
            -5.851500034332275,
            -9.23960018157959,
            -1.6044000387191772
          ]
        },
        {
          "atom_index": 1966,
          "name": "OG1",
          "element": "O",
          "coord": [
            -5.950900077819824,
            -9.342700004577637,
            -1.6095000505447388
          ]
        },
        {
          "atom_index": 1967,
          "name": "CG2",
          "element": "C",
          "coord": [
            -5.717800140380859,
            -9.297800064086914,
            -1.5570000410079956
          ]
        }
      ]
    },
    {
      "id": "B:458",
      "chain": "B",
      "resseq": 458,
      "icode": "",
      "resname": "ALA",
      "hetflag": " ",
      "sasa": 0.0,
      "atoms": [
        {
          "atom_index": 1968,
          "name": "N",
          "element": "N",
          "coord": [
            -5.996600151062012,
            -8.984000205993652,
            -1.6812000274658203
          ]
        },
        {
          "atom_index": 1969,
          "name": "CA",
          "element": "C",
          "coord": [
            -6.107100009918213,
            -8.933099746704102,
            -1.7603000402450562
          ]
        },
        {
          "atom_index": 1970,
          "name": "C",
          "element": "C",
          "coord": [
            -6.185299873352051,
            -9.051600456237793,
            -1.8164000511169434
          ]
        },
        {
          "atom_index": 1971,
          "name": "O",
          "element": "O",
          "coord": [
            -6.124100208282471,
            -9.146300315856934,
            -1.8680000305175781
          ]
        },
        {
          "atom_index": 1972,
          "name": "CB",
          "element": "C",
          "coord": [
            -6.056000232696533,
            -8.844099998474121,
            -1.8732999563217163
          ]
        }
      ]
    },
    {
      "id": "B:459",
      "chain": "B",
      "resseq": 459,
      "icode": "",
      "resname": "PRO",
      "hetflag": " ",
      "sasa": 0.15764929354190826,
      "atoms": [
        {
          "atom_index": 1973,
          "name": "N",
          "element": "N",
          "coord": [
            -6.31820011138916,
            -9.05210018157959,
            -1.805299997329712
          ]
        },
        {
          "atom_index": 1974,
          "name": "CA",
          "element": "C",
          "coord": [
            -6.396399974822998,
            -9.166999816894531,
            -1.8530000448226929
          ]
        },
        {
          "atom_index": 1975,
          "name": "C",
          "element": "C",
          "coord": [
            -6.363500118255615,
            -9.201199531555176,
            -1.9975999593734741
          ]
        },
        {
          "atom_index": 1976,
          "name": "O",
          "element": "O",
          "coord": [
            -6.347300052642822,
            -9.113200187683105,
            -2.08240008354187
          ]
        },
        {
          "atom_index": 1977,
          "name": "CB",
          "element": "C",
          "coord": [
            -6.541399955749512,
            -9.119799613952637,
            -1.837499976158142
          ]
        },
        {
          "atom_index": 1978,
          "name": "CG",
          "element": "C",
          "coord": [
            -6.535699844360352,
            -9.016900062561035,
            -1.7294000387191772
          ]
        },
        {
          "atom_index": 1979,
          "name": "CD",
          "element": "C",
          "coord": [
            -6.40339994430542,
            -8.947600364685059,
            -1.7462999820709229
          ]
        }
      ]
    },
    {
      "id": "B:460",
      "chain": "B",
      "resseq": 460,
      "icode": "",
      "resname": "GLY",
      "hetflag": " ",
      "sasa": 5.143881797790527,
      "atoms": [
        {
          "atom_index": 1980,
          "name": "N",
          "element": "N",
          "coord": [
            -6.351200103759766,
            -9.331000328063965,
            -2.0248000621795654
          ]
        },
        {
          "atom_index": 1981,
          "name": "CA",
          "element": "C",
          "coord": [
            -6.315800189971924,
            -9.378800392150879,
            -2.156399965286255
          ]
        },
        {
          "atom_index": 1982,
          "name": "C",
          "element": "C",
          "coord": [
            -6.169600009918213,
            -9.365699768066406,
            -2.1928000450134277
          ]
        },
        {
          "atom_index": 1983,
          "name": "O",
          "element": "O",
          "coord": [
            -6.130899906158447,
            -9.40880012512207,
            -2.302000045776367
          ]
        }
      ]
    },
    {
      "id": "B:461",
      "chain": "B",
      "resseq": 461,
      "icode": "",
      "resname": "THR",
      "hetflag": " ",
      "sasa": 1.7423349618911743,
      "atoms": [
        {
          "atom_index": 1984,
          "name": "N",
          "element": "N",
          "coord": [
            -6.0868000984191895,
            -9.30739974975586,
            -2.106100082397461
          ]
        },
        {
          "atom_index": 1985,
          "name": "CA",
          "element": "C",
          "coord": [
            -5.944200038909912,
            -9.293499946594238,
            -2.1328999996185303
          ]
        },
        {
          "atom_index": 1986,
          "name": "C",
          "element": "C",
          "coord": [
            -5.865600109100342,
            -9.353400230407715,
            -2.017199993133545
          ]
        },
        {
          "atom_index": 1987,
          "name": "O",
          "element": "O",
          "coord": [
            -5.921500205993652,
            -9.3927001953125,
            -1.9143999814987183
          ]
        },
        {
          "atom_index": 1988,
          "name": "CB",
          "element": "C",
          "coord": [
            -5.902900218963623,
            -9.146599769592285,
            -2.1524999141693115
          ]
        },
        {
          "atom_index": 1989,
          "name": "OG1",
          "element": "O",
          "coord": [
            -5.8805999755859375,
            -9.085800170898438,
            -2.0246999263763428
          ]
        },
        {
          "atom_index": 1990,
          "name": "CG2",
          "element": "C",
          "coord": [
            -6.011000156402588,
            -9.068599700927734,
            -2.2258999347686768
          ]
        }
      ]
    },
    {
      "id": "B:462",
      "chain": "B",
      "resseq": 462,
      "icode": "",
      "resname": "ASN",
      "hetflag": " ",
      "sasa": 5.9355926513671875,
      "atoms": [
        {
          "atom_index": 1991,
          "name": "N",
          "element": "N",
          "coord": [
            -5.733699798583984,
            -9.359399795532227,
            -2.035599946975708
          ]
        },
        {
          "atom_index": 1992,
          "name": "CA",
          "element": "C",
          "coord": [
            -5.6402997970581055,
            -9.400899887084961,
            -1.9318000078201294
          ]
        },
        {
          "atom_index": 1993,
          "name": "C",
          "element": "C",
          "coord": [
            -5.554299831390381,
            -9.28439998626709,
            -1.8839999437332153
          ]
        },
        {
          "atom_index": 1994,
          "name": "O",
          "element": "O",
          "coord": [
            -5.439599990844727,
            -9.303500175476074,
            -1.842900037765503
          ]
        },
        {
          "atom_index": 1995,
          "name": "CB",
          "element": "C",
          "coord": [
            -5.552299976348877,
            -9.515600204467773,
            -1.9814000129699707
          ]
        },
        {
          "atom_index": 1996,
          "name": "CG",
          "element": "C",
          "coord": [
            -5.585400104522705,
            -9.64739990234375,
            -1.9141000509262085
          ]
        },
        {
          "atom_index": 1997,
          "name": "OD1",
          "element": "O",
          "coord": [
            -5.599699974060059,
            -9.65429973602295,
            -1.791599988937378
          ]
        },
        {
          "atom_index": 1998,
          "name": "ND2",
          "element": "N",
          "coord": [
            -5.599800109863281,
            -9.752599716186523,
            -1.9937000274658203
          ]
        }
      ]
    },
    {
      "id": "B:463",
      "chain": "B",
      "resseq": 463,
      "icode": "",
      "resname": "SER",
      "hetflag": " ",
      "sasa": 0.03226546198129654,
      "atoms": [
        {
          "atom_index": 1999,
          "name": "N",
          "element": "N",
          "coord": [
            -5.608699798583984,
            -9.163200378417969,
            -1.8885999917984009
          ]
        },
        {
          "atom_index": 2000,
          "name": "CA",
          "element": "C",
          "coord": [
            -5.53380012512207,
            -9.042499542236328,
            -1.8574999570846558
          ]
        },
        {
          "atom_index": 2001,
          "name": "C",
          "element": "C",
          "coord": [
            -5.5929999351501465,
            -8.972599983215332,
            -1.73580002784729
          ]
        },
        {
          "atom_index": 2002,
          "name": "O",
          "element": "O",
          "coord": [
            -5.7153000831604,
            -8.96030044555664,
            -1.7231999635696411
          ]
        },
        {
          "atom_index": 2003,
          "name": "CB",
          "element": "C",
          "coord": [
            -5.533100128173828,
            -8.946900367736816,
            -1.9778000116348267
          ]
        },
        {
          "atom_index": 2004,
          "name": "OG",
          "element": "O",
          "coord": [
            -5.561699867248535,
            -8.814200401306152,
            -1.9365999698638916
          ]
        }
      ]
    },
    {
      "id": "B:464",
      "chain": "B",
      "resseq": 464,
      "icode": "",
      "resname": "ASN",
      "hetflag": " ",
      "sasa": 0.0,
      "atoms": [
        {
          "atom_index": 2005,
          "name": "N",
          "element": "N",
          "coord": [
            -5.505300045013428,
            -8.926899909973145,
            -1.646299958229065
          ]
        },
        {
          "atom_index": 2006,
          "name": "CA",
          "element": "C",
          "coord": [
            -5.546000003814697,
            -8.843500137329102,
            -1.5336999893188477
          ]
        },
        {
          "atom_index": 2007,
          "name": "C",
          "element": "C",
          "coord": [
            -5.4653000831604,
            -8.71399974822998,
            -1.529099941253662
          ]
        },
        {
          "atom_index": 2008,
          "name": "O",
          "element": "O",
          "coord": [
            -5.438600063323975,
            -8.66100025177002,
            -1.4210000038146973
          ]
        },
        {
          "atom_index": 2009,
          "name": "CB",
          "element": "C",
          "coord": [
            -5.534200191497803,
            -8.919099807739258,
            -1.4011000394821167
          ]
        },
        {
          "atom_index": 2010,
          "name": "CG",
          "element": "C",
          "coord": [
            -5.405099868774414,
            -8.998299598693848,
            -1.38919997215271
          ]
        },
        {
          "atom_index": 2011,
          "name": "OD1",
          "element": "O",
          "coord": [
            -5.304599761962891,
            -8.96780014038086,
            -1.4539999961853027
          ]
        },
        {
          "atom_index": 2012,
          "name": "ND2",
          "element": "N",
          "coord": [
            -5.407800197601318,
            -9.101799964904785,
            -1.3055000305175781
          ]
        }
      ]
    },
    {
      "id": "B:465",
      "chain": "B",
      "resseq": 465,
      "icode": "",
      "resname": "ASP",
      "hetflag": " ",
      "sasa": 1.7972019910812378,
      "atoms": [
        {
          "atom_index": 2013,
          "name": "N",
          "element": "N",
          "coord": [
            -5.429200172424316,
            -8.66100025177002,
            -1.6469000577926636
          ]
        },
        {
          "atom_index": 2014,
          "name": "CA",
          "element": "C",
          "coord": [
            -5.342299938201904,
            -8.543700218200684,
            -1.6562999486923218
          ]
        },
        {
          "atom_index": 2015,
          "name": "C",
          "element": "C",
          "coord": [
            -5.393899917602539,
            -8.426400184631348,
            -1.5742000341415405
          ]
        },
        {
          "atom_index": 2016,
          "name": "O",
          "element": "O",
          "coord": [
            -5.316199779510498,
            -8.357999801635742,
            -1.506500005722046
          ]
        },
        {
          "atom_index": 2017,
          "name": "CB",
          "element": "C",
          "coord": [
            -5.328499794006348,
            -8.501099586486816,
            -1.802299976348877
          ]
        },
        {
          "atom_index": 2018,
          "name": "CG",
          "element": "C",
          "coord": [
            -5.288099765777588,
            -8.61520004272461,
            -1.8924000263214111
          ]
        },
        {
          "atom_index": 2019,
          "name": "OD1",
          "element": "O",
          "coord": [
            -5.176700115203857,
            -8.611599922180176,
            -1.9485000371932983
          ]
        },
        {
          "atom_index": 2020,
          "name": "OD2",
          "element": "O",
          "coord": [
            -5.368500232696533,
            -8.70989990234375,
            -1.9055999517440796
          ]
        }
      ]
    },
    {
      "id": "B:466",
      "chain": "B",
      "resseq": 466,
      "icode": "",
      "resname": "ASN",
      "hetflag": " ",
      "sasa": 0.0,
      "atoms": [
        {
          "atom_index": 2021,
          "name": "N",
          "element": "N",
          "coord": [
            -5.5243000984191895,
            -8.399299621582031,
            -1.5806000232696533
          ]
        },
        {
          "atom_index": 2022,
          "name": "CA",
          "element": "C",
          "coord": [
            -5.582099914550781,
            -8.28439998626709,
            -1.5125000476837158
          ]
        },
        {
          "atom_index": 2023,
          "name": "C",
          "element": "C",
          "coord": [
            -5.670400142669678,
            -8.325599670410156,
            -1.3949999809265137
          ]
        },
        {
          "atom_index": 2024,
          "name": "O",
          "element": "O",
          "coord": [
            -5.771599769592285,
            -8.261199951171875,
            -1.3666000366210938
          ]
        },
        {
          "atom_index": 2025,
          "name": "CB",
          "element": "C",
          "coord": [
            -5.660399913787842,
            -8.197099685668945,
            -1.6104999780654907
          ]
        },
        {
          "atom_index": 2026,
          "name": "CG",
          "element": "C",
          "coord": [
            -5.690899848937988,
            -8.058600425720215,
            -1.5540000200271606
          ]
        },
        {
          "atom_index": 2027,
          "name": "OD1",
          "element": "O",
          "coord": [
            -5.602399826049805,
            -7.990900039672852,
            -1.4997999668121338
          ]
        },
        {
          "atom_index": 2028,
          "name": "ND2",
          "element": "N",
          "coord": [
            -5.817299842834473,
            -8.01729965209961,
            -1.5631999969482422
          ]
        }
      ]
    },
    {
      "id": "B:467",
      "chain": "B",
      "resseq": 467,
      "icode": "",
      "resname": "LEU",
      "hetflag": " ",
      "sasa": 0.0,
      "atoms": [
        {
          "atom_index": 2029,
          "name": "N",
          "element": "N",
          "coord": [
            -5.633800029754639,
            -8.432299613952637,
            -1.3253999948501587
          ]
        },
        {
          "atom_index": 2030,
          "name": "CA",
          "element": "C",
          "coord": [
            -5.698200225830078,
            -8.46619987487793,
            -1.1994999647140503
          ]
        },
        {
          "atom_index": 2031,
          "name": "C",
          "element": "C",
          "coord": [
            -5.604300022125244,
            -8.434200286865234,
            -1.083799958229065
          ]
        },
        {
          "atom_index": 2032,
          "name": "O",
          "element": "O",
          "coord": [
            -5.482500076293945,
            -8.422800064086914,
            -1.1002999544143677
          ]
        },
        {
          "atom_index": 2033,
          "name": "CB",
          "element": "C",
          "coord": [
            -5.739099979400635,
            -8.613800048828125,
            -1.1964999437332153
          ]
        },
        {
          "atom_index": 2034,
          "name": "CG",
          "element": "C",
          "coord": [
            -5.84499979019165,
            -8.654500007629395,
            -1.2999000549316406
          ]
        },
        {
          "atom_index": 2035,
          "name": "CD1",
          "element": "C",
          "coord": [
            -5.8628997802734375,
            -8.804900169372559,
            -1.3039000034332275
          ]
        },
        {
          "atom_index": 2036,
          "name": "CD2",
          "element": "C",
          "coord": [
            -5.97730016708374,
            -8.586099624633789,
            -1.2699999809265137
          ]
        }
      ]
    },
    {
      "id": "B:468",
      "chain": "B",
      "resseq": 468,
      "icode": "",
      "resname": "VAL",
      "hetflag": " ",
      "sasa": 0.0,
      "atoms": [
        {
          "atom_index": 2037,
          "name": "N",
          "element": "N",
          "coord": [
            -5.663099765777588,
            -8.417400360107422,
            -0.9659000039100647
          ]
        },
        {
          "atom_index": 2038,
          "name": "CA",
          "element": "C",
          "coord": [
            -5.586100101470947,
            -8.384400367736816,
            -0.8464999794960022
          ]
        },
        {
          "atom_index": 2039,
          "name": "C",
          "element": "C",
          "coord": [
            -5.523399829864502,
            -8.512100219726562,
            -0.7922000288963318
          ]
        },
        {
          "atom_index": 2040,
          "name": "O",
          "element": "O",
          "coord": [
            -5.593599796295166,
            -8.607799530029297,
            -0.7581999897956848
          ]
        },
        {
          "atom_index": 2041,
          "name": "CB",
          "element": "C",
          "coord": [
            -5.674499988555908,
            -8.317099571228027,
            -0.7407000064849854
          ]
        },
        {
          "atom_index": 2042,
          "name": "CG1",
          "element": "C",
          "coord": [
            -5.5980000495910645,
            -8.300999641418457,
            -0.6101999878883362
          ]
        },
        {
          "atom_index": 2043,
          "name": "CG2",
          "element": "C",
          "coord": [
            -5.724899768829346,
            -8.182700157165527,
            -0.7921000123023987
          ]
        }
      ]
    },
    {
      "id": "B:469",
      "chain": "B",
      "resseq": 469,
      "icode": "",
      "resname": "LYS",
      "hetflag": " ",
      "sasa": 0.0,
      "atoms": [
        {
          "atom_index": 2044,
          "name": "N",
          "element": "N",
          "coord": [
            -5.39109992980957,
            -8.514100074768066,
            -0.7846999764442444
          ]
        },
        {
          "atom_index": 2045,
          "name": "CA",
          "element": "C",
          "coord": [
            -5.317999839782715,
            -8.623900413513184,
            -0.7240999937057495
          ]
        },
        {
          "atom_index": 2046,
          "name": "C",
          "element": "C",
          "coord": [
            -5.257599830627441,
            -8.576000213623047,
            -0.5931000113487244
          ]
        },
        {
          "atom_index": 2047,
          "name": "O",
          "element": "O",
          "coord": [
            -5.196800231933594,
            -8.468799591064453,
            -0.588100016117096
          ]
        },
        {
          "atom_index": 2048,
          "name": "CB",
          "element": "C",
          "coord": [
            -5.207900047302246,
            -8.675200462341309,
            -0.8170999884605408
          ]
        },
        {
          "atom_index": 2049,
          "name": "CG",
          "element": "C",
          "coord": [
            -5.259099960327148,
            -8.731300354003906,
            -0.9485999941825867
          ]
        },
        {
          "atom_index": 2050,
          "name": "CD",
          "element": "C",
          "coord": [
            -5.144499778747559,
            -8.755499839782715,
            -1.0463000535964966
          ]
        },
        {
          "atom_index": 2051,
          "name": "CE",
          "element": "C",
          "coord": [
            -5.193600177764893,
            -8.823699951171875,
            -1.1729999780654907
          ]
        },
        {
          "atom_index": 2052,
          "name": "NZ",
          "element": "N",
          "coord": [
            -5.09250020980835,
            -8.8233003616333,
            -1.2826999425888062
          ]
        }
      ]
    },
    {
      "id": "B:470",
      "chain": "B",
      "resseq": 470,
      "icode": "",
      "resname": "ILE",
      "hetflag": " ",
      "sasa": 0.0,
      "atoms": [
        {
          "atom_index": 2053,
          "name": "N",
          "element": "N",
          "coord": [
            -5.274400234222412,
            -8.654600143432617,
            -0.4878999888896942
          ]
        },
        {
          "atom_index": 2054,
          "name": "CA",
          "element": "C",
          "coord": [
            -5.2017998695373535,
            -8.634099960327148,
            -0.36320000886917114
          ]
        },
        {
          "atom_index": 2055,
          "name": "C",
          "element": "C",
          "coord": [
            -5.090000152587891,
            -8.736499786376953,
            -0.3634999990463257
          ]
        },
        {
          "atom_index": 2056,
          "name": "O",
          "element": "O",
          "coord": [
            -5.113999843597412,
            -8.856499671936035,
            -0.34630000591278076
          ]
        },
        {
          "atom_index": 2057,
          "name": "CB",
          "element": "C",
          "coord": [
            -5.291299819946289,
            -8.648200035095215,
            -0.23960000276565552
          ]
        },
        {
          "atom_index": 2058,
          "name": "CG1",
          "element": "C",
          "coord": [
            -5.416600227355957,
            -8.562000274658203,
            -0.2531000077724457
          ]
        },
        {
          "atom_index": 2059,
          "name": "CG2",
          "element": "C",
          "coord": [
            -5.213799953460693,
            -8.605999946594238,
            -0.11580000072717667
          ]
        },
        {
          "atom_index": 2060,
          "name": "CD1",
          "element": "C",
          "coord": [
            -5.536099910736084,
            -8.635199546813965,
            -0.31209999322891235
          ]
        }
      ]
    },
    {
      "id": "B:471",
      "chain": "B",
      "resseq": 471,
      "icode": "",
      "resname": "ALA",
      "hetflag": " ",
      "sasa": 0.0,
      "atoms": [
        {
          "atom_index": 2061,
          "name": "N",
          "element": "N",
          "coord": [
            -4.967800140380859,
            -8.68970012664795,
            -0.38600000739097595
          ]
        },
        {
          "atom_index": 2062,
          "name": "CA",
          "element": "C",
          "coord": [
            -4.859499931335449,
            -8.775799751281738,
            -0.4293999969959259
          ]
        },
        {
          "atom_index": 2063,
          "name": "C",
          "element": "C",
          "coord": [
            -4.7418999671936035,
            -8.76930046081543,
            -0.33320000767707825
          ]
        },
        {
          "atom_index": 2064,
          "name": "O",
          "element": "O",
          "coord": [
            -4.7153000831604,
            -8.666000366210938,
            -0.27160000801086426
          ]
        },
        {
          "atom_index": 2065,
          "name": "CB",
          "element": "C",
          "coord": [
            -4.81220006942749,
            -8.73639965057373,
            -0.5699999928474426
          ]
        }
      ]
    },
    {
      "id": "B:472",
      "chain": "B",
      "resseq": 472,
      "icode": "",
      "resname": "HIS",
      "hetflag": " ",
      "sasa": 0.0,
      "atoms": [
        {
          "atom_index": 2066,
          "name": "N",
          "element": "N",
          "coord": [
            -4.671899795532227,
            -8.881600379943848,
            -0.322299987077713
          ]
        },
        {
          "atom_index": 2067,
          "name": "CA",
          "element": "C",
          "coord": [
            -4.543499946594238,
            -8.888500213623047,
            -0.2547999918460846
          ]
        },
        {
          "atom_index": 2068,
          "name": "C",
          "element": "C",
          "coord": [
            -4.431600093841553,
            -8.881400108337402,
            -0.35839998722076416
          ]
        },
        {
          "atom_index": 2069,
          "name": "O",
          "element": "O",
          "coord": [
            -4.4492998123168945,
            -8.92140007019043,
            -0.4738999903202057
          ]
        },
        {
          "atom_index": 2070,
          "name": "CB",
          "element": "C",
          "coord": [
            -4.532400131225586,
            -9.01710033416748,
            -0.17229999601840973
          ]
        },
        {
          "atom_index": 2071,
          "name": "CG",
          "element": "C",
          "coord": [
            -4.410600185394287,
            -9.023500442504883,
            -0.08569999784231186
          ]
        },
        {
          "atom_index": 2072,
          "name": "ND1",
          "element": "N",
          "coord": [
            -4.292200088500977,
            -9.08080005645752,
            -0.1274999976158142
          ]
        },
        {
          "atom_index": 2073,
          "name": "CD2",
          "element": "C",
          "coord": [
            -4.388599872589111,
            -8.97920036315918,
            0.04039999842643738
          ]
        },
        {
          "atom_index": 2074,
          "name": "CE1",
          "element": "C",
          "coord": [
            -4.2027997970581055,
            -9.071900367736816,
            -0.030700000002980232
          ]
        },
        {
          "atom_index": 2075,
          "name": "NE2",
          "element": "N",
          "coord": [
            -4.258699893951416,
            -9.010600090026855,
            0.0723000019788742
          ]
        }
      ]
    },
    {
      "id": "B:473",
      "chain": "B",
      "resseq": 473,
      "icode": "",
      "resname": "ASP",
      "hetflag": " ",
      "sasa": 1.8602615594863892,
      "atoms": [
        {
          "atom_index": 2076,
          "name": "N",
          "element": "N",
          "coord": [
            -4.315800189971924,
            -8.82979965209961,
            -0.3158000111579895
          ]
        },
        {
          "atom_index": 2077,
          "name": "CA",
          "element": "C",
          "coord": [
            -4.204599857330322,
            -8.805000305175781,
            -0.4077000021934509
          ]
        },
        {
          "atom_index": 2078,
          "name": "C",
          "element": "C",
          "coord": [
            -4.156199932098389,
            -8.930700302124023,
            -0.4787999987602234
          ]
        },
        {
          "atom_index": 2079,
          "name": "O",
          "element": "O",
          "coord": [
            -4.095200061798096,
            -8.92020034790039,
            -0.5860999822616577
          ]
        },
        {
          "atom_index": 2080,
          "name": "CB",
          "element": "C",
          "coord": [
            -4.08620023727417,
            -8.742500305175781,
            -0.33309999108314514
          ]
        },
        {
          "atom_index": 2081,
          "name": "CG",
          "element": "C",
          "coord": [
            -4.111499786376953,
            -8.598899841308594,
            -0.2912999987602234
          ]
        },
        {
          "atom_index": 2082,
          "name": "OD1",
          "element": "O",
          "coord": [
            -4.218699932098389,
            -8.543899536132812,
            -0.3244999945163727
          ]
        },
        {
          "atom_index": 2083,
          "name": "OD2",
          "element": "O",
          "coord": [
            -4.022200107574463,
            -8.540300369262695,
            -0.225600004196167
          ]
        }
      ]
    },
    {
      "id": "B:474",
      "chain": "B",
      "resseq": 474,
      "icode": "",
      "resname": "LEU",
      "hetflag": " ",
      "sasa": 6.210315704345703,
      "atoms": [
        {
          "atom_index": 2084,
          "name": "N",
          "element": "N",
          "coord": [
            -4.178899765014648,
            -9.048600196838379,
            -0.4219000041484833
          ]
        },
        {
          "atom_index": 2085,
          "name": "CA",
          "element": "C",
          "coord": [
            -4.131100177764893,
            -9.171500205993652,
            -0.4837000072002411
          ]
        },
        {
          "atom_index": 2086,
          "name": "C",
          "element": "C",
          "coord": [
            -4.229400157928467,
            -9.23009967803955,
            -0.5842000246047974
          ]
        },
        {
          "atom_index": 2087,
          "name": "O",
          "element": "O",
          "coord": [
            -4.19890022277832,
            -9.332799911499023,
            -0.6453999876976013
          ]
        },
        {
          "atom_index": 2088,
          "name": "CB",
          "element": "C",
          "coord": [
            -4.097099781036377,
            -9.275300025939941,
            -0.37630000710487366
          ]
        },
        {
          "atom_index": 2089,
          "name": "CG",
          "element": "C",
          "coord": [
            -3.9463999271392822,
            -9.283900260925293,
            -0.350600004196167
          ]
        },
        {
          "atom_index": 2090,
          "name": "CD1",
          "element": "C",
          "coord": [
            -3.915600061416626,
            -9.355799674987793,
            -0.22040000557899475
          ]
        },
        {
          "atom_index": 2091,
          "name": "CD2",
          "element": "C",
          "coord": [
            -3.8777999877929688,
            -9.352299690246582,
            -0.46799999475479126
          ]
        }
      ]
    },
    {
      "id": "B:475",
      "chain": "B",
      "resseq": 475,
      "icode": "",
      "resname": "GLY",
      "hetflag": " ",
      "sasa": 0.0,
      "atoms": [
        {
          "atom_index": 2092,
          "name": "N",
          "element": "N",
          "coord": [
            -4.345200061798096,
            -9.16759967803955,
            -0.6037999987602234
          ]
        },
        {
          "atom_index": 2093,
          "name": "CA",
          "element": "C",
          "coord": [
            -4.435999870300293,
            -9.202799797058105,
            -0.7113999724388123
          ]
        },
        {
          "atom_index": 2094,
          "name": "C",
          "element": "C",
          "coord": [
            -4.571700096130371,
            -9.2524995803833,
            -0.6669999957084656
          ]
        },
        {
          "atom_index": 2095,
          "name": "O",
          "element": "O",
          "coord": [
            -4.663300037384033,
            -9.259900093078613,
            -0.75
          ]
        }
      ]
    },
    {
      "id": "B:476",
      "chain": "B",
      "resseq": 476,
      "icode": "",
      "resname": "HIS",
      "hetflag": " ",
      "sasa": 0.31651872396469116,
      "atoms": [
        {
          "atom_index": 2096,
          "name": "N",
          "element": "N",
          "coord": [
            -4.588099956512451,
            -9.288800239562988,
            -0.5401999950408936
          ]
        },
        {
          "atom_index": 2097,
          "name": "CA",
          "element": "C",
          "coord": [
            -4.719200134277344,
            -9.329500198364258,
            -0.4918999969959259
          ]
        },
        {
          "atom_index": 2098,
          "name": "C",
          "element": "C",
          "coord": [
            -4.812300205230713,
            -9.209500312805176,
            -0.4875999987125397
          ]
        },
        {
          "atom_index": 2099,
          "name": "O",
          "element": "O",
          "coord": [
            -4.772200107574463,
            -9.099499702453613,
            -0.4487999975681305
          ]
        },
        {
          "atom_index": 2100,
          "name": "CB",
          "element": "C",
          "coord": [
            -4.708399772644043,
            -9.392600059509277,
            -0.35280001163482666
          ]
        },
        {
          "atom_index": 2101,
          "name": "CG",
          "element": "C",
          "coord": [
            -4.6407999992370605,
            -9.525899887084961,
            -0.3521000146865845
          ]
        },
        {
          "atom_index": 2102,
          "name": "ND1",
          "element": "N",
          "coord": [
            -4.512599945068359,
            -9.54419994354248,
            -0.3043999969959259
          ]
        },
        {
          "atom_index": 2103,
          "name": "CD2",
          "element": "C",
          "coord": [
            -4.683000087738037,
            -9.647500038146973,
            -0.39410001039505005
          ]
        },
        {
          "atom_index": 2104,
          "name": "CE1",
          "element": "C",
          "coord": [
            -4.479100227355957,
            -9.67140007019043,
            -0.3167000114917755
          ]
        },
        {
          "atom_index": 2105,
          "name": "NE2",
          "element": "N",
          "coord": [
            -4.5808000564575195,
            -9.736200332641602,
            -0.37070000171661377
          ]
        }
      ]
    },
    {
      "id": "B:477",
      "chain": "B",
      "resseq": 477,
      "icode": "",
      "resname": "TYR",
      "hetflag": " ",
      "sasa": 0.0,
      "atoms": [
        {
          "atom_index": 2106,
          "name": "N",
          "element": "N",
          "coord": [
            -4.937399864196777,
            -9.230400085449219,
            -0.5278000235557556
          ]
        },
        {
          "atom_index": 2107,
          "name": "CA",
          "element": "C",
          "coord": [
            -5.03410005569458,
            -9.122099876403809,
            -0.5202999711036682
          ]
        },
        {
          "atom_index": 2108,
          "name": "C",
          "element": "C",
          "coord": [
            -5.174499988555908,
            -9.178199768066406,
            -0.5054000020027161
          ]
        },
        {
          "atom_index": 2109,
          "name": "O",
          "element": "O",
          "coord": [
            -5.201099872589111,
            -9.295100212097168,
            -0.5350000262260437
          ]
        },
        {
          "atom_index": 2110,
          "name": "CB",
          "element": "C",
          "coord": [
            -5.024899959564209,
            -9.029399871826172,
            -0.642799973487854
          ]
        },
        {
          "atom_index": 2111,
          "name": "CG",
          "element": "C",
          "coord": [
            -5.064499855041504,
            -9.09179973602295,
            -0.7746000289916992
          ]
        },
        {
          "atom_index": 2112,
          "name": "CD1",
          "element": "C",
          "coord": [
            -4.9710001945495605,
            -9.157400131225586,
            -0.8539999723434448
          ]
        },
        {
          "atom_index": 2113,
          "name": "CD2",
          "element": "C",
          "coord": [
            -5.194499969482422,
            -9.08180046081543,
            -0.821399986743927
          ]
        },
        {
          "atom_index": 2114,
          "name": "CE1",
          "element": "C",
          "coord": [
            -5.0071001052856445,
            -9.213399887084961,
            -0.9758999943733215
          ]
        },
        {
          "atom_index": 2115,
          "name": "CE2",
          "element": "C",
          "coord": [
            -5.231599807739258,
            -9.136899948120117,
            -0.9420999884605408
          ]
        },
        {
          "atom_index": 2116,
          "name": "CZ",
          "element": "C",
          "coord": [
            -5.1381001472473145,
            -9.20259952545166,
            -1.0188000202178955
          ]
        },
        {
          "atom_index": 2117,
          "name": "OH",
          "element": "O",
          "coord": [
            -5.177700042724609,
            -9.256699562072754,
            -1.138700008392334
          ]
        }
      ]
    },
    {
      "id": "B:478",
      "chain": "B",
      "resseq": 478,
      "icode": "",
      "resname": "LEU",
      "hetflag": " ",
      "sasa": 0.0,
      "atoms": [
        {
          "atom_index": 2118,
          "name": "N",
          "element": "N",
          "coord": [
            -5.263500213623047,
            -9.09280014038086,
            -0.4562999904155731
          ]
        },
        {
          "atom_index": 2119,
          "name": "CA",
          "element": "C",
          "coord": [
            -5.406499862670898,
            -9.117600440979004,
            -0.4546000063419342
          ]
        },
        {
          "atom_index": 2120,
          "name": "C",
          "element": "C",
          "coord": [
            -5.475200176239014,
            -9.007699966430664,
            -0.5339000225067139
          ]
        },
        {
          "atom_index": 2121,
          "name": "O",
          "element": "O",
          "coord": [
            -5.421999931335449,
            -8.897199630737305,
            -0.5486999750137329
          ]
        },
        {
          "atom_index": 2122,
          "name": "CB",
          "element": "C",
          "coord": [
            -5.461299896240234,
            -9.121700286865234,
            -0.310699999332428
          ]
        },
        {
          "atom_index": 2123,
          "name": "CG",
          "element": "C",
          "coord": [
            -5.4095001220703125,
            -9.237099647521973,
            -0.22460000216960907
          ]
        },
        {
          "atom_index": 2124,
          "name": "CD1",
          "element": "C",
          "coord": [
            -5.455999851226807,
            -9.22350025177002,
            -0.07980000227689743
          ]
        },
        {
          "atom_index": 2125,
          "name": "CD2",
          "element": "C",
          "coord": [
            -5.4527997970581055,
            -9.371199607849121,
            -0.2818000018596649
          ]
        }
      ]
    },
    {
      "id": "B:479",
      "chain": "B",
      "resseq": 479,
      "icode": "",
      "resname": "ILE",
      "hetflag": " ",
      "sasa": 0.0,
      "atoms": [
        {
          "atom_index": 2126,
          "name": "N",
          "element": "N",
          "coord": [
            -5.592800140380859,
            -9.038599967956543,
            -0.5867999792098999
          ]
        },
        {
          "atom_index": 2127,
          "name": "CA",
          "element": "C",
          "coord": [
            -5.670300006866455,
            -8.943499565124512,
            -0.6650000214576721
          ]
        },
        {
          "atom_index": 2128,
          "name": "C",
          "element": "C",
          "coord": [
            -5.7758002281188965,
            -8.881400108337402,
            -0.574999988079071
          ]
        },
        {
          "atom_index": 2129,
          "name": "O",
          "element": "O",
          "coord": [
            -5.845799922943115,
            -8.952500343322754,
            -0.5019999742507935
          ]
        },
        {
          "atom_index": 2130,
          "name": "CB",
          "element": "C",
          "coord": [
            -5.73390007019043,
            -9.01140022277832,
            -0.7875000238418579
          ]
        },
        {
          "atom_index": 2131,
          "name": "CG1",
          "element": "C",
          "coord": [
            -5.625800132751465,
            -9.04520034790039,
            -0.890500009059906
          ]
        },
        {
          "atom_index": 2132,
          "name": "CG2",
          "element": "C",
          "coord": [
            -5.839600086212158,
            -8.92199993133545,
            -0.8496000170707703
          ]
        },
        {
          "atom_index": 2133,
          "name": "CD1",
          "element": "C",
          "coord": [
            -5.562600135803223,
            -8.923600196838379,
            -0.9534000158309937
          ]
        }
      ]
    },
    {
      "id": "B:480",
      "chain": "B",
      "resseq": 480,
      "icode": "",
      "resname": "MET",
      "hetflag": " ",
      "sasa": 0.0,
      "atoms": [
        {
          "atom_index": 2134,
          "name": "N",
          "element": "N",
          "coord": [
            -5.785999774932861,
            -8.748700141906738,
            -0.5788999795913696
          ]
        },
        {
          "atom_index": 2135,
          "name": "CA",
          "element": "C",
          "coord": [
            -5.886499881744385,
            -8.679499626159668,
            -0.49970000982284546
          ]
        },
        {
          "atom_index": 2136,
          "name": "C",
          "element": "C",
          "coord": [
            -6.025599956512451,
            -8.722599983215332,
            -0.5428000092506409
          ]
        },
        {
          "atom_index": 2137,
          "name": "O",
          "element": "O",
          "coord": [
            -6.0569000244140625,
            -8.726900100708008,
            -0.6621999740600586
          ]
        },
        {
          "atom_index": 2138,
          "name": "CB",
          "element": "C",
          "coord": [
            -5.872200012207031,
            -8.52810001373291,
            -0.5153999924659729
          ]
        },
        {
          "atom_index": 2139,
          "name": "CG",
          "element": "C",
          "coord": [
            -5.984799861907959,
            -8.449799537658691,
            -0.4481000006198883
          ]
        },
        {
          "atom_index": 2140,
          "name": "SD",
          "element": "S",
          "coord": [
            -6.004799842834473,
            -8.283300399780273,
            -0.5139999985694885
          ]
        },
        {
          "atom_index": 2141,
          "name": "CE",
          "element": "C",
          "coord": [
            -6.071800231933594,
            -8.317000389099121,
            -0.676800012588501
          ]
        }
      ]
    },
    {
      "id": "B:481",
      "chain": "B",
      "resseq": 481,
      "icode": "",
      "resname": "GLN",
      "hetflag": " ",
      "sasa": 0.0,
      "atoms": [
        {
          "atom_index": 2142,
          "name": "N",
          "element": "N",
          "coord": [
            -6.108799934387207,
            -8.756099700927734,
            -0.4447000026702881
          ]
        },
        {
          "atom_index": 2143,
          "name": "CA",
          "element": "C",
          "coord": [
            -6.250800132751465,
            -8.776200294494629,
            -0.46779999136924744
          ]
        },
        {
          "atom_index": 2144,
          "name": "C",
          "element": "C",
          "coord": [
            -6.332399845123291,
            -8.664799690246582,
            -0.40299999713897705
          ]
        },
        {
          "atom_index": 2145,
          "name": "O",
          "element": "O",
          "coord": [
            -6.3933000564575195,
            -8.583800315856934,
            -0.47350001335144043
          ]
        },
        {
          "atom_index": 2146,
          "name": "CB",
          "element": "C",
          "coord": [
            -6.292099952697754,
            -8.914899826049805,
            -0.4163999855518341
          ]
        },
        {
          "atom_index": 2147,
          "name": "CG",
          "element": "C",
          "coord": [
            -6.224999904632568,
            -9.029899597167969,
            -0.49309998750686646
          ]
        },
        {
          "atom_index": 2148,
          "name": "CD",
          "element": "C",
          "coord": [
            -6.229000091552734,
            -9.161700248718262,
            -0.41749998927116394
          ]
        },
        {
          "atom_index": 2149,
          "name": "OE1",
          "element": "O",
          "coord": [
            -6.280300140380859,
            -9.168600082397461,
            -0.3059000074863434
          ]
        },
        {
          "atom_index": 2150,
          "name": "NE2",
          "element": "N",
          "coord": [
            -6.175000190734863,
            -9.266500473022461,
            -0.4781000018119812
          ]
        }
      ]
    },
    {
      "id": "B:482",
      "chain": "B",
      "resseq": 482,
      "icode": "",
      "resname": "GLY",
      "hetflag": " ",
      "sasa": 0.0,
      "atoms": [
        {
          "atom_index": 2151,
          "name": "N",
          "element": "N",
          "coord": [
            -6.3302001953125,
            -8.654199600219727,
            -0.2703000009059906
          ]
        },
        {
          "atom_index": 2152,
          "name": "CA",
          "element": "C",
          "coord": [
            -6.4019999504089355,
            -8.547900199890137,
            -0.20180000364780426
          ]
        },
        {
          "atom_index": 2153,
          "name": "C",
          "element": "C",
          "coord": [
            -6.317500114440918,
            -8.423299789428711,
            -0.17810000479221344
          ]
        },
        {
          "atom_index": 2154,
          "name": "O",
          "element": "O",
          "coord": [
            -6.195300102233887,
            -8.429699897766113,
            -0.16599999368190765
          ]
        }
      ]
    },
    {
      "id": "B:483",
      "chain": "B",
      "resseq": 483,
      "icode": "",
      "resname": "PHE",
      "hetflag": " ",
      "sasa": 0.0,
      "atoms": [
        {
          "atom_index": 2155,
          "name": "N",
          "element": "N",
          "coord": [
            -6.386099815368652,
            -8.309200286865234,
            -0.1704999953508377
          ]
        },
        {
          "atom_index": 2156,
          "name": "CA",
          "element": "C",
          "coord": [
            -6.323699951171875,
            -8.179400444030762,
            -0.14920000731945038
          ]
        },
        {
          "atom_index": 2157,
          "name": "C",
          "element": "C",
          "coord": [
            -6.416800022125244,
            -8.094799995422363,
            -0.06360000371932983
          ]
        },
        {
          "atom_index": 2158,
          "name": "O",
          "element": "O",
          "coord": [
            -6.538599967956543,
            -8.094799995422363,
            -0.08460000157356262
          ]
        },
        {
          "atom_index": 2159,
          "name": "CB",
          "element": "C",
          "coord": [
            -6.295000076293945,
            -8.10830020904541,
            -0.2822999954223633
          ]
        },
        {
          "atom_index": 2160,
          "name": "CG",
          "element": "C",
          "coord": [
            -6.412499904632568,
            -8.108200073242188,
            -0.37619999051094055
          ]
        },
        {
          "atom_index": 2161,
          "name": "CD1",
          "element": "C",
          "coord": [
            -6.435500144958496,
            -8.215999603271484,
            -0.46000000834465027
          ]
        },
        {
          "atom_index": 2162,
          "name": "CD2",
          "element": "C",
          "coord": [
            -6.501200199127197,
            -8.001299858093262,
            -0.3785000145435333
          ]
        },
        {
          "atom_index": 2163,
          "name": "CE1",
          "element": "C",
          "coord": [
            -6.544600009918213,
            -8.217599868774414,
            -0.545799970626831
          ]
        },
        {
          "atom_index": 2164,
          "name": "CE2",
          "element": "C",
          "coord": [
            -6.610400199890137,
            -8.001700401306152,
            -0.4634999930858612
          ]
        },
        {
          "atom_index": 2165,
          "name": "CZ",
          "element": "C",
          "coord": [
            -6.632699966430664,
            -8.110400199890137,
            -0.5465999841690063
          ]
        }
      ]
    },
    {
      "id": "B:484",
      "chain": "B",
      "resseq": 484,
      "icode": "",
      "resname": "MET",
      "hetflag": " ",
      "sasa": 0.0,
      "atoms": [
        {
          "atom_index": 2166,
          "name": "N",
          "element": "N",
          "coord": [
            -6.359099864959717,
            -8.023500442504883,
            0.03269999846816063
          ]
        },
        {
          "atom_index": 2167,
          "name": "CA",
          "element": "C",
          "coord": [
            -6.436500072479248,
            -7.939599990844727,
            0.12349999696016312
          ]
        },
        {
          "atom_index": 2168,
          "name": "C",
          "element": "C",
          "coord": [
            -6.353300094604492,
            -7.818399906158447,
            0.16220000386238098
          ]
        },
        {
          "atom_index": 2169,
          "name": "O",
          "element": "O",
          "coord": [
            -6.241799831390381,
            -7.834000110626221,
            0.21299999952316284
          ]
        },
        {
          "atom_index": 2170,
          "name": "CB",
          "element": "C",
          "coord": [
            -6.47760009765625,
            -8.017399787902832,
            0.24899999797344208
          ]
        },
        {
          "atom_index": 2171,
          "name": "CG",
          "element": "C",
          "coord": [
            -6.565400123596191,
            -7.9380998611450195,
            0.34450000524520874
          ]
        },
        {
          "atom_index": 2172,
          "name": "SD",
          "element": "S",
          "coord": [
            -6.57480001449585,
            -8.015299797058105,
            0.5077000260353088
          ]
        },
        {
          "atom_index": 2173,
          "name": "CE",
          "element": "C",
          "coord": [
            -6.621600151062012,
            -8.181900024414062,
            0.46209999918937683
          ]
        }
      ]
    },
    {
      "id": "B:485",
      "chain": "B",
      "resseq": 485,
      "icode": "",
      "resname": "HIS",
      "hetflag": " ",
      "sasa": 0.0,
      "atoms": [
        {
          "atom_index": 2174,
          "name": "N",
          "element": "N",
          "coord": [
            -6.407400131225586,
            -7.69890022277832,
            0.13860000669956207
          ]
        },
        {
          "atom_index": 2175,
          "name": "CA",
          "element": "C",
          "coord": [
            -6.340099811553955,
            -7.575900077819824,
            0.1776999980211258
          ]
        },
        {
          "atom_index": 2176,
          "name": "C",
          "element": "C",
          "coord": [
            -6.346799850463867,
            -7.559800148010254,
            0.32910001277923584
          ]
        },
        {
          "atom_index": 2177,
          "name": "O",
          "element": "O",
          "coord": [
            -6.4542999267578125,
            -7.571599960327148,
            0.388700008392334
          ]
        },
        {
          "atom_index": 2178,
          "name": "CB",
          "element": "C",
          "coord": [
            -6.405600070953369,
            -7.456399917602539,
            0.10869999974966049
          ]
        },
        {
          "atom_index": 2179,
          "name": "CG",
          "element": "C",
          "coord": [
            -6.340099811553955,
            -7.3246002197265625,
            0.13740000128746033
          ]
        },
        {
          "atom_index": 2180,
          "name": "ND1",
          "element": "N",
          "coord": [
            -6.411900043487549,
            -7.207699775695801,
            0.1518000066280365
          ]
        },
        {
          "atom_index": 2181,
          "name": "CD2",
          "element": "C",
          "coord": [
            -6.209700107574463,
            -7.2906999588012695,
            0.15240000188350677
          ]
        },
        {
          "atom_index": 2182,
          "name": "CE1",
          "element": "C",
          "coord": [
            -6.32859992980957,
            -7.107699871063232,
            0.17550000548362732
          ]
        },
        {
          "atom_index": 2183,
          "name": "NE2",
          "element": "N",
          "coord": [
            -6.205399990081787,
            -7.155399799346924,
            0.17560000717639923
          ]
        }
      ]
    },
    {
      "id": "B:486",
      "chain": "B",
      "resseq": 486,
      "icode": "",
      "resname": "ILE",
      "hetflag": " ",
      "sasa": 0.0,
      "atoms": [
        {
          "atom_index": 2184,
          "name": "N",
          "element": "N",
          "coord": [
            -6.2322001457214355,
            -7.531700134277344,
            0.3905999958515167
          ]
        },
        {
          "atom_index": 2185,
          "name": "CA",
          "element": "C",
          "coord": [
            -6.220200061798096,
            -7.513400077819824,
            0.535099983215332
          ]
        },
        {
          "atom_index": 2186,
          "name": "C",
          "element": "C",
          "coord": [
            -6.18209981918335,
            -7.368199825286865,
            0.5613999962806702
          ]
        },
        {
          "atom_index": 2187,
          "name": "O",
          "element": "O",
          "coord": [
            -6.086100101470947,
            -7.317200183868408,
            0.5024999976158142
          ]
        },
        {
          "atom_index": 2188,
          "name": "CB",
          "element": "C",
          "coord": [
            -6.1153998374938965,
            -7.608799934387207,
            0.5949000120162964
          ]
        },
        {
          "atom_index": 2189,
          "name": "CG1",
          "element": "C",
          "coord": [
            -6.153600215911865,
            -7.755300045013428,
            0.5702000260353088
          ]
        },
        {
          "atom_index": 2190,
          "name": "CG2",
          "element": "C",
          "coord": [
            -6.093599796295166,
            -7.5802001953125,
            0.743399977684021
          ]
        },
        {
          "atom_index": 2191,
          "name": "CD1",
          "element": "C",
          "coord": [
            -6.290599822998047,
            -7.7947998046875,
            0.6237000226974487
          ]
        }
      ]
    },
    {
      "id": "B:487",
      "chain": "B",
      "resseq": 487,
      "icode": "",
      "resname": "LYS",
      "hetflag": " ",
      "sasa": 1.4882515668869019,
      "atoms": [
        {
          "atom_index": 2192,
          "name": "N",
          "element": "N",
          "coord": [
            -6.256100177764893,
            -7.301599979400635,
            0.6502000093460083
          ]
        },
        {
          "atom_index": 2193,
          "name": "CA",
          "element": "C",
          "coord": [
            -6.223700046539307,
            -7.162099838256836,
            0.6776000261306763
          ]
        },
        {
          "atom_index": 2194,
          "name": "C",
          "element": "C",
          "coord": [
            -6.122799873352051,
            -7.145199775695801,
            0.7910000085830688
          ]
        },
        {
          "atom_index": 2195,
          "name": "O",
          "element": "O",
          "coord": [
            -6.04449987411499,
            -7.049499988555908,
            0.788100004196167
          ]
        },
        {
          "atom_index": 2196,
          "name": "CB",
          "element": "C",
          "coord": [
            -6.3506999015808105,
            -7.080900192260742,
            0.7078999876976013
          ]
        },
        {
          "atom_index": 2197,
          "name": "CG",
          "element": "C",
          "coord": [
            -6.402100086212158,
            -7.086400032043457,
            0.8499000072479248
          ]
        },
        {
          "atom_index": 2198,
          "name": "CD",
          "element": "C",
          "coord": [
            -6.489099979400635,
            -6.964099884033203,
            0.8830999732017517
          ]
        },
        {
          "atom_index": 2199,
          "name": "CE",
          "element": "C",
          "coord": [
            -6.611800193786621,
            -6.954999923706055,
            0.7926999926567078
          ]
        },
        {
          "atom_index": 2200,
          "name": "NZ",
          "element": "N",
          "coord": [
            -6.713200092315674,
            -6.855400085449219,
            0.8413000106811523
          ]
        }
      ]
    },
    {
      "id": "B:488",
      "chain": "B",
      "resseq": 488,
      "icode": "",
      "resname": "THR",
      "hetflag": " ",
      "sasa": 0.703955352306366,
      "atoms": [
        {
          "atom_index": 2201,
          "name": "N",
          "element": "N",
          "coord": [
            -6.1209001541137695,
            -7.2357001304626465,
            0.8896999955177307
          ]
        },
        {
          "atom_index": 2202,
          "name": "CA",
          "element": "C",
          "coord": [
            -6.03410005569458,
            -7.221799850463867,
            1.006100058555603
          ]
        },
        {
          "atom_index": 2203,
          "name": "C",
          "element": "C",
          "coord": [
            -5.978700160980225,
            -7.357500076293945,
            1.0461000204086304
          ]
        },
        {
          "atom_index": 2204,
          "name": "O",
          "element": "O",
          "coord": [
            -6.050300121307373,
            -7.457799911499023,
            1.0444999933242798
          ]
        },
        {
          "atom_index": 2205,
          "name": "CB",
          "element": "C",
          "coord": [
            -6.107600212097168,
            -7.162099838256836,
            1.127500057220459
          ]
        },
        {
          "atom_index": 2206,
          "name": "OG1",
          "element": "O",
          "coord": [
            -6.179599761962891,
            -7.045100212097168,
            1.0880000591278076
          ]
        },
        {
          "atom_index": 2207,
          "name": "CG2",
          "element": "C",
          "coord": [
            -6.008500099182129,
            -7.124199867248535,
            1.2372000217437744
          ]
        }
      ]
    },
    {
      "id": "B:489",
      "chain": "B",
      "resseq": 489,
      "icode": "",
      "resname": "VAL",
      "hetflag": " ",
      "sasa": 0.0,
      "atoms": [
        {
          "atom_index": 2208,
          "name": "N",
          "element": "N",
          "coord": [
            -5.8516998291015625,
            -7.359000205993652,
            1.0855000019073486
          ]
        },
        {
          "atom_index": 2209,
          "name": "CA",
          "element": "C",
          "coord": [
            -5.785200119018555,
            -7.478799819946289,
            1.1344000101089478
          ]
        },
        {
          "atom_index": 2210,
          "name": "C",
          "element": "C",
          "coord": [
            -5.722700119018555,
            -7.446199893951416,
            1.2694000005722046
          ]
        },
        {
          "atom_index": 2211,
          "name": "O",
          "element": "O",
          "coord": [
            -5.648799896240234,
            -7.347899913787842,
            1.281499981880188
          ]
        },
        {
          "atom_index": 2212,
          "name": "CB",
          "element": "C",
          "coord": [
            -5.678599834442139,
            -7.5279998779296875,
            1.034500002861023
          ]
        },
        {
          "atom_index": 2213,
          "name": "CG1",
          "element": "C",
          "coord": [
            -5.599299907684326,
            -7.64139986038208,
            1.0936000347137451
          ]
        },
        {
          "atom_index": 2214,
          "name": "CG2",
          "element": "C",
          "coord": [
            -5.745200157165527,
            -7.571400165557861,
            0.9043999910354614
          ]
        }
      ]
    },
    {
      "id": "B:490",
      "chain": "B",
      "resseq": 490,
      "icode": "",
      "resname": "GLU",
      "hetflag": " ",
      "sasa": 0.09458957612514496,
      "atoms": [
        {
          "atom_index": 2215,
          "name": "N",
          "element": "N",
          "coord": [
            -5.754899978637695,
            -7.526199817657471,
            1.371000051498413
          ]
        },
        {
          "atom_index": 2216,
          "name": "CA",
          "element": "C",
          "coord": [
            -5.699399948120117,
            -7.51140022277832,
            1.5051000118255615
          ]
        },
        {
          "atom_index": 2217,
          "name": "C",
          "element": "C",
          "coord": [
            -5.62939977645874,
            -7.640999794006348,
            1.5429999828338623
          ]
        },
        {
          "atom_index": 2218,
          "name": "O",
          "element": "O",
          "coord": [
            -5.688499927520752,
            -7.748799800872803,
            1.5318000316619873
          ]
        },
        {
          "atom_index": 2219,
          "name": "CB",
          "element": "C",
          "coord": [
            -5.809199810028076,
            -7.477200031280518,
            1.6066999435424805
          ]
        },
        {
          "atom_index": 2220,
          "name": "CG",
          "element": "C",
          "coord": [
            -5.873000144958496,
            -7.34060001373291,
            1.5836000442504883
          ]
        },
        {
          "atom_index": 2221,
          "name": "CD",
          "element": "C",
          "coord": [
            -5.994999885559082,
            -7.315999984741211,
            1.6715999841690063
          ]
        },
        {
          "atom_index": 2222,
          "name": "OE1",
          "element": "O",
          "coord": [
            -6.109000205993652,
            -7.333899974822998,
            1.6232000589370728
          ]
        },
        {
          "atom_index": 2223,
          "name": "OE2",
          "element": "O",
          "coord": [
            -5.977399826049805,
            -7.278800010681152,
            1.7893999814987183
          ]
        }
      ]
    },
    {
      "id": "B:491",
      "chain": "B",
      "resseq": 491,
      "icode": "",
      "resname": "TRP",
      "hetflag": " ",
      "sasa": 0.0,
      "atoms": [
        {
          "atom_index": 2224,
          "name": "N",
          "element": "N",
          "coord": [
            -5.504000186920166,
            -7.630799770355225,
            1.5866999626159668
          ]
        },
        {
          "atom_index": 2225,
          "name": "CA",
          "element": "C",
          "coord": [
            -5.4207000732421875,
            -7.747600078582764,
            1.6126999855041504
          ]
        },
        {
          "atom_index": 2226,
          "name": "C",
          "element": "C",
          "coord": [
            -5.410600185394287,
            -7.774600028991699,
            1.7621999979019165
          ]
        },
        {
          "atom_index": 2227,
          "name": "O",
          "element": "O",
          "coord": [
            -5.394899845123291,
            -7.68209981918335,
            1.8424999713897705
          ]
        },
        {
          "atom_index": 2228,
          "name": "CB",
          "element": "C",
          "coord": [
            -5.280200004577637,
            -7.729000091552734,
            1.554800033569336
          ]
        },
        {
          "atom_index": 2229,
          "name": "CG",
          "element": "C",
          "coord": [
            -5.277299880981445,
            -7.699999809265137,
            1.4075000286102295
          ]
        },
        {
          "atom_index": 2230,
          "name": "CD1",
          "element": "C",
          "coord": [
            -5.2692999839782715,
            -7.577499866485596,
            1.3482999801635742
          ]
        },
        {
          "atom_index": 2231,
          "name": "CD2",
          "element": "C",
          "coord": [
            -5.281899929046631,
            -7.796000003814697,
            1.3008999824523926
          ]
        },
        {
          "atom_index": 2232,
          "name": "NE1",
          "element": "N",
          "coord": [
            -5.269100189208984,
            -7.591300010681152,
            1.2115000486373901
          ]
        },
        {
          "atom_index": 2233,
          "name": "CE2",
          "element": "C",
          "coord": [
            -5.276500225067139,
            -7.724299907684326,
            1.1799999475479126
          ]
        },
        {
          "atom_index": 2234,
          "name": "CE3",
          "element": "C",
          "coord": [
            -5.289999961853027,
            -7.935500144958496,
            1.2963000535964966
          ]
        },
        {
          "atom_index": 2235,
          "name": "CZ2",
          "element": "C",
          "coord": [
            -5.278600215911865,
            -7.787300109863281,
            1.0551999807357788
          ]
        },
        {
          "atom_index": 2236,
          "name": "CZ3",
          "element": "C",
          "coord": [
            -5.292399883270264,
            -7.998000144958496,
            1.1722999811172485
          ]
        },
        {
          "atom_index": 2237,
          "name": "CH2",
          "element": "C",
          "coord": [
            -5.287199974060059,
            -7.923799991607666,
            1.0535999536514282
          ]
        }
      ]
    },
    {
      "id": "B:492",
      "chain": "B",
      "resseq": 492,
      "icode": "",
      "resname": "TYR",
      "hetflag": " ",
      "sasa": 0.0,
      "atoms": [
        {
          "atom_index": 2238,
          "name": "N",
          "element": "N",
          "coord": [
            -5.417399883270264,
            -7.902400016784668,
            1.7989000082015991
          ]
        },
        {
          "atom_index": 2239,
          "name": "CA",
          "element": "C",
          "coord": [
            -5.408199787139893,
            -7.9446001052856445,
            1.9378999471664429
          ]
        },
        {
          "atom_index": 2240,
          "name": "C",
          "element": "C",
          "coord": [
            -5.325399875640869,
            -8.071700096130371,
            1.9470000267028809
          ]
        },
        {
          "atom_index": 2241,
          "name": "O",
          "element": "O",
          "coord": [
            -5.32390022277832,
            -8.153200149536133,
            1.854599952697754
          ]
        },
        {
          "atom_index": 2242,
          "name": "CB",
          "element": "C",
          "coord": [
            -5.54640007019043,
            -7.9710001945495605,
            2.0000998973846436
          ]
        },
        {
          "atom_index": 2243,
          "name": "CG",
          "element": "C",
          "coord": [
            -5.6350998878479,
            -7.8495001792907715,
            2.0109000205993652
          ]
        },
        {
          "atom_index": 2244,
          "name": "CD1",
          "element": "C",
          "coord": [
            -5.719399929046631,
            -7.813199996948242,
            1.906599998474121
          ]
        },
        {
          "atom_index": 2245,
          "name": "CD2",
          "element": "C",
          "coord": [
            -5.635700225830078,
            -7.771500110626221,
            2.1259000301361084
          ]
        },
        {
          "atom_index": 2246,
          "name": "CE1",
          "element": "C",
          "coord": [
            -5.801400184631348,
            -7.702000141143799,
            1.9163000583648682
          ]
        },
        {
          "atom_index": 2247,
          "name": "CE2",
          "element": "C",
          "coord": [
            -5.717400074005127,
            -7.660299777984619,
            2.1364998817443848
          ]
        },
        {
          "atom_index": 2248,
          "name": "CZ",
          "element": "C",
          "coord": [
            -5.799699783325195,
            -7.626200199127197,
            2.0308001041412354
          ]
        },
        {
          "atom_index": 2249,
          "name": "OH",
          "element": "O",
          "coord": [
            -5.881199836730957,
            -7.515699863433838,
            2.041300058364868
          ]
        }
      ]
    },
    {
      "id": "B:493",
      "chain": "B",
      "resseq": 493,
      "icode": "",
      "resname": "THR",
      "hetflag": " ",
      "sasa": 0.0,
      "atoms": [
        {
          "atom_index": 2250,
          "name": "N",
          "element": "N",
          "coord": [
            -5.257900238037109,
            -8.088299751281738,
            2.060499906539917
          ]
        },
        {
          "atom_index": 2251,
          "name": "CA",
          "element": "C",
          "coord": [
            -5.190199851989746,
            -8.212499618530273,
            2.0922000408172607
          ]
        },
        {
          "atom_index": 2252,
          "name": "C",
          "element": "C",
          "coord": [
            -5.29449987411499,
            -8.319999694824219,
            2.1210999488830566
          ]
        },
        {
          "atom_index": 2253,
          "name": "O",
          "element": "O",
          "coord": [
            -5.4131999015808105,
            -8.290300369262695,
            2.136199951171875
          ]
        },
        {
          "atom_index": 2254,
          "name": "CB",
          "element": "C",
          "coord": [
            -5.09689998626709,
            -8.193300247192383,
            2.2118000984191895
          ]
        },
        {
          "atom_index": 2255,
          "name": "OG1",
          "element": "O",
          "coord": [
            -5.174300193786621,
            -8.178999900817871,
            2.331700086593628
          ]
        },
        {
          "atom_index": 2256,
          "name": "CG2",
          "element": "C",
          "coord": [
            -5.009500026702881,
            -8.070300102233887,
            2.1923000812530518
          ]
        }
      ]
    },
    {
      "id": "B:494",
      "chain": "B",
      "resseq": 494,
      "icode": "",
      "resname": "PRO",
      "hetflag": " ",
      "sasa": 0.0,
      "atoms": [
        {
          "atom_index": 2257,
          "name": "N",
          "element": "N",
          "coord": [
            -5.253600120544434,
            -8.44729995727539,
            2.1266000270843506
          ]
        },
        {
          "atom_index": 2258,
          "name": "CA",
          "element": "C",
          "coord": [
            -5.349299907684326,
            -8.553400039672852,
            2.1628000736236572
          ]
        },
        {
          "atom_index": 2259,
          "name": "C",
          "element": "C",
          "coord": [
            -5.423799991607666,
            -8.52970027923584,
            2.293600082397461
          ]
        },
        {
          "atom_index": 2260,
          "name": "O",
          "element": "O",
          "coord": [
            -5.536900043487549,
            -8.578200340270996,
            2.308500051498413
          ]
        },
        {
          "atom_index": 2261,
          "name": "CB",
          "element": "C",
          "coord": [
            -5.259900093078613,
            -8.67770004272461,
            2.1696999073028564
          ]
        },
        {
          "atom_index": 2262,
          "name": "CG",
          "element": "C",
          "coord": [
            -5.157100200653076,
            -8.651900291442871,
            2.064300060272217
          ]
        },
        {
          "atom_index": 2263,
          "name": "CD",
          "element": "C",
          "coord": [
            -5.128399848937988,
            -8.503499984741211,
            2.0720999240875244
          ]
        }
      ]
    },
    {
      "id": "B:495",
      "chain": "B",
      "resseq": 495,
      "icode": "",
      "resname": "ASP",
      "hetflag": " ",
      "sasa": 3.499814510345459,
      "atoms": [
        {
          "atom_index": 2264,
          "name": "N",
          "element": "N",
          "coord": [
            -5.364999771118164,
            -8.456600189208984,
            2.3886001110076904
          ]
        },
        {
          "atom_index": 2265,
          "name": "CA",
          "element": "C",
          "coord": [
            -5.430699825286865,
            -8.424599647521973,
            2.514899969100952
          ]
        },
        {
          "atom_index": 2266,
          "name": "C",
          "element": "C",
          "coord": [
            -5.495999813079834,
            -8.286700248718262,
            2.5146000385284424
          ]
        },
        {
          "atom_index": 2267,
          "name": "O",
          "element": "O",
          "coord": [
            -5.527299880981445,
            -8.233499526977539,
            2.621799945831299
          ]
        },
        {
          "atom_index": 2268,
          "name": "CB",
          "element": "C",
          "coord": [
            -5.331999778747559,
            -8.43690013885498,
            2.63100004196167
          ]
        },
        {
          "atom_index": 2269,
          "name": "CG",
          "element": "C",
          "coord": [
            -5.273399829864502,
            -8.576399803161621,
            2.642899990081787
          ]
        },
        {
          "atom_index": 2270,
          "name": "OD1",
          "element": "O",
          "coord": [
            -5.158899784088135,
            -8.589500427246094,
            2.6916000843048096
          ]
        },
        {
          "atom_index": 2271,
          "name": "OD2",
          "element": "O",
          "coord": [
            -5.340000152587891,
            -8.673600196838379,
            2.601300001144409
          ]
        }
      ]
    },
    {
      "id": "B:496",
      "chain": "B",
      "resseq": 496,
      "icode": "",
      "resname": "PHE",
      "hetflag": " ",
      "sasa": 0.0,
      "atoms": [
        {
          "atom_index": 2272,
          "name": "N",
          "element": "N",
          "coord": [
            -5.517199993133545,
            -8.229100227355957,
            2.3961000442504883
          ]
        },
        {
          "atom_index": 2273,
          "name": "CA",
          "element": "C",
          "coord": [
            -5.5945000648498535,
            -8.106300354003906,
            2.3752999305725098
          ]
        },
        {
          "atom_index": 2274,
          "name": "C",
          "element": "C",
          "coord": [
            -5.5258002281188965,
            -7.982900142669678,
            2.432800054550171
          ]
        },
        {
          "atom_index": 2275,
          "name": "O",
          "element": "O",
          "coord": [
            -5.5920000076293945,
            -7.886300086975098,
            2.47160005569458
          ]
        },
        {
          "atom_index": 2276,
          "name": "CB",
          "element": "C",
          "coord": [
            -5.737100124359131,
            -8.119400024414062,
            2.429800033569336
          ]
        },
        {
          "atom_index": 2277,
          "name": "CG",
          "element": "C",
          "coord": [
            -5.82919979095459,
            -8.194899559020996,
            2.3380000591278076
          ]
        },
        {
          "atom_index": 2278,
          "name": "CD1",
          "element": "C",
          "coord": [
            -5.872900009155273,
            -8.137700080871582,
            2.2197999954223633
          ]
        },
        {
          "atom_index": 2279,
          "name": "CD2",
          "element": "C",
          "coord": [
            -5.870100021362305,
            -8.323699951171875,
            2.368499994277954
          ]
        },
        {
          "atom_index": 2280,
          "name": "CE1",
          "element": "C",
          "coord": [
            -5.956699848175049,
            -8.206700325012207,
            2.1338000297546387
          ]
        },
        {
          "atom_index": 2281,
          "name": "CE2",
          "element": "C",
          "coord": [
            -5.953999996185303,
            -8.393799781799316,
            2.2827999591827393
          ]
        },
        {
          "atom_index": 2282,
          "name": "CZ",
          "element": "C",
          "coord": [
            -5.997600078582764,
            -8.334799766540527,
            2.165800094604492
          ]
        }
      ]
    },
    {
      "id": "B:497",
      "chain": "B",
      "resseq": 497,
      "icode": "",
      "resname": "GLN",
      "hetflag": " ",
      "sasa": 1.9256396293640137,
      "atoms": [
        {
          "atom_index": 2283,
          "name": "N",
          "element": "N",
          "coord": [
            -5.393199920654297,
            -7.984499931335449,
            2.4372000694274902
          ]
        },
        {
          "atom_index": 2284,
          "name": "CA",
          "element": "C",
          "coord": [
            -5.317699909210205,
            -7.861599922180176,
            2.4570999145507812
          ]
        },
        {
          "atom_index": 2285,
          "name": "C",
          "element": "C",
          "coord": [
            -5.305600166320801,
            -7.787199974060059,
            2.3243000507354736
          ]
        },
        {
          "atom_index": 2286,
          "name": "O",
          "element": "O",
          "coord": [
            -5.281599998474121,
            -7.849699974060059,
            2.2207999229431152
          ]
        },
        {
          "atom_index": 2287,
          "name": "CB",
          "element": "C",
          "coord": [
            -5.178299903869629,
            -7.892600059509277,
            2.513000011444092
          ]
        },
        {
          "atom_index": 2288,
          "name": "CG",
          "element": "C",
          "coord": [
            -5.070300102233887,
            -7.792099952697754,
            2.476599931716919
          ]
        },
        {
          "atom_index": 2289,
          "name": "CD",
          "element": "C",
          "coord": [
            -4.947299957275391,
            -7.803299903869629,
            2.5641000270843506
          ]
        },
        {
          "atom_index": 2290,
          "name": "OE1",
          "element": "O",
          "coord": [
            -4.924600124359131,
            -7.905900001525879,
            2.6298000812530518
          ]
        },
        {
          "atom_index": 2291,
          "name": "NE2",
          "element": "N",
          "coord": [
            -4.866000175476074,
            -7.697400093078613,
            2.565700054168701
          ]
        }
      ]
    },
    {
      "id": "B:498",
      "chain": "B",
      "resseq": 498,
      "icode": "",
      "resname": "PRO",
      "hetflag": " ",
      "sasa": 0.22585824131965637,
      "atoms": [
        {
          "atom_index": 2292,
          "name": "N",
          "element": "N",
          "coord": [
            -5.324100017547607,
            -7.655200004577637,
            2.323499917984009
          ]
        },
        {
          "atom_index": 2293,
          "name": "CA",
          "element": "C",
          "coord": [
            -5.304100036621094,
            -7.579500198364258,
            2.1995999813079834
          ]
        },
        {
          "atom_index": 2294,
          "name": "C",
          "element": "C",
          "coord": [
            -5.163099765777588,
            -7.600299835205078,
            2.1461000442504883
          ]
        },
        {
          "atom_index": 2295,
          "name": "O",
          "element": "O",
          "coord": [
            -5.0655999183654785,
            -7.6031999588012695,
            2.22160005569458
          ]
        },
        {
          "atom_index": 2296,
          "name": "CB",
          "element": "C",
          "coord": [
            -5.327300071716309,
            -7.434100151062012,
            2.242300033569336
          ]
        },
        {
          "atom_index": 2297,
          "name": "CG",
          "element": "C",
          "coord": [
            -5.406000137329102,
            -7.442999839782715,
            2.3682000637054443
          ]
        },
        {
          "atom_index": 2298,
          "name": "CD",
          "element": "C",
          "coord": [
            -5.360199928283691,
            -7.56790018081665,
            2.436500072479248
          ]
        }
      ]
    },
    {
      "id": "B:499",
      "chain": "B",
      "resseq": 499,
      "icode": "",
      "resname": "SER",
      "hetflag": " ",
      "sasa": 0.0,
      "atoms": [
        {
          "atom_index": 2299,
          "name": "N",
          "element": "N",
          "coord": [
            -5.1529998779296875,
            -7.615099906921387,
            2.0146000385284424
          ]
        },
        {
          "atom_index": 2300,
          "name": "CA",
          "element": "C",
          "coord": [
            -5.02810001373291,
            -7.650899887084961,
            1.9493999481201172
          ]
        },
        {
          "atom_index": 2301,
          "name": "C",
          "element": "C",
          "coord": [
            -4.990300178527832,
            -7.545899868011475,
            1.8458000421524048
          ]
        },
        {
          "atom_index": 2302,
          "name": "O",
          "element": "O",
          "coord": [
            -5.077000141143799,
            -7.484499931335449,
            1.7829999923706055
          ]
        },
        {
          "atom_index": 2303,
          "name": "CB",
          "element": "C",
          "coord": [
            -5.039299964904785,
            -7.787799835205078,
            1.8811999559402466
          ]
        },
        {
          "atom_index": 2304,
          "name": "OG",
          "element": "O",
          "coord": [
            -4.92519998550415,
            -7.815000057220459,
            1.801800012588501
          ]
        }
      ]
    },
    {
      "id": "B:500",
      "chain": "B",
      "resseq": 500,
      "icode": "",
      "resname": "ARG",
      "hetflag": " ",
      "sasa": 8.809651374816895,
      "atoms": [
        {
          "atom_index": 2305,
          "name": "N",
          "element": "N",
          "coord": [
            -4.859600067138672,
            -7.527699947357178,
            1.8272000551223755
          ]
        },
        {
          "atom_index": 2306,
          "name": "CA",
          "element": "C",
          "coord": [
            -4.808300018310547,
            -7.4471001625061035,
            1.7174999713897705
          ]
        },
        {
          "atom_index": 2307,
          "name": "C",
          "element": "C",
          "coord": [
            -4.848599910736084,
            -7.507299900054932,
            1.5830999612808228
          ]
        },
        {
          "atom_index": 2308,
          "name": "O",
          "element": "O",
          "coord": [
            -4.879199981689453,
            -7.626200199127197,
            1.5719000101089478
          ]
        },
        {
          "atom_index": 2309,
          "name": "CB",
          "element": "C",
          "coord": [
            -4.656000137329102,
            -7.436600208282471,
            1.725000023841858
          ]
        },
        {
          "atom_index": 2310,
          "name": "CG",
          "element": "C",
          "coord": [
            -4.605500221252441,
            -7.336999893188477,
            1.8289999961853027
          ]
        },
        {
          "atom_index": 2311,
          "name": "CD",
          "element": "C",
          "coord": [
            -4.469600200653076,
            -7.378300189971924,
            1.8809000253677368
          ]
        },
        {
          "atom_index": 2312,
          "name": "NE",
          "element": "N",
          "coord": [
            -4.433800220489502,
            -7.307600021362305,
            2.0037999153137207
          ]
        },
        {
          "atom_index": 2313,
          "name": "CZ",
          "element": "C",
          "coord": [
            -4.456099987030029,
            -7.354000091552734,
            2.1257998943328857
          ]
        },
        {
          "atom_index": 2314,
          "name": "NH1",
          "element": "N",
          "coord": [
            -4.515100002288818,
            -7.472300052642822,
            2.141700029373169
          ]
        },
        {
          "atom_index": 2315,
          "name": "NH2",
          "element": "N",
          "coord": [
            -4.418900012969971,
            -7.282800197601318,
            2.230799913406372
          ]
        }
      ]
    },
    {
      "id": "B:501",
      "chain": "B",
      "resseq": 501,
      "icode": "",
      "resname": "ASP",
      "hetflag": " ",
      "sasa": 1.2611943483352661,
      "atoms": [
        {
          "atom_index": 2316,
          "name": "N",
          "element": "N",
          "coord": [
            -4.8460001945495605,
            -7.423399925231934,
            1.4802000522613525
          ]
        },
        {
          "atom_index": 2317,
          "name": "CA",
          "element": "C",
          "coord": [
            -4.878399848937988,
            -7.468599796295166,
            1.3453999757766724
          ]
        },
        {
          "atom_index": 2318,
          "name": "C",
          "element": "C",
          "coord": [
            -4.770400047302246,
            -7.563300132751465,
            1.294600009918213
          ]
        },
        {
          "atom_index": 2319,
          "name": "O",
          "element": "O",
          "coord": [
            -4.651299953460693,
            -7.531700134277344,
            1.3040000200271606
          ]
        },
        {
          "atom_index": 2320,
          "name": "CB",
          "element": "C",
          "coord": [
            -4.8917999267578125,
            -7.349400043487549,
            1.250599980354309
          ]
        },
        {
          "atom_index": 2321,
          "name": "CG",
          "element": "C",
          "coord": [
            -5.018499851226807,
            -7.268899917602539,
            1.2745000123977661
          ]
        },
        {
          "atom_index": 2322,
          "name": "OD1",
          "element": "O",
          "coord": [
            -5.08620023727417,
            -7.291900157928467,
            1.3769999742507935
          ]
        },
        {
          "atom_index": 2323,
          "name": "OD2",
          "element": "O",
          "coord": [
            -5.051499843597412,
            -7.18310022354126,
            1.1897000074386597
          ]
        }
      ]
    },
    {
      "id": "B:502",
      "chain": "B",
      "resseq": 502,
      "icode": "",
      "resname": "PRO",
      "hetflag": " ",
      "sasa": 0.0,
      "atoms": [
        {
          "atom_index": 2324,
          "name": "N",
          "element": "N",
          "coord": [
            -4.806700229644775,
            -7.678699970245361,
            1.2401000261306763
          ]
        },
        {
          "atom_index": 2325,
          "name": "CA",
          "element": "C",
          "coord": [
            -4.706200122833252,
            -7.768799781799316,
            1.1837999820709229
          ]
        },
        {
          "atom_index": 2326,
          "name": "C",
          "element": "C",
          "coord": [
            -4.656400203704834,
            -7.717299938201904,
            1.049299955368042
          ]
        },
        {
          "atom_index": 2327,
          "name": "O",
          "element": "O",
          "coord": [
            -4.715000152587891,
            -7.628300189971924,
            0.987500011920929
          ]
        },
        {
          "atom_index": 2328,
          "name": "CB",
          "element": "C",
          "coord": [
            -4.782299995422363,
            -7.900599956512451,
            1.1682000160217285
          ]
        },
        {
          "atom_index": 2329,
          "name": "CG",
          "element": "C",
          "coord": [
            -4.923399925231934,
            -7.857600212097168,
            1.1438000202178955
          ]
        },
        {
          "atom_index": 2330,
          "name": "CD",
          "element": "C",
          "coord": [
            -4.9430999755859375,
            -7.73330020904541,
            1.2282999753952026
          ]
        }
      ]
    },
    {
      "id": "B:503",
      "chain": "B",
      "resseq": 503,
      "icode": "",
      "resname": "THR",
      "hetflag": " ",
      "sasa": 2.936156988143921,
      "atoms": [
        {
          "atom_index": 2331,
          "name": "N",
          "element": "N",
          "coord": [
            -4.545100212097168,
            -7.774499893188477,
            1.0058000087738037
          ]
        },
        {
          "atom_index": 2332,
          "name": "CA",
          "element": "C",
          "coord": [
            -4.493199825286865,
            -7.751500129699707,
            0.871999979019165
          ]
        },
        {
          "atom_index": 2333,
          "name": "C",
          "element": "C",
          "coord": [
            -4.551000118255615,
            -7.854700088500977,
            0.776199996471405
          ]
        },
        {
          "atom_index": 2334,
          "name": "O",
          "element": "O",
          "coord": [
            -4.60830020904541,
            -7.9552001953125,
            0.8194000124931335
          ]
        },
        {
          "atom_index": 2335,
          "name": "CB",
          "element": "C",
          "coord": [
            -4.3403000831604,
            -7.7596001625061035,
            0.8725000023841858
          ]
        },
        {
          "atom_index": 2336,
          "name": "OG1",
          "element": "O",
          "coord": [
            -4.298900127410889,
            -7.887599945068359,
            0.9217000007629395
          ]
        },
        {
          "atom_index": 2337,
          "name": "CG2",
          "element": "C",
          "coord": [
            -4.281099796295166,
            -7.650599956512451,
            0.9595000147819519
          ]
        }
      ]
    },
    {
      "id": "B:504",
      "chain": "B",
      "resseq": 504,
      "icode": "",
      "resname": "PRO",
      "hetflag": " ",
      "sasa": 0.0,
      "atoms": [
        {
          "atom_index": 2338,
          "name": "N",
          "element": "N",
          "coord": [
            -4.540900230407715,
            -7.831999778747559,
            0.6450999975204468
          ]
        },
        {
          "atom_index": 2339,
          "name": "CA",
          "element": "C",
          "coord": [
            -4.587699890136719,
            -7.933599948883057,
            0.550000011920929
          ]
        },
        {
          "atom_index": 2340,
          "name": "C",
          "element": "C",
          "coord": [
            -4.5183000564575195,
            -8.06719970703125,
            0.5717999935150146
          ]
        },
        {
          "atom_index": 2341,
          "name": "O",
          "element": "O",
          "coord": [
            -4.404200077056885,
            -8.073800086975098,
            0.618399977684021
          ]
        },
        {
          "atom_index": 2342,
          "name": "CB",
          "element": "C",
          "coord": [
            -4.551599979400635,
            -7.8734002113342285,
            0.41370001435279846
          ]
        },
        {
          "atom_index": 2343,
          "name": "CG",
          "element": "C",
          "coord": [
            -4.55679988861084,
            -7.725900173187256,
            0.4375
          ]
        },
        {
          "atom_index": 2344,
          "name": "CD",
          "element": "C",
          "coord": [
            -4.5040998458862305,
            -7.706399917602539,
            0.5767999887466431
          ]
        }
      ]
    },
    {
      "id": "B:505",
      "chain": "B",
      "resseq": 505,
      "icode": "",
      "resname": "ILE",
      "hetflag": " ",
      "sasa": 0.0,
      "atoms": [
        {
          "atom_index": 2345,
          "name": "N",
          "element": "N",
          "coord": [
            -4.589900016784668,
            -8.175000190734863,
            0.5389999747276306
          ]
        },
        {
          "atom_index": 2346,
          "name": "CA",
          "element": "C",
          "coord": [
            -4.533299922943115,
            -8.308899879455566,
            0.548799991607666
          ]
        },
        {
          "atom_index": 2347,
          "name": "C",
          "element": "C",
          "coord": [
            -4.429599761962891,
            -8.327099800109863,
            0.43869999051094055
          ]
        },
        {
          "atom_index": 2348,
          "name": "O",
          "element": "O",
          "coord": [
            -4.457799911499023,
            -8.304200172424316,
            0.320499986410141
          ]
        },
        {
          "atom_index": 2349,
          "name": "CB",
          "element": "C",
          "coord": [
            -4.644800186157227,
            -8.414299964904785,
            0.5400000214576721
          ]
        },
        {
          "atom_index": 2350,
          "name": "CG1",
          "element": "C",
          "coord": [
            -4.744699954986572,
            -8.395500183105469,
            0.6553999781608582
          ]
        },
        {
          "atom_index": 2351,
          "name": "CG2",
          "element": "C",
          "coord": [
            -4.585899829864502,
            -8.555500030517578,
            0.5383999943733215
          ]
        },
        {
          "atom_index": 2352,
          "name": "CD1",
          "element": "C",
          "coord": [
            -4.866499900817871,
            -8.485799789428711,
            0.6491000056266785
          ]
        }
      ]
    },
    {
      "id": "B:506",
      "chain": "B",
      "resseq": 506,
      "icode": "",
      "resname": "ALA",
      "hetflag": " ",
      "sasa": 1.2583529949188232,
      "atoms": [
        {
          "atom_index": 2353,
          "name": "N",
          "element": "N",
          "coord": [
            -4.308300018310547,
            -8.366399765014648,
            0.4765999913215637
          ]
        },
        {
          "atom_index": 2354,
          "name": "CA",
          "element": "C",
          "coord": [
            -4.200500011444092,
            -8.378700256347656,
            0.3790999948978424
          ]
        },
        {
          "atom_index": 2355,
          "name": "C",
          "element": "C",
          "coord": [
            -4.228400230407715,
            -8.492600440979004,
            0.2815000116825104
          ]
        },
        {
          "atom_index": 2356,
          "name": "O",
          "element": "O",
          "coord": [
            -4.276199817657471,
            -8.599800109863281,
            0.32010000944137573
          ]
        },
        {
          "atom_index": 2357,
          "name": "CB",
          "element": "C",
          "coord": [
            -4.06689977645874,
            -8.401700019836426,
            0.4496000111103058
          ]
        }
      ]
    },
    {
      "id": "B:507",
      "chain": "B",
      "resseq": 507,
      "icode": "",
      "resname": "GLY",
      "hetflag": " ",
      "sasa": 0.0,
      "atoms": [
        {
          "atom_index": 2358,
          "name": "N",
          "element": "N",
          "coord": [
            -4.198599815368652,
            -8.468500137329102,
            0.15379999577999115
          ]
        },
        {
          "atom_index": 2359,
          "name": "CA",
          "element": "C",
          "coord": [
            -4.219699859619141,
            -8.566900253295898,
            0.04969999939203262
          ]
        },
        {
          "atom_index": 2360,
          "name": "C",
          "element": "C",
          "coord": [
            -4.362800121307373,
            -8.582500457763672,
            0.0031999999191612005
          ]
        },
        {
          "atom_index": 2361,
          "name": "O",
          "element": "O",
          "coord": [
            -4.389400005340576,
            -8.668299674987793,
            -0.08179999887943268
          ]
        }
      ]
    },
    {
      "id": "B:508",
      "chain": "B",
      "resseq": 508,
      "icode": "",
      "resname": "MET",
      "hetflag": " ",
      "sasa": 0.0,
      "atoms": [
        {
          "atom_index": 2362,
          "name": "N",
          "element": "N",
          "coord": [
            -4.455999851226807,
            -8.503800392150879,
            0.05570000037550926
          ]
        },
        {
          "atom_index": 2363,
          "name": "CA",
          "element": "C",
          "coord": [
            -4.594699859619141,
            -8.50730037689209,
            0.012299999594688416
          ]
        },
        {
          "atom_index": 2364,
          "name": "C",
          "element": "C",
          "coord": [
            -4.627699851989746,
            -8.378899574279785,
            -0.062300000339746475
          ]
        },
        {
          "atom_index": 2365,
          "name": "O",
          "element": "O",
          "coord": [
            -4.571499824523926,
            -8.27299976348877,
            -0.03319999948143959
          ]
        },
        {
          "atom_index": 2366,
          "name": "CB",
          "element": "C",
          "coord": [
            -4.690100193023682,
            -8.525300025939941,
            0.13130000233650208
          ]
        },
        {
          "atom_index": 2367,
          "name": "CG",
          "element": "C",
          "coord": [
            -4.688700199127197,
            -8.66469955444336,
            0.19349999725818634
          ]
        },
        {
          "atom_index": 2368,
          "name": "SD",
          "element": "S",
          "coord": [
            -4.7316999435424805,
            -8.793299674987793,
            0.07400000095367432
          ]
        },
        {
          "atom_index": 2369,
          "name": "CE",
          "element": "C",
          "coord": [
            -4.891499996185303,
            -8.735699653625488,
            0.017500000074505806
          ]
        }
      ]
    },
    {
      "id": "B:509",
      "chain": "B",
      "resseq": 509,
      "icode": "",
      "resname": "SER",
      "hetflag": " ",
      "sasa": 0.0,
      "atoms": [
        {
          "atom_index": 2370,
          "name": "N",
          "element": "N",
          "coord": [
            -4.717700004577637,
            -8.388799667358398,
            -0.15960000455379486
          ]
        },
        {
          "atom_index": 2371,
          "name": "CA",
          "element": "C",
          "coord": [
            -4.764999866485596,
            -8.269700050354004,
            -0.22840000689029694
          ]
        },
        {
          "atom_index": 2372,
          "name": "C",
          "element": "C",
          "coord": [
            -4.893199920654297,
            -8.303299903869629,
            -0.30250000953674316
          ]
        },
        {
          "atom_index": 2373,
          "name": "O",
          "element": "O",
          "coord": [
            -4.92710018157959,
            -8.42020034790039,
            -0.32260000705718994
          ]
        },
        {
          "atom_index": 2374,
          "name": "CB",
          "element": "C",
          "coord": [
            -4.660099983215332,
            -8.214200019836426,
            -0.3255000114440918
          ]
        },
        {
          "atom_index": 2375,
          "name": "OG",
          "element": "O",
          "coord": [
            -4.641200065612793,
            -8.300000190734863,
            -0.43650001287460327
          ]
        }
      ]
    },
    {
      "id": "B:510",
      "chain": "B",
      "resseq": 510,
      "icode": "",
      "resname": "VAL",
      "hetflag": " ",
      "sasa": 0.0,
      "atoms": [
        {
          "atom_index": 2376,
          "name": "N",
          "element": "N",
          "coord": [
            -4.964900016784668,
            -8.198699951171875,
            -0.34130001068115234
          ]
        },
        {
          "atom_index": 2377,
          "name": "CA",
          "element": "C",
          "coord": [
            -5.076300144195557,
            -8.210599899291992,
            -0.4339999854564667
          ]
        },
        {
          "atom_index": 2378,
          "name": "C",
          "element": "C",
          "coord": [
            -5.023900032043457,
            -8.176600456237793,
            -0.5727999806404114
          ]
        },
        {
          "atom_index": 2379,
          "name": "O",
          "element": "O",
          "coord": [
            -4.9604997634887695,
            -8.072099685668945,
            -0.592199981212616
          ]
        },
        {
          "atom_index": 2380,
          "name": "CB",
          "element": "C",
          "coord": [
            -5.193299770355225,
            -8.119500160217285,
            -0.3937999904155731
          ]
        },
        {
          "atom_index": 2381,
          "name": "CG1",
          "element": "C",
          "coord": [
            -5.299300193786621,
            -8.119600296020508,
            -0.5020999908447266
          ]
        },
        {
          "atom_index": 2382,
          "name": "CG2",
          "element": "C",
          "coord": [
            -5.253300189971924,
            -8.167200088500977,
            -0.26159998774528503
          ]
        }
      ]
    },
    {
      "id": "B:511",
      "chain": "B",
      "resseq": 511,
      "icode": "",
      "resname": "MET",
      "hetflag": " ",
      "sasa": 0.0,
      "atoms": [
        {
          "atom_index": 2383,
          "name": "N",
          "element": "N",
          "coord": [
            -5.049499988555908,
            -8.265299797058105,
            -0.6686999797821045
          ]
        },
        {
          "atom_index": 2384,
          "name": "CA",
          "element": "C",
          "coord": [
            -4.9959001541137695,
            -8.254599571228027,
            -0.8033999800682068
          ]
        },
        {
          "atom_index": 2385,
          "name": "C",
          "element": "C",
          "coord": [
            -5.109499931335449,
            -8.246100425720215,
            -0.9038000106811523
          ]
        },
        {
          "atom_index": 2386,
          "name": "O",
          "element": "O",
          "coord": [
            -5.2052001953125,
            -8.323599815368652,
            -0.896399974822998
          ]
        },
        {
          "atom_index": 2387,
          "name": "CB",
          "element": "C",
          "coord": [
            -4.908899784088135,
            -8.375699996948242,
            -0.8371000289916992
          ]
        },
        {
          "atom_index": 2388,
          "name": "CG",
          "element": "C",
          "coord": [
            -4.796899795532227,
            -8.399999618530273,
            -0.7397000193595886
          ]
        },
        {
          "atom_index": 2389,
          "name": "SD",
          "element": "S",
          "coord": [
            -4.649199962615967,
            -8.312199592590332,
            -0.7918999791145325
          ]
        },
        {
          "atom_index": 2390,
          "name": "CE",
          "element": "C",
          "coord": [
            -4.6209001541137695,
            -8.388099670410156,
            -0.9521999955177307
          ]
        }
      ]
    },
    {
      "id": "B:512",
      "chain": "B",
      "resseq": 512,
      "icode": "",
      "resname": "VAL",
      "hetflag": " ",
      "sasa": 0.0,
      "atoms": [
        {
          "atom_index": 2391,
          "name": "N",
          "element": "N",
          "coord": [
            -5.097799777984619,
            -8.152999877929688,
            -0.9977999925613403
          ]
        },
        {
          "atom_index": 2392,
          "name": "CA",
          "element": "C",
          "coord": [
            -5.18149995803833,
            -8.149399757385254,
            -1.1169999837875366
          ]
        },
        {
          "atom_index": 2393,
          "name": "C",
          "element": "C",
          "coord": [
            -5.086599826812744,
            -8.147100448608398,
            -1.235700011253357
          ]
        },
        {
          "atom_index": 2394,
          "name": "O",
          "element": "O",
          "coord": [
            -5.001299858093262,
            -8.05780029296875,
            -1.2457000017166138
          ]
        },
        {
          "atom_index": 2395,
          "name": "CB",
          "element": "C",
          "coord": [
            -5.276599884033203,
            -8.028499603271484,
            -1.1186000108718872
          ]
        },
        {
          "atom_index": 2396,
          "name": "CG1",
          "element": "C",
          "coord": [
            -5.365300178527832,
            -8.032400131225586,
            -1.2424999475479126
          ]
        },
        {
          "atom_index": 2397,
          "name": "CG2",
          "element": "C",
          "coord": [
            -5.362400054931641,
            -8.026000022888184,
            -0.9922000169754028
          ]
        }
      ]
    },
    {
      "id": "B:513",
      "chain": "B",
      "resseq": 513,
      "icode": "",
      "resname": "ASN",
      "hetflag": " ",
      "sasa": 1.3293787240982056,
      "atoms": [
        {
          "atom_index": 2398,
          "name": "N",
          "element": "N",
          "coord": [
            -5.099400043487549,
            -8.246899604797363,
            -1.3233000040054321
          ]
        },
        {
          "atom_index": 2399,
          "name": "CA",
          "element": "C",
          "coord": [
            -5.004700183868408,
            -8.27180004119873,
            -1.4326000213623047
          ]
        },
        {
          "atom_index": 2400,
          "name": "C",
          "element": "C",
          "coord": [
            -4.868500232696533,
            -8.298299789428711,
            -1.36899995803833
          ]
        },
        {
          "atom_index": 2401,
          "name": "O",
          "element": "O",
          "coord": [
            -4.856599807739258,
            -8.396499633789062,
            -1.2937999963760376
          ]
        },
        {
          "atom_index": 2402,
          "name": "CB",
          "element": "C",
          "coord": [
            -5.010900020599365,
            -8.15719985961914,
            -1.5336999893188477
          ]
        },
        {
          "atom_index": 2403,
          "name": "CG",
          "element": "C",
          "coord": [
            -4.953400135040283,
            -8.196000099182129,
            -1.6683000326156616
          ]
        },
        {
          "atom_index": 2404,
          "name": "OD1",
          "element": "O",
          "coord": [
            -4.888800144195557,
            -8.300200462341309,
            -1.6820000410079956
          ]
        },
        {
          "atom_index": 2405,
          "name": "ND2",
          "element": "N",
          "coord": [
            -4.976500034332275,
            -8.112299919128418,
            -1.7689000368118286
          ]
        }
      ]
    },
    {
      "id": "B:514",
      "chain": "B",
      "resseq": 514,
      "icode": "",
      "resname": "ILE",
      "hetflag": " ",
      "sasa": 6.645949840545654,
      "atoms": [
        {
          "atom_index": 2406,
          "name": "N",
          "element": "N",
          "coord": [
            -4.765600204467773,
            -8.217100143432617,
            -1.393399953842163
          ]
        },
        {
          "atom_index": 2407,
          "name": "CA",
          "element": "C",
          "coord": [
            -4.634399890899658,
            -8.2391996383667,
            -1.333400011062622
          ]
        },
        {
          "atom_index": 2408,
          "name": "C",
          "element": "C",
          "coord": [
            -4.596399784088135,
            -8.128999710083008,
            -1.2350000143051147
          ]
        },
        {
          "atom_index": 2409,
          "name": "O",
          "element": "O",
          "coord": [
            -4.480299949645996,
            -8.121500015258789,
            -1.19350004196167
          ]
        },
        {
          "atom_index": 2410,
          "name": "CB",
          "element": "C",
          "coord": [
            -4.524499893188477,
            -8.254899978637695,
            -1.4404000043869019
          ]
        },
        {
          "atom_index": 2411,
          "name": "CG1",
          "element": "C",
          "coord": [
            -4.517499923706055,
            -8.130800247192383,
            -1.5298000574111938
          ]
        },
        {
          "atom_index": 2412,
          "name": "CG2",
          "element": "C",
          "coord": [
            -4.545499801635742,
            -8.381199836730957,
            -1.5230000019073486
          ]
        },
        {
          "atom_index": 2413,
          "name": "CD1",
          "element": "C",
          "coord": [
            -4.393499851226807,
            -8.126399993896484,
            -1.6168999671936035
          ]
        }
      ]
    },
    {
      "id": "B:515",
      "chain": "B",
      "resseq": 515,
      "icode": "",
      "resname": "THR",
      "hetflag": " ",
      "sasa": 1.4372336864471436,
      "atoms": [
        {
          "atom_index": 2414,
          "name": "N",
          "element": "N",
          "coord": [
            -4.690100193023682,
            -8.042699813842773,
            -1.1964000463485718
          ]
        },
        {
          "atom_index": 2415,
          "name": "CA",
          "element": "C",
          "coord": [
            -4.658699989318848,
            -7.927000045776367,
            -1.1134999990463257
          ]
        },
        {
          "atom_index": 2416,
          "name": "C",
          "element": "C",
          "coord": [
            -4.72130012512207,
            -7.942599773406982,
            -0.9753999710083008
          ]
        },
        {
          "atom_index": 2417,
          "name": "O",
          "element": "O",
          "coord": [
            -4.839099884033203,
            -7.9781999588012695,
            -0.963699996471405
          ]
        },
        {
          "atom_index": 2418,
          "name": "CB",
          "element": "C",
          "coord": [
            -4.706900119781494,
            -7.797299861907959,
            -1.1787999868392944
          ]
        },
        {
          "atom_index": 2419,
          "name": "OG1",
          "element": "O",
          "coord": [
            -4.646399974822998,
            -7.783100128173828,
            -1.3077000379562378
          ]
        },
        {
          "atom_index": 2420,
          "name": "CG2",
          "element": "C",
          "coord": [
            -4.669600009918213,
            -7.676700115203857,
            -1.093000054359436
          ]
        }
      ]
    },
    {
      "id": "B:516",
      "chain": "B",
      "resseq": 516,
      "icode": "",
      "resname": "LYS",
      "hetflag": " ",
      "sasa": 0.4784596562385559,
      "atoms": [
        {
          "atom_index": 2421,
          "name": "N",
          "element": "N",
          "coord": [
            -4.641900062561035,
            -7.917200088500977,
            -0.8715000152587891
          ]
        },
        {
          "atom_index": 2422,
          "name": "CA",
          "element": "C",
          "coord": [
            -4.693399906158447,
            -7.917699813842773,
            -0.7348999977111816
          ]
        },
        {
          "atom_index": 2423,
          "name": "C",
          "element": "C",
          "coord": [
            -4.7789998054504395,
            -7.793499946594238,
            -0.7124000191688538
          ]
        },
        {
          "atom_index": 2424,
          "name": "O",
          "element": "O",
          "coord": [
            -4.7322998046875,
            -7.680699825286865,
            -0.73089998960495
          ]
        },
        {
          "atom_index": 2425,
          "name": "CB",
          "element": "C",
          "coord": [
            -4.578700065612793,
            -7.922900199890137,
            -0.6344000101089478
          ]
        },
        {
          "atom_index": 2426,
          "name": "CG",
          "element": "C",
          "coord": [
            -4.622900009155273,
            -7.895999908447266,
            -0.49079999327659607
          ]
        },
        {
          "atom_index": 2427,
          "name": "CD",
          "element": "C",
          "coord": [
            -4.504300117492676,
            -7.893899917602539,
            -0.3953000009059906
          ]
        },
        {
          "atom_index": 2428,
          "name": "CE",
          "element": "C",
          "coord": [
            -4.551400184631348,
            -7.878499984741211,
            -0.25200000405311584
          ]
        },
        {
          "atom_index": 2429,
          "name": "NZ",
          "element": "N",
          "coord": [
            -4.441500186920166,
            -7.899799823760986,
            -0.15279999375343323
          ]
        }
      ]
    },
    {
      "id": "B:517",
      "chain": "B",
      "resseq": 517,
      "icode": "",
      "resname": "LYS",
      "hetflag": " ",
      "sasa": 0.06330374628305435,
      "atoms": [
        {
          "atom_index": 2430,
          "name": "N",
          "element": "N",
          "coord": [
            -4.904300212860107,
            -7.8140997886657715,
            -0.671999990940094
          ]
        },
        {
          "atom_index": 2431,
          "name": "CA",
          "element": "C",
          "coord": [
            -4.998700141906738,
            -7.704500198364258,
            -0.656000018119812
          ]
        },
        {
          "atom_index": 2432,
          "name": "C",
          "element": "C",
          "coord": [
            -5.032400131225586,
            -7.672100067138672,
            -0.5108000040054321
          ]
        },
        {
          "atom_index": 2433,
          "name": "O",
          "element": "O",
          "coord": [
            -5.084099769592285,
            -7.5630998611450195,
            -0.4846999943256378
          ]
        },
        {
          "atom_index": 2434,
          "name": "CB",
          "element": "C",
          "coord": [
            -5.129300117492676,
            -7.735400199890137,
            -0.7307999730110168
          ]
        },
        {
          "atom_index": 2435,
          "name": "CG",
          "element": "C",
          "coord": [
            -5.110199928283691,
            -7.792500019073486,
            -0.8712999820709229
          ]
        },
        {
          "atom_index": 2436,
          "name": "CD",
          "element": "C",
          "coord": [
            -5.0416998863220215,
            -7.693299770355225,
            -0.963699996471405
          ]
        },
        {
          "atom_index": 2437,
          "name": "CE",
          "element": "C",
          "coord": [
            -5.125800132751465,
            -7.567999839782715,
            -0.9815999865531921
          ]
        },
        {
          "atom_index": 2438,
          "name": "NZ",
          "element": "N",
          "coord": [
            -5.068999767303467,
            -7.476500034332275,
            -1.0842000246047974
          ]
        }
      ]
    },
    {
      "id": "B:518",
      "chain": "B",
      "resseq": 518,
      "icode": "",
      "resname": "ALA",
      "hetflag": " ",
      "sasa": 0.0,
      "atoms": [
        {
          "atom_index": 2439,
          "name": "N",
          "element": "N",
          "coord": [
            -5.0046000480651855,
            -7.76230001449585,
            -0.41679999232292175
          ]
        },
        {
          "atom_index": 2440,
          "name": "CA",
          "element": "C",
          "coord": [
            -5.040200233459473,
            -7.739099979400635,
            -0.2775000035762787
          ]
        },
        {
          "atom_index": 2441,
          "name": "C",
          "element": "C",
          "coord": [
            -4.94920015335083,
            -7.819499969482422,
            -0.1859000027179718
          ]
        },
        {
          "atom_index": 2442,
          "name": "O",
          "element": "O",
          "coord": [
            -4.895299911499023,
            -7.923999786376953,
            -0.22380000352859497
          ]
        },
        {
          "atom_index": 2443,
          "name": "CB",
          "element": "C",
          "coord": [
            -5.186600208282471,
            -7.7754998207092285,
            -0.2502000033855438
          ]
        }
      ]
    },
    {
      "id": "B:519",
      "chain": "B",
      "resseq": 519,
      "icode": "",
      "resname": "ASP",
      "hetflag": " ",
      "sasa": 0.0,
      "atoms": [
        {
          "atom_index": 2444,
          "name": "N",
          "element": "N",
          "coord": [
            -4.932799816131592,
            -7.768099784851074,
            -0.06430000066757202
          ]
        },
        {
          "atom_index": 2445,
          "name": "CA",
          "element": "C",
          "coord": [
            -4.8684000968933105,
            -7.839799880981445,
            0.044599998742341995
          ]
        },
        {
          "atom_index": 2446,
          "name": "C",
          "element": "C",
          "coord": [
            -4.9710001945495605,
            -7.924200057983398,
            0.11919999867677689
          ]
        },
        {
          "atom_index": 2447,
          "name": "O",
          "element": "O",
          "coord": [
            -5.089200019836426,
            -7.889599800109863,
            0.125900000333786
          ]
        },
        {
          "atom_index": 2448,
          "name": "CB",
          "element": "C",
          "coord": [
            -4.802700042724609,
            -7.743000030517578,
            0.1436000019311905
          ]
        },
        {
          "atom_index": 2449,
          "name": "CG",
          "element": "C",
          "coord": [
            -4.680300235748291,
            -7.673399925231934,
            0.08669999986886978
          ]
        },
        {
          "atom_index": 2450,
          "name": "OD1",
          "element": "O",
          "coord": [
            -4.596099853515625,
            -7.740499973297119,
            0.022700000554323196
          ]
        },
        {
          "atom_index": 2451,
          "name": "OD2",
          "element": "O",
          "coord": [
            -4.667600154876709,
            -7.55049991607666,
            0.10899999737739563
          ]
        }
      ]
    },
    {
      "id": "B:520",
      "chain": "B",
      "resseq": 520,
      "icode": "",
      "resname": "VAL",
      "hetflag": " ",
      "sasa": 0.0,
      "atoms": [
        {
          "atom_index": 2452,
          "name": "N",
          "element": "N",
          "coord": [
            -4.923799991607666,
            -8.034299850463867,
            0.17720000445842743
          ]
        },
        {
          "atom_index": 2453,
          "name": "CA",
          "element": "C",
          "coord": [
            -5.004300117492676,
            -8.121800422668457,
            0.26170000433921814
          ]
        },
        {
          "atom_index": 2454,
          "name": "C",
          "element": "C",
          "coord": [
            -4.955599784851074,
            -8.10569953918457,
            0.4050999879837036
          ]
        },
        {
          "atom_index": 2455,
          "name": "O",
          "element": "O",
          "coord": [
            -4.835899829864502,
            -8.120200157165527,
            0.4325000047683716
          ]
        },
        {
          "atom_index": 2456,
          "name": "CB",
          "element": "C",
          "coord": [
            -4.99459981918335,
            -8.268799781799316,
            0.21639999747276306
          ]
        },
        {
          "atom_index": 2457,
          "name": "CG1",
          "element": "C",
          "coord": [
            -5.084499835968018,
            -8.3572998046875,
            0.30079999566078186
          ]
        },
        {
          "atom_index": 2458,
          "name": "CG2",
          "element": "C",
          "coord": [
            -5.028299808502197,
            -8.281499862670898,
            0.06780000030994415
          ]
        }
      ]
    },
    {
      "id": "B:521",
      "chain": "B",
      "resseq": 521,
      "icode": "",
      "resname": "TYR",
      "hetflag": " ",
      "sasa": 0.03152985870838165,
      "atoms": [
        {
          "atom_index": 2459,
          "name": "N",
          "element": "N",
          "coord": [
            -5.048099994659424,
            -8.075699806213379,
            0.49639999866485596
          ]
        },
        {
          "atom_index": 2460,
          "name": "CA",
          "element": "C",
          "coord": [
            -5.013299942016602,
            -8.050700187683105,
            0.6358000040054321
          ]
        },
        {
          "atom_index": 2461,
          "name": "C",
          "element": "C",
          "coord": [
            -5.059700012207031,
            -8.159700393676758,
            0.7311999797821045
          ]
        },
        {
          "atom_index": 2462,
          "name": "O",
          "element": "O",
          "coord": [
            -5.00629997253418,
            -8.168999671936035,
            0.8421000242233276
          ]
        },
        {
          "atom_index": 2463,
          "name": "CB",
          "element": "C",
          "coord": [
            -5.073299884796143,
            -7.917500019073486,
            0.682699978351593
          ]
        },
        {
          "atom_index": 2464,
          "name": "CG",
          "element": "C",
          "coord": [
            -5.00439977645874,
            -7.794300079345703,
            0.6287999749183655
          ]
        },
        {
          "atom_index": 2465,
          "name": "CD1",
          "element": "C",
          "coord": [
            -5.029600143432617,
            -7.748499870300293,
            0.5001999735832214
          ]
        },
        {
          "atom_index": 2466,
          "name": "CD2",
          "element": "C",
          "coord": [
            -4.915800094604492,
            -7.722400188446045,
            0.7081000208854675
          ]
        },
        {
          "atom_index": 2467,
          "name": "CE1",
          "element": "C",
          "coord": [
            -4.9670000076293945,
            -7.634900093078613,
            0.4514999985694885
          ]
        },
        {
          "atom_index": 2468,
          "name": "CE2",
          "element": "C",
          "coord": [
            -4.853099822998047,
            -7.609099864959717,
            0.6607000231742859
          ]
        },
        {
          "atom_index": 2469,
          "name": "CZ",
          "element": "C",
          "coord": [
            -4.879000186920166,
            -7.565800189971924,
            0.5325000286102295
          ]
        },
        {
          "atom_index": 2470,
          "name": "OH",
          "element": "O",
          "coord": [
            -4.815999984741211,
            -7.452899932861328,
            0.48590001463890076
          ]
        }
      ]
    },
    {
      "id": "B:522",
      "chain": "B",
      "resseq": 522,
      "icode": "",
      "resname": "PHE",
      "hetflag": " ",
      "sasa": 0.0,
      "atoms": [
        {
          "atom_index": 2471,
          "name": "N",
          "element": "N",
          "coord": [
            -5.156300067901611,
            -8.241499900817871,
            0.6909999847412109
          ]
        },
        {
          "atom_index": 2472,
          "name": "CA",
          "element": "C",
          "coord": [
            -5.220200061798096,
            -8.337800025939941,
            0.7795000076293945
          ]
        },
        {
          "atom_index": 2473,
          "name": "C",
          "element": "C",
          "coord": [
            -5.270299911499023,
            -8.454099655151367,
            0.6949999928474426
          ]
        },
        {
          "atom_index": 2474,
          "name": "O",
          "element": "O",
          "coord": [
            -5.331099987030029,
            -8.43179988861084,
            0.5900999903678894
          ]
        },
        {
          "atom_index": 2475,
          "name": "CB",
          "element": "C",
          "coord": [
            -5.33489990234375,
            -8.269700050354004,
            0.8550000190734863
          ]
        },
        {
          "atom_index": 2476,
          "name": "CG",
          "element": "C",
          "coord": [
            -5.410999774932861,
            -8.359299659729004,
            0.9472000002861023
          ]
        },
        {
          "atom_index": 2477,
          "name": "CD1",
          "element": "C",
          "coord": [
            -5.374800205230713,
            -8.370599746704102,
            1.0808000564575195
          ]
        },
        {
          "atom_index": 2478,
          "name": "CD2",
          "element": "C",
          "coord": [
            -5.522200107574463,
            -8.427900314331055,
            0.9020000100135803
          ]
        },
        {
          "atom_index": 2479,
          "name": "CE1",
          "element": "C",
          "coord": [
            -5.446899890899658,
            -8.45110034942627,
            1.1663000583648682
          ]
        },
        {
          "atom_index": 2480,
          "name": "CE2",
          "element": "C",
          "coord": [
            -5.59499979019165,
            -8.508399963378906,
            0.9871000051498413
          ]
        },
        {
          "atom_index": 2481,
          "name": "CZ",
          "element": "C",
          "coord": [
            -5.558000087738037,
            -8.51990032196045,
            1.118899941444397
          ]
        }
      ]
    },
    {
      "id": "B:523",
      "chain": "B",
      "resseq": 523,
      "icode": "",
      "resname": "MET",
      "hetflag": " ",
      "sasa": 0.0,
      "atoms": [
        {
          "atom_index": 2482,
          "name": "N",
          "element": "N",
          "coord": [
            -5.242199897766113,
            -8.577099800109863,
            0.7390000224113464
          ]
        },
        {
          "atom_index": 2483,
          "name": "CA",
          "element": "C",
          "coord": [
            -5.281700134277344,
            -8.698200225830078,
            0.667900025844574
          ]
        },
        {
          "atom_index": 2484,
          "name": "C",
          "element": "C",
          "coord": [
            -5.329899787902832,
            -8.802200317382812,
            0.7667999863624573
          ]
        },
        {
          "atom_index": 2485,
          "name": "O",
          "element": "O",
          "coord": [
            -5.270500183105469,
            -8.819700241088867,
            0.8737000226974487
          ]
        },
        {
          "atom_index": 2486,
          "name": "CB",
          "element": "C",
          "coord": [
            -5.166399955749512,
            -8.76099967956543,
            0.5881999731063843
          ]
        },
        {
          "atom_index": 2487,
          "name": "CG",
          "element": "C",
          "coord": [
            -5.117400169372559,
            -8.680299758911133,
            0.47350001335144043
          ]
        },
        {
          "atom_index": 2488,
          "name": "SD",
          "element": "S",
          "coord": [
            -4.959199905395508,
            -8.746899604797363,
            0.4196999967098236
          ]
        },
        {
          "atom_index": 2489,
          "name": "CE",
          "element": "C",
          "coord": [
            -5.008699893951416,
            -8.907699584960938,
            0.3582000136375427
          ]
        }
      ]
    },
    {
      "id": "B:524",
      "chain": "B",
      "resseq": 524,
      "icode": "",
      "resname": "LYS",
      "hetflag": " ",
      "sasa": 0.0,
      "atoms": [
        {
          "atom_index": 2490,
          "name": "N",
          "element": "N",
          "coord": [
            -5.4355998039245605,
            -8.873100280761719,
            0.7287999987602234
          ]
        },
        {
          "atom_index": 2491,
          "name": "CA",
          "element": "C",
          "coord": [
            -5.49429988861084,
            -8.973999977111816,
            0.8149999976158142
          ]
        },
        {
          "atom_index": 2492,
          "name": "C",
          "element": "C",
          "coord": [
            -5.570199966430664,
            -9.072799682617188,
            0.7282999753952026
          ]
        },
        {
          "atom_index": 2493,
          "name": "O",
          "element": "O",
          "coord": [
            -5.639200210571289,
            -9.032500267028809,
            0.6344000101089478
          ]
        },
        {
          "atom_index": 2494,
          "name": "CB",
          "element": "C",
          "coord": [
            -5.588500022888184,
            -8.909799575805664,
            0.9175000190734863
          ]
        },
        {
          "atom_index": 2495,
          "name": "CG",
          "element": "C",
          "coord": [
            -5.68179988861084,
            -9.007100105285645,
            0.9890000224113464
          ]
        },
        {
          "atom_index": 2496,
          "name": "CD",
          "element": "C",
          "coord": [
            -5.6041998863220215,
            -9.095399856567383,
            1.086400032043457
          ]
        },
        {
          "atom_index": 2497,
          "name": "CE",
          "element": "C",
          "coord": [
            -5.6975998878479,
            -9.161399841308594,
            1.186900019645691
          ]
        },
        {
          "atom_index": 2498,
          "name": "NZ",
          "element": "N",
          "coord": [
            -5.620999813079834,
            -9.207099914550781,
            1.305899977684021
          ]
        }
      ]
    },
    {
      "id": "B:525",
      "chain": "B",
      "resseq": 525,
      "icode": "",
      "resname": "GLN",
      "hetflag": " ",
      "sasa": 0.0,
      "atoms": [
        {
          "atom_index": 2499,
          "name": "N",
          "element": "N",
          "coord": [
            -5.557799816131592,
            -9.20110034942627,
            0.7605000138282776
          ]
        },
        {
          "atom_index": 2500,
          "name": "CA",
          "element": "C",
          "coord": [
            -5.63670015335083,
            -9.306099891662598,
            0.6976000070571899
          ]
        },
        {
          "atom_index": 2501,
          "name": "C",
          "element": "C",
          "coord": [
            -5.729800224304199,
            -9.36769962310791,
            0.8004000186920166
          ]
        },
        {
          "atom_index": 2502,
          "name": "O",
          "element": "O",
          "coord": [
            -5.6869001388549805,
            -9.401399612426758,
            0.9110999703407288
          ]
        },
        {
          "atom_index": 2503,
          "name": "CB",
          "element": "C",
          "coord": [
            -5.547699928283691,
            -9.415499687194824,
            0.6377999782562256
          ]
        },
        {
          "atom_index": 2504,
          "name": "CG",
          "element": "C",
          "coord": [
            -5.473599910736084,
            -9.370599746704102,
            0.5156999826431274
          ]
        },
        {
          "atom_index": 2505,
          "name": "CD",
          "element": "C",
          "coord": [
            -5.415800094604492,
            -9.485799789428711,
            0.43560001254081726
          ]
        },
        {
          "atom_index": 2506,
          "name": "OE1",
          "element": "O",
          "coord": [
            -5.363500118255615,
            -9.582599639892578,
            0.491100013256073
          ]
        },
        {
          "atom_index": 2507,
          "name": "NE2",
          "element": "N",
          "coord": [
            -5.4278998374938965,
            -9.476699829101562,
            0.3041999936103821
          ]
        }
      ]
    },
    {
      "id": "B:526",
      "chain": "B",
      "resseq": 526,
      "icode": "",
      "resname": "PHE",
      "hetflag": " ",
      "sasa": 0.0,
      "atoms": [
        {
          "atom_index": 2508,
          "name": "N",
          "element": "N",
          "coord": [
            -5.855800151824951,
            -9.38479995727539,
            0.7627000212669373
          ]
        },
        {
          "atom_index": 2509,
          "name": "CA",
          "element": "C",
          "coord": [
            -5.951200008392334,
            -9.461000442504883,
            0.84170001745224
          ]
        },
        {
          "atom_index": 2510,
          "name": "C",
          "element": "C",
          "coord": [
            -5.969399929046631,
            -9.597200393676758,
            0.7760999798774719
          ]
        },
        {
          "atom_index": 2511,
          "name": "O",
          "element": "O",
          "coord": [
            -6.003699779510498,
            -9.605799674987793,
            0.6577000021934509
          ]
        },
        {
          "atom_index": 2512,
          "name": "CB",
          "element": "C",
          "coord": [
            -6.083899974822998,
            -9.386500358581543,
            0.8529000282287598
          ]
        },
        {
          "atom_index": 2513,
          "name": "CG",
          "element": "C",
          "coord": [
            -6.070400238037109,
            -9.250800132751465,
            0.9146000146865845
          ]
        },
        {
          "atom_index": 2514,
          "name": "CD1",
          "element": "C",
          "coord": [
            -6.053400039672852,
            -9.236900329589844,
            1.051800012588501
          ]
        },
        {
          "atom_index": 2515,
          "name": "CD2",
          "element": "C",
          "coord": [
            -6.073400020599365,
            -9.137100219726562,
            0.8360999822616577
          ]
        },
        {
          "atom_index": 2516,
          "name": "CE1",
          "element": "C",
          "coord": [
            -6.039999961853027,
            -9.111200332641602,
            1.1088000535964966
          ]
        },
        {
          "atom_index": 2517,
          "name": "CE2",
          "element": "C",
          "coord": [
            -6.060200214385986,
            -9.011500358581543,
            0.8924000263214111
          ]
        },
        {
          "atom_index": 2518,
          "name": "CZ",
          "element": "C",
          "coord": [
            -6.043700218200684,
            -8.998800277709961,
            1.0291999578475952
          ]
        }
      ]
    },
    {
      "id": "B:527",
      "chain": "B",
      "resseq": 527,
      "icode": "",
      "resname": "LYS",
      "hetflag": " ",
      "sasa": 0.0,
      "atoms": [
        {
          "atom_index": 2519,
          "name": "N",
          "element": "N",
          "coord": [
            -5.944200038909912,
            -9.702300071716309,
            0.852400004863739
          ]
        },
        {
          "atom_index": 2520,
          "name": "CA",
          "element": "C",
          "coord": [
            -5.952199935913086,
            -9.839200019836426,
            0.8033000230789185
          ]
        },
        {
          "atom_index": 2521,
          "name": "C",
          "element": "C",
          "coord": [
            -6.067299842834473,
            -9.908699989318848,
            0.8741000294685364
          ]
        },
        {
          "atom_index": 2522,
          "name": "O",
          "element": "O",
          "coord": [
            -6.065400123596191,
            -9.92300033569336,
            0.9968000054359436
          ]
        },
        {
          "atom_index": 2523,
          "name": "CB",
          "element": "C",
          "coord": [
            -5.8206000328063965,
            -9.912799835205078,
            0.8274000287055969
          ]
        },
        {
          "atom_index": 2524,
          "name": "CG",
          "element": "C",
          "coord": [
            -5.699900150299072,
            -9.842599868774414,
            0.7656000256538391
          ]
        },
        {
          "atom_index": 2525,
          "name": "CD",
          "element": "C",
          "coord": [
            -5.570700168609619,
            -9.912799835205078,
            0.802299976348877
          ]
        },
        {
          "atom_index": 2526,
          "name": "CE",
          "element": "C",
          "coord": [
            -5.44890022277832,
            -9.839799880981445,
            0.7461000084877014
          ]
        },
        {
          "atom_index": 2527,
          "name": "NZ",
          "element": "N",
          "coord": [
            -5.322400093078613,
            -9.906700134277344,
            0.7886999845504761
          ]
        }
      ]
    },
    {
      "id": "B:528",
      "chain": "B",
      "resseq": 528,
      "icode": "",
      "resname": "ASN",
      "hetflag": " ",
      "sasa": 0.0,
      "atoms": [
        {
          "atom_index": 2528,
          "name": "N",
          "element": "N",
          "coord": [
            -6.166999816894531,
            -9.951299667358398,
            0.7973999977111816
          ]
        },
        {
          "atom_index": 2529,
          "name": "CA",
          "element": "C",
          "coord": [
            -6.283199787139893,
            -10.019499778747559,
            0.8521999716758728
          ]
        },
        {
          "atom_index": 2530,
          "name": "C",
          "element": "C",
          "coord": [
            -6.314799785614014,
            -10.142800331115723,
            0.7689999938011169
          ]
        },
        {
          "atom_index": 2531,
          "name": "O",
          "element": "O",
          "coord": [
            -6.30079984664917,
            -10.141300201416016,
            0.6464999914169312
          ]
        },
        {
          "atom_index": 2532,
          "name": "CB",
          "element": "C",
          "coord": [
            -6.404399871826172,
            -9.926600456237793,
            0.85589998960495
          ]
        },
        {
          "atom_index": 2533,
          "name": "CG",
          "element": "C",
          "coord": [
            -6.388299942016602,
            -9.81470012664795,
            0.9567000269889832
          ]
        },
        {
          "atom_index": 2534,
          "name": "OD1",
          "element": "O",
          "coord": [
            -6.3942999839782715,
            -9.837800025939941,
            1.0777000188827515
          ]
        },
        {
          "atom_index": 2535,
          "name": "ND2",
          "element": "N",
          "coord": [
            -6.367400169372559,
            -9.693099975585938,
            0.9077000021934509
          ]
        }
      ]
    },
    {
      "id": "B:529",
      "chain": "B",
      "resseq": 529,
      "icode": "",
      "resname": "SER",
      "hetflag": " ",
      "sasa": 0.0,
      "atoms": [
        {
          "atom_index": 2536,
          "name": "N",
          "element": "N",
          "coord": [
            -6.358099937438965,
            -10.249099731445312,
            0.8361999988555908
          ]
        },
        {
          "atom_index": 2537,
          "name": "CA",
          "element": "C",
          "coord": [
            -6.398099899291992,
            -10.372900009155273,
            0.7702000141143799
          ]
        },
        {
          "atom_index": 2538,
          "name": "C",
          "element": "C",
          "coord": [
            -6.54580020904541,
            -10.395999908447266,
            0.7983999848365784
          ]
        },
        {
          "atom_index": 2539,
          "name": "O",
          "element": "O",
          "coord": [
            -6.582799911499023,
            -10.434399604797363,
            0.9096999764442444
          ]
        },
        {
          "atom_index": 2540,
          "name": "CB",
          "element": "C",
          "coord": [
            -6.3140997886657715,
            -10.490699768066406,
            0.8184999823570251
          ]
        },
        {
          "atom_index": 2541,
          "name": "OG",
          "element": "O",
          "coord": [
            -6.177800178527832,
            -10.453900337219238,
            0.8256000280380249
          ]
        }
      ]
    },
    {
      "id": "B:530",
      "chain": "B",
      "resseq": 530,
      "icode": "",
      "resname": "TYR",
      "hetflag": " ",
      "sasa": 0.0,
      "atoms": [
        {
          "atom_index": 2542,
          "name": "N",
          "element": "N",
          "coord": [
            -6.630000114440918,
            -10.372900009155273,
            0.697700023651123
          ]
        },
        {
          "atom_index": 2543,
          "name": "CA",
          "element": "C",
          "coord": [
            -6.773399829864502,
            -10.39330005645752,
            0.7135999798774719
          ]
        },
        {
          "atom_index": 2544,
          "name": "C",
          "element": "C",
          "coord": [
            -6.819200038909912,
            -10.531499862670898,
            0.6690000295639038
          ]
        },
        {
          "atom_index": 2545,
          "name": "O",
          "element": "O",
          "coord": [
            -6.917600154876709,
            -10.583399772644043,
            0.7228000164031982
          ]
        },
        {
          "atom_index": 2546,
          "name": "CB",
          "element": "C",
          "coord": [
            -6.849899768829346,
            -10.286100387573242,
            0.6362000107765198
          ]
        },
        {
          "atom_index": 2547,
          "name": "CG",
          "element": "C",
          "coord": [
            -6.815499782562256,
            -10.14579963684082,
            0.6798999905586243
          ]
        },
        {
          "atom_index": 2548,
          "name": "CD1",
          "element": "C",
          "coord": [
            -6.884699821472168,
            -10.084699630737305,
            0.7836999893188477
          ]
        },
        {
          "atom_index": 2549,
          "name": "CD2",
          "element": "C",
          "coord": [
            -6.713699817657471,
            -10.074700355529785,
            0.6180999875068665
          ]
        },
        {
          "atom_index": 2550,
          "name": "CE1",
          "element": "C",
          "coord": [
            -6.854100227355957,
            -9.956299781799316,
            0.8241000175476074
          ]
        },
        {
          "atom_index": 2551,
          "name": "CE2",
          "element": "C",
          "coord": [
            -6.682300090789795,
            -9.946599960327148,
            0.6574000120162964
          ]
        },
        {
          "atom_index": 2552,
          "name": "CZ",
          "element": "C",
          "coord": [
            -6.752500057220459,
            -9.887499809265137,
            0.7609999775886536
          ]
        },
        {
          "atom_index": 2553,
          "name": "OH",
          "element": "O",
          "coord": [
            -6.72130012512207,
            -9.759499549865723,
            0.8008999824523926
          ]
        }
      ]
    },
    {
      "id": "B:531",
      "chain": "B",
      "resseq": 531,
      "icode": "",
      "resname": "THR",
      "hetflag": " ",
      "sasa": 0.0,
      "atoms": [
        {
          "atom_index": 2554,
          "name": "N",
          "element": "N",
          "coord": [
            -6.751299858093262,
            -10.591500282287598,
            0.5716999769210815
          ]
        },
        {
          "atom_index": 2555,
          "name": "CA",
          "element": "C",
          "coord": [
            -6.777500152587891,
            -10.727999687194824,
            0.5284000039100647
          ]
        },
        {
          "atom_index": 2556,
          "name": "C",
          "element": "C",
          "coord": [
            -6.651700019836426,
            -10.81149959564209,
            0.5486999750137329
          ]
        },
        {
          "atom_index": 2557,
          "name": "O",
          "element": "O",
          "coord": [
            -6.543900012969971,
            -10.759099960327148,
            0.5778999924659729
          ]
        },
        {
          "atom_index": 2558,
          "name": "CB",
          "element": "C",
          "coord": [
            -6.8221001625061035,
            -10.732999801635742,
            0.3815000057220459
          ]
        },
        {
          "atom_index": 2559,
          "name": "OG1",
          "element": "O",
          "coord": [
            -6.709799766540527,
            -10.706199645996094,
            0.29649999737739563
          ]
        },
        {
          "atom_index": 2560,
          "name": "CG2",
          "element": "C",
          "coord": [
            -6.930300235748291,
            -10.629400253295898,
            0.3549000024795532
          ]
        }
      ]
    },
    {
      "id": "B:532",
      "chain": "B",
      "resseq": 532,
      "icode": "",
      "resname": "ASN",
      "hetflag": " ",
      "sasa": 6.538825988769531,
      "atoms": [
        {
          "atom_index": 2561,
          "name": "N",
          "element": "N",
          "coord": [
            -6.665500164031982,
            -10.943099975585938,
            0.5317000150680542
          ]
        },
        {
          "atom_index": 2562,
          "name": "CA",
          "element": "C",
          "coord": [
            -6.556600093841553,
            -11.033699989318848,
            0.5658000111579895
          ]
        },
        {
          "atom_index": 2563,
          "name": "C",
          "element": "C",
          "coord": [
            -6.451000213623047,
            -11.047800064086914,
            0.4562999904155731
          ]
        },
        {
          "atom_index": 2564,
          "name": "O",
          "element": "O",
          "coord": [
            -6.350800037384033,
            -11.116700172424316,
            0.47839999198913574
          ]
        },
        {
          "atom_index": 2565,
          "name": "CB",
          "element": "C",
          "coord": [
            -6.612400054931641,
            -11.17240047454834,
            0.6014999747276306
          ]
        },
        {
          "atom_index": 2566,
          "name": "CG",
          "element": "C",
          "coord": [
            -6.702000141143799,
            -11.229900360107422,
            0.49300000071525574
          ]
        },
        {
          "atom_index": 2567,
          "name": "OD1",
          "element": "O",
          "coord": [
            -6.687699794769287,
            -11.197799682617188,
            0.3747999966144562
          ]
        },
        {
          "atom_index": 2568,
          "name": "ND2",
          "element": "N",
          "coord": [
            -6.7947001457214355,
            -11.316399574279785,
            0.5328999757766724
          ]
        }
      ]
    },
    {
      "id": "B:533",
      "chain": "B",
      "resseq": 533,
      "icode": "",
      "resname": "ASN",
      "hetflag": " ",
      "sasa": 1.6471246480941772,
      "atoms": [
        {
          "atom_index": 2569,
          "name": "N",
          "element": "N",
          "coord": [
            -6.469399929046631,
            -10.985199928283691,
            0.33959999680519104
          ]
        },
        {
          "atom_index": 2570,
          "name": "CA",
          "element": "C",
          "coord": [
            -6.377299785614014,
            -11.004400253295898,
            0.22779999673366547
          ]
        },
        {
          "atom_index": 2571,
          "name": "C",
          "element": "C",
          "coord": [
            -6.322500228881836,
            -10.873800277709961,
            0.17170000076293945
          ]
        },
        {
          "atom_index": 2572,
          "name": "O",
          "element": "O",
          "coord": [
            -6.256400108337402,
            -10.87559986114502,
            0.06710000336170197
          ]
        },
        {
          "atom_index": 2573,
          "name": "CB",
          "element": "C",
          "coord": [
            -6.444499969482422,
            -11.08530044555664,
            0.11580000072717667
          ]
        },
        {
          "atom_index": 2574,
          "name": "CG",
          "element": "C",
          "coord": [
            -6.56790018081665,
            -11.01669979095459,
            0.05810000002384186
          ]
        },
        {
          "atom_index": 2575,
          "name": "OD1",
          "element": "O",
          "coord": [
            -6.601200103759766,
            -10.903599739074707,
            0.09350000321865082
          ]
        },
        {
          "atom_index": 2576,
          "name": "ND2",
          "element": "N",
          "coord": [
            -6.636099815368652,
            -11.086000442504883,
            -0.03280000016093254
          ]
        }
      ]
    },
    {
      "id": "B:534",
      "chain": "B",
      "resseq": 534,
      "icode": "",
      "resname": "ARG",
      "hetflag": " ",
      "sasa": 0.0,
      "atoms": [
        {
          "atom_index": 2577,
          "name": "N",
          "element": "N",
          "coord": [
            -6.347099781036377,
            -10.760899543762207,
            0.23759999871253967
          ]
        },
        {
          "atom_index": 2578,
          "name": "CA",
          "element": "C",
          "coord": [
            -6.3069000244140625,
            -10.632800102233887,
            0.18209999799728394
          ]
        },
        {
          "atom_index": 2579,
          "name": "C",
          "element": "C",
          "coord": [
            -6.294600009918213,
            -10.530900001525879,
            0.29429998993873596
          ]
        },
        {
          "atom_index": 2580,
          "name": "O",
          "element": "O",
          "coord": [
            -6.36359977722168,
            -10.53909969329834,
            0.39579999446868896
          ]
        },
        {
          "atom_index": 2581,
          "name": "CB",
          "element": "C",
          "coord": [
            -6.406799793243408,
            -10.584500312805176,
            0.07639999687671661
          ]
        },
        {
          "atom_index": 2582,
          "name": "CG",
          "element": "C",
          "coord": [
            -6.365200042724609,
            -10.458100318908691,
            0.00279999990016222
          ]
        },
        {
          "atom_index": 2583,
          "name": "CD",
          "element": "C",
          "coord": [
            -6.421999931335449,
            -10.45680046081543,
            -0.13830000162124634
          ]
        },
        {
          "atom_index": 2584,
          "name": "NE",
          "element": "N",
          "coord": [
            -6.56790018081665,
            -10.45419979095459,
            -0.13860000669956207
          ]
        },
        {
          "atom_index": 2585,
          "name": "CZ",
          "element": "C",
          "coord": [
            -6.642099857330322,
            -10.456000328063965,
            -0.249099999666214
          ]
        },
        {
          "atom_index": 2586,
          "name": "NH1",
          "element": "N",
          "coord": [
            -6.774400234222412,
            -10.453300476074219,
            -0.24009999632835388
          ]
        },
        {
          "atom_index": 2587,
          "name": "NH2",
          "element": "N",
          "coord": [
            -6.583799839019775,
            -10.461099624633789,
            -0.3684000074863434
          ]
        }
      ]
    },
    {
      "id": "B:535",
      "chain": "B",
      "resseq": 535,
      "icode": "",
      "resname": "HIS",
      "hetflag": " ",
      "sasa": 0.031651873141527176,
      "atoms": [
        {
          "atom_index": 2588,
          "name": "N",
          "element": "N",
          "coord": [
            -6.205399990081787,
            -10.434900283813477,
            0.2745000123977661
          ]
        },
        {
          "atom_index": 2589,
          "name": "CA",
          "element": "C",
          "coord": [
            -6.181700229644775,
            -10.326499938964844,
            0.36880001425743103
          ]
        },
        {
          "atom_index": 2590,
          "name": "C",
          "element": "C",
          "coord": [
            -6.208099842071533,
            -10.193499565124512,
            0.2994999885559082
          ]
        },
        {
          "atom_index": 2591,
          "name": "O",
          "element": "O",
          "coord": [
            -6.173299789428711,
            -10.17590045928955,
            0.18250000476837158
          ]
        },
        {
          "atom_index": 2592,
          "name": "CB",
          "element": "C",
          "coord": [
            -6.039400100708008,
            -10.331000328063965,
            0.4244999885559082
          ]
        },
        {
          "atom_index": 2593,
          "name": "CG",
          "element": "C",
          "coord": [
            -6.000500202178955,
            -10.464300155639648,
            0.4796999990940094
          ]
        },
        {
          "atom_index": 2594,
          "name": "ND1",
          "element": "N",
          "coord": [
            -5.91480016708374,
            -10.550200462341309,
            0.4153999984264374
          ]
        },
        {
          "atom_index": 2595,
          "name": "CD2",
          "element": "C",
          "coord": [
            -6.036900043487549,
            -10.526900291442871,
            0.5935999751091003
          ]
        },
        {
          "atom_index": 2596,
          "name": "CE1",
          "element": "C",
          "coord": [
            -5.899799823760986,
            -10.659299850463867,
            0.48820000886917114
          ]
        },
        {
          "atom_index": 2597,
          "name": "NE2",
          "element": "N",
          "coord": [
            -5.973299980163574,
            -10.647899627685547,
            0.5968000292778015
          ]
        }
      ]
    },
    {
      "id": "B:536",
      "chain": "B",
      "resseq": 536,
      "icode": "",
      "resname": "GLN",
      "hetflag": " ",
      "sasa": 0.0,
      "atoms": [
        {
          "atom_index": 2598,
          "name": "N",
          "element": "N",
          "coord": [
            -6.270299911499023,
            -10.1003999710083,
            0.37139999866485596
          ]
        },
        {
          "atom_index": 2599,
          "name": "CA",
          "element": "C",
          "coord": [
            -6.288899898529053,
            -9.964400291442871,
            0.3231000006198883
          ]
        },
        {
          "atom_index": 2600,
          "name": "C",
          "element": "C",
          "coord": [
            -6.182199954986572,
            -9.876799583435059,
            0.3869999945163727
          ]
        },
        {
          "atom_index": 2601,
          "name": "O",
          "element": "O",
          "coord": [
            -6.173299789428711,
            -9.868599891662598,
            0.5101000070571899
          ]
        },
        {
          "atom_index": 2602,
          "name": "CB",
          "element": "C",
          "coord": [
            -6.428699970245361,
            -9.911700248718262,
            0.3555000126361847
          ]
        },
        {
          "atom_index": 2603,
          "name": "CG",
          "element": "C",
          "coord": [
            -6.461400032043457,
            -9.780200004577637,
            0.2854999899864197
          ]
        },
        {
          "atom_index": 2604,
          "name": "CD",
          "element": "C",
          "coord": [
            -6.598999977111816,
            -9.729399681091309,
            0.32030001282691956
          ]
        },
        {
          "atom_index": 2605,
          "name": "OE1",
          "element": "O",
          "coord": [
            -6.613800048828125,
            -9.631999969482422,
            0.3953000009059906
          ]
        },
        {
          "atom_index": 2606,
          "name": "NE2",
          "element": "N",
          "coord": [
            -6.701000213623047,
            -9.794899940490723,
            0.2671000063419342
          ]
        }
      ]
    },
    {
      "id": "B:537",
      "chain": "B",
      "resseq": 537,
      "icode": "",
      "resname": "ILE",
      "hetflag": " ",
      "sasa": 0.0,
      "atoms": [
        {
          "atom_index": 2607,
          "name": "N",
          "element": "N",
          "coord": [
            -6.100399971008301,
            -9.812999725341797,
            0.30390000343322754
          ]
        },
        {
          "atom_index": 2608,
          "name": "CA",
          "element": "C",
          "coord": [
            -5.991199970245361,
            -9.728400230407715,
            0.35100001096725464
          ]
        },
        {
          "atom_index": 2609,
          "name": "C",
          "element": "C",
          "coord": [
            -6.015200138092041,
            -9.588899612426758,
            0.29600000381469727
          ]
        },
        {
          "atom_index": 2610,
          "name": "O",
          "element": "O",
          "coord": [
            -6.0117998123168945,
            -9.568300247192383,
            0.17419999837875366
          ]
        },
        {
          "atom_index": 2611,
          "name": "CB",
          "element": "C",
          "coord": [
            -5.853499889373779,
            -9.781900405883789,
            0.30869999527931213
          ]
        },
        {
          "atom_index": 2612,
          "name": "CG1",
          "element": "C",
          "coord": [
            -5.846499919891357,
            -9.934399604797363,
            0.328000009059906
          ]
        },
        {
          "atom_index": 2613,
          "name": "CG2",
          "element": "C",
          "coord": [
            -5.742400169372559,
            -9.708200454711914,
            0.38359999656677246
          ]
        },
        {
          "atom_index": 2614,
          "name": "CD1",
          "element": "C",
          "coord": [
            -5.71560001373291,
            -9.999899864196777,
            0.2831999957561493
          ]
        }
      ]
    },
    {
      "id": "B:538",
      "chain": "B",
      "resseq": 538,
      "icode": "",
      "resname": "THR",
      "hetflag": " ",
      "sasa": 0.0,
      "atoms": [
        {
          "atom_index": 2615,
          "name": "N",
          "element": "N",
          "coord": [
            -6.04040002822876,
            -9.4931001663208,
            0.3846000134944916
          ]
        },
        {
          "atom_index": 2616,
          "name": "CA",
          "element": "C",
          "coord": [
            -6.060500144958496,
            -9.354399681091309,
            0.34450000524520874
          ]
        },
        {
          "atom_index": 2617,
          "name": "C",
          "element": "C",
          "coord": [
            -5.943900108337402,
            -9.271100044250488,
            0.39570000767707825
          ]
        },
        {
          "atom_index": 2618,
          "name": "O",
          "element": "O",
          "coord": [
            -5.910399913787842,
            -9.275400161743164,
            0.5148000121116638
          ]
        },
        {
          "atom_index": 2619,
          "name": "CB",
          "element": "C",
          "coord": [
            -6.193399906158447,
            -9.298800468444824,
            0.3959999978542328
          ]
        },
        {
          "atom_index": 2620,
          "name": "OG1",
          "element": "O",
          "coord": [
            -6.301300048828125,
            -9.371899604797363,
            0.33730000257492065
          ]
        },
        {
          "atom_index": 2621,
          "name": "CG2",
          "element": "C",
          "coord": [
            -6.208099842071533,
            -9.151800155639648,
            0.35760000348091125
          ]
        }
      ]
    },
    {
      "id": "B:539",
      "chain": "B",
      "resseq": 539,
      "icode": "",
      "resname": "SER",
      "hetflag": " ",
      "sasa": 0.0,
      "atoms": [
        {
          "atom_index": 2622,
          "name": "N",
          "element": "N",
          "coord": [
            -5.881100177764893,
            -9.19789981842041,
            0.30489999055862427
          ]
        },
        {
          "atom_index": 2623,
          "name": "CA",
          "element": "C",
          "coord": [
            -5.768499851226807,
            -9.112299919128418,
            0.3368000090122223
          ]
        },
        {
          "atom_index": 2624,
          "name": "C",
          "element": "C",
          "coord": [
            -5.816999912261963,
            -8.968700408935547,
            0.33500000834465027
          ]
        },
        {
          "atom_index": 2625,
          "name": "O",
          "element": "O",
          "coord": [
            -5.894000053405762,
            -8.929800033569336,
            0.24690000712871552
          ]
        },
        {
          "atom_index": 2626,
          "name": "CB",
          "element": "C",
          "coord": [
            -5.655300140380859,
            -9.13070011138916,
            0.2353000044822693
          ]
        },
        {
          "atom_index": 2627,
          "name": "OG",
          "element": "O",
          "coord": [
            -5.619800090789795,
            -9.266799926757812,
            0.22280000150203705
          ]
        }
      ]
    },
    {
      "id": "B:540",
      "chain": "B",
      "resseq": 540,
      "icode": "",
      "resname": "ILE",
      "hetflag": " ",
      "sasa": 0.0,
      "atoms": [
        {
          "atom_index": 2628,
          "name": "N",
          "element": "N",
          "coord": [
            -5.773600101470947,
            -8.890700340270996,
            0.43230000138282776
          ]
        },
        {
          "atom_index": 2629,
          "name": "CA",
          "element": "C",
          "coord": [
            -5.8053998947143555,
            -8.748900413513184,
            0.43529999256134033
          ]
        },
        {
          "atom_index": 2630,
          "name": "C",
          "element": "C",
          "coord": [
            -5.67549991607666,
            -8.670900344848633,
            0.43540000915527344
          ]
        },
        {
          "atom_index": 2631,
          "name": "O",
          "element": "O",
          "coord": [
            -5.574999809265137,
            -8.71399974822998,
            0.49320000410079956
          ]
        },
        {
          "atom_index": 2632,
          "name": "CB",
          "element": "C",
          "coord": [
            -5.8933000564575195,
            -8.709699630737305,
            0.5557000041007996
          ]
        },
        {
          "atom_index": 2633,
          "name": "CG1",
          "element": "C",
          "coord": [
            -5.8225998878479,
            -8.739700317382812,
            0.6875
          ]
        },
        {
          "atom_index": 2634,
          "name": "CG2",
          "element": "C",
          "coord": [
            -6.0258002281188965,
            -8.781200408935547,
            0.5472000241279602
          ]
        },
        {
          "atom_index": 2635,
          "name": "CD1",
          "element": "C",
          "coord": [
            -5.8892998695373535,
            -8.672300338745117,
            0.8077999949455261
          ]
        }
      ]
    },
    {
      "id": "B:541",
      "chain": "B",
      "resseq": 541,
      "icode": "",
      "resname": "PHE",
      "hetflag": " ",
      "sasa": 0.0,
      "atoms": [
        {
          "atom_index": 2636,
          "name": "N",
          "element": "N",
          "coord": [
            -5.678400039672852,
            -8.556500434875488,
            0.36910000443458557
          ]
        },
        {
          "atom_index": 2637,
          "name": "CA",
          "element": "C",
          "coord": [
            -5.563000202178955,
            -8.470100402832031,
            0.3547999858856201
          ]
        },
        {
          "atom_index": 2638,
          "name": "C",
          "element": "C",
          "coord": [
            -5.6082000732421875,
            -8.32699966430664,
            0.37770000100135803
          ]
        },
        {
          "atom_index": 2639,
          "name": "O",
          "element": "O",
          "coord": [
            -5.71019983291626,
            -8.284899711608887,
            0.32260000705718994
          ]
        },
        {
          "atom_index": 2640,
          "name": "CB",
          "element": "C",
          "coord": [
            -5.501200199127197,
            -8.482999801635742,
            0.21580000221729279
          ]
        },
        {
          "atom_index": 2641,
          "name": "CG",
          "element": "C",
          "coord": [
            -5.477799892425537,
            -8.625200271606445,
            0.17100000381469727
          ]
        },
        {
          "atom_index": 2642,
          "name": "CD1",
          "element": "C",
          "coord": [
            -5.575500011444092,
            -8.695099830627441,
            0.1006999984383583
          ]
        },
        {
          "atom_index": 2643,
          "name": "CD2",
          "element": "C",
          "coord": [
            -5.35699987411499,
            -8.687600135803223,
            0.19709999859333038
          ]
        },
        {
          "atom_index": 2644,
          "name": "CE1",
          "element": "C",
          "coord": [
            -5.5528998374938965,
            -8.825900077819824,
            0.05820000171661377
          ]
        },
        {
          "atom_index": 2645,
          "name": "CE2",
          "element": "C",
          "coord": [
            -5.333199977874756,
            -8.818400382995605,
            0.15459999442100525
          ]
        },
        {
          "atom_index": 2646,
          "name": "CZ",
          "element": "C",
          "coord": [
            -5.431300163269043,
            -8.887200355529785,
            0.0851999968290329
          ]
        }
      ]
    },
    {
      "id": "B:542",
      "chain": "B",
      "resseq": 542,
      "icode": "",
      "resname": "LEU",
      "hetflag": " ",
      "sasa": 0.0,
      "atoms": [
        {
          "atom_index": 2647,
          "name": "N",
          "element": "N",
          "coord": [
            -5.532299995422363,
            -8.253299713134766,
            0.4578999876976013
          ]
        },
        {
          "atom_index": 2648,
          "name": "CA",
          "element": "C",
          "coord": [
            -5.551300048828125,
            -8.10990047454834,
            0.4745999872684479
          ]
        },
        {
          "atom_index": 2649,
          "name": "C",
          "element": "C",
          "coord": [
            -5.445499897003174,
            -8.0378999710083,
            0.392300009727478
          ]
        },
        {
          "atom_index": 2650,
          "name": "O",
          "element": "O",
          "coord": [
            -5.325900077819824,
            -8.050000190734863,
            0.4205000102519989
          ]
        },
        {
          "atom_index": 2651,
          "name": "CB",
          "element": "C",
          "coord": [
            -5.53980016708374,
            -8.071100234985352,
            0.6215000152587891
          ]
        },
        {
          "atom_index": 2652,
          "name": "CG",
          "element": "C",
          "coord": [
            -5.5970001220703125,
            -7.935100078582764,
            0.6567000150680542
          ]
        },
        {
          "atom_index": 2653,
          "name": "CD1",
          "element": "C",
          "coord": [
            -5.747200012207031,
            -7.938000202178955,
            0.6322000026702881
          ]
        },
        {
          "atom_index": 2654,
          "name": "CD2",
          "element": "C",
          "coord": [
            -5.565199851989746,
            -7.905099868774414,
            0.8019000291824341
          ]
        }
      ]
    },
    {
      "id": "B:543",
      "chain": "B",
      "resseq": 543,
      "icode": "",
      "resname": "ILE",
      "hetflag": " ",
      "sasa": 0.0,
      "atoms": [
        {
          "atom_index": 2655,
          "name": "N",
          "element": "N",
          "coord": [
            -5.488900184631348,
            -7.961599826812744,
            0.2922999858856201
          ]
        },
        {
          "atom_index": 2656,
          "name": "CA",
          "element": "C",
          "coord": [
            -5.39769983291626,
            -7.90310001373291,
            0.19550000131130219
          ]
        },
        {
          "atom_index": 2657,
          "name": "C",
          "element": "C",
          "coord": [
            -5.421199798583984,
            -7.752999782562256,
            0.18700000643730164
          ]
        },
        {
          "atom_index": 2658,
          "name": "O",
          "element": "O",
          "coord": [
            -5.528900146484375,
            -7.702199935913086,
            0.219200000166893
          ]
        },
        {
          "atom_index": 2659,
          "name": "CB",
          "element": "C",
          "coord": [
            -5.412499904632568,
            -7.968699932098389,
            0.056299999356269836
          ]
        },
        {
          "atom_index": 2660,
          "name": "CG1",
          "element": "C",
          "coord": [
            -5.548699855804443,
            -7.936299800872803,
            -0.004699999932199717
          ]
        },
        {
          "atom_index": 2661,
          "name": "CG2",
          "element": "C",
          "coord": [
            -5.397299766540527,
            -8.119199752807617,
            0.06859999895095825
          ]
        },
        {
          "atom_index": 2662,
          "name": "CD1",
          "element": "C",
          "coord": [
            -5.54449987411499,
            -7.837699890136719,
            -0.120899997651577
          ]
        }
      ]
    },
    {
      "id": "B:544",
      "chain": "B",
      "resseq": 544,
      "icode": "",
      "resname": "LYS",
      "hetflag": " ",
      "sasa": 0.15825936198234558,
      "atoms": [
        {
          "atom_index": 2663,
          "name": "N",
          "element": "N",
          "coord": [
            -5.317200183868408,
            -7.682199954986572,
            0.1436000019311905
          ]
        },
        {
          "atom_index": 2664,
          "name": "CA",
          "element": "C",
          "coord": [
            -5.322700023651123,
            -7.537899971008301,
            0.12330000102519989
          ]
        },
        {
          "atom_index": 2665,
          "name": "C",
          "element": "C",
          "coord": [
            -5.257900238037109,
            -7.5081000328063965,
            -0.01119999960064888
          ]
        },
        {
          "atom_index": 2666,
          "name": "O",
          "element": "O",
          "coord": [
            -5.1371002197265625,
            -7.534599781036377,
            -0.028599999845027924
          ]
        },
        {
          "atom_index": 2667,
          "name": "CB",
          "element": "C",
          "coord": [
            -5.252699851989746,
            -7.461699962615967,
            0.23649999499320984
          ]
        },
        {
          "atom_index": 2668,
          "name": "CG",
          "element": "C",
          "coord": [
            -5.258999824523926,
            -7.309599876403809,
            0.22059999406337738
          ]
        },
        {
          "atom_index": 2669,
          "name": "CD",
          "element": "C",
          "coord": [
            -5.188300132751465,
            -7.235899925231934,
            0.3343000113964081
          ]
        },
        {
          "atom_index": 2670,
          "name": "CE",
          "element": "C",
          "coord": [
            -5.2683000564575195,
            -7.2418999671936035,
            0.4625999927520752
          ]
        },
        {
          "atom_index": 2671,
          "name": "NZ",
          "element": "N",
          "coord": [
            -5.204100131988525,
            -7.15880012512207,
            0.5687000155448914
          ]
        }
      ]
    },
    {
      "id": "B:545",
      "chain": "B",
      "resseq": 545,
      "icode": "",
      "resname": "PRO",
      "hetflag": " ",
      "sasa": 0.0,
      "atoms": [
        {
          "atom_index": 2672,
          "name": "N",
          "element": "N",
          "coord": [
            -5.332399845123291,
            -7.4552001953125,
            -0.10830000042915344
          ]
        },
        {
          "atom_index": 2673,
          "name": "CA",
          "element": "C",
          "coord": [
            -5.2743000984191895,
            -7.428400039672852,
            -0.2402999997138977
          ]
        },
        {
          "atom_index": 2674,
          "name": "C",
          "element": "C",
          "coord": [
            -5.168000221252441,
            -7.320000171661377,
            -0.23579999804496765
          ]
        },
        {
          "atom_index": 2675,
          "name": "O",
          "element": "O",
          "coord": [
            -5.178199768066406,
            -7.222400188446045,
            -0.16050000488758087
          ]
        },
        {
          "atom_index": 2676,
          "name": "CB",
          "element": "C",
          "coord": [
            -5.394999980926514,
            -7.384200096130371,
            -0.32359999418258667
          ]
        },
        {
          "atom_index": 2677,
          "name": "CG",
          "element": "C",
          "coord": [
            -5.5121002197265625,
            -7.446800231933594,
            -0.25529998540878296
          ]
        },
        {
          "atom_index": 2678,
          "name": "CD",
          "element": "C",
          "coord": [
            -5.479000091552734,
            -7.441199779510498,
            -0.10890000313520432
          ]
        }
      ]
    },
    {
      "id": "B:546",
      "chain": "B",
      "resseq": 546,
      "icode": "",
      "resname": "LEU",
      "hetflag": " ",
      "sasa": 2.1308906078338623,
      "atoms": [
        {
          "atom_index": 2679,
          "name": "N",
          "element": "N",
          "coord": [
            -5.064499855041504,
            -7.339399814605713,
            -0.3181000053882599
          ]
        },
        {
          "atom_index": 2680,
          "name": "CA",
          "element": "C",
          "coord": [
            -4.959000110626221,
            -7.241799831390381,
            -0.3400000035762787
          ]
        },
        {
          "atom_index": 2681,
          "name": "C",
          "element": "C",
          "coord": [
            -4.99560022354126,
            -7.138700008392334,
            -0.4456999897956848
          ]
        },
        {
          "atom_index": 2682,
          "name": "O",
          "element": "O",
          "coord": [
            -4.929200172424316,
            -7.0346999168396,
            -0.4544999897480011
          ]
        },
        {
          "atom_index": 2683,
          "name": "CB",
          "element": "C",
          "coord": [
            -4.829999923706055,
            -7.313399791717529,
            -0.3813999891281128
          ]
        },
        {
          "atom_index": 2684,
          "name": "CG",
          "element": "C",
          "coord": [
            -4.788000106811523,
            -7.4309000968933105,
            -0.2930999994277954
          ]
        },
        {
          "atom_index": 2685,
          "name": "CD1",
          "element": "C",
          "coord": [
            -4.677499771118164,
            -7.512400150299072,
            -0.36059999465942383
          ]
        },
        {
          "atom_index": 2686,
          "name": "CD2",
          "element": "C",
          "coord": [
            -4.743800163269043,
            -7.38070011138916,
            -0.15649999678134918
          ]
        }
      ]
    },
    {
      "id": "B:547",
      "chain": "B",
      "resseq": 547,
      "icode": "",
      "resname": "ALA",
      "hetflag": " ",
      "sasa": 1.1938221454620361,
      "atoms": [
        {
          "atom_index": 2687,
          "name": "N",
          "element": "N",
          "coord": [
            -5.097400188446045,
            -7.1666998863220215,
            -0.5267999768257141
          ]
        },
        {
          "atom_index": 2688,
          "name": "CA",
          "element": "C",
          "coord": [
            -5.152299880981445,
            -7.072299957275391,
            -0.6230999827384949
          ]
        },
        {
          "atom_index": 2689,
          "name": "C",
          "element": "C",
          "coord": [
            -5.295000076293945,
            -7.1153998374938965,
            -0.6543999910354614
          ]
        },
        {
          "atom_index": 2690,
          "name": "O",
          "element": "O",
          "coord": [
            -5.332799911499023,
            -7.230000019073486,
            -0.6298999786376953
          ]
        },
        {
          "atom_index": 2691,
          "name": "CB",
          "element": "C",
          "coord": [
            -5.06850004196167,
            -7.065700054168701,
            -0.7515000104904175
          ]
        }
      ]
    },
    {
      "id": "B:548",
      "chain": "B",
      "resseq": 548,
      "icode": "",
      "resname": "ASP",
      "hetflag": " ",
      "sasa": 2.4277992248535156,
      "atoms": [
        {
          "atom_index": 2692,
          "name": "N",
          "element": "N",
          "coord": [
            -5.3744001388549805,
            -7.021599769592285,
            -0.7059999704360962
          ]
        },
        {
          "atom_index": 2693,
          "name": "CA",
          "element": "C",
          "coord": [
            -5.5055999755859375,
            -7.05709981918335,
            -0.7590000033378601
          ]
        },
        {
          "atom_index": 2694,
          "name": "C",
          "element": "C",
          "coord": [
            -5.488999843597412,
            -7.160099983215332,
            -0.8698999881744385
          ]
        },
        {
          "atom_index": 2695,
          "name": "O",
          "element": "O",
          "coord": [
            -5.401299953460693,
            -7.14709997177124,
            -0.9557999968528748
          ]
        },
        {
          "atom_index": 2696,
          "name": "CB",
          "element": "C",
          "coord": [
            -5.578400135040283,
            -6.934599876403809,
            -0.8162999749183655
          ]
        },
        {
          "atom_index": 2697,
          "name": "CG",
          "element": "C",
          "coord": [
            -5.615799903869629,
            -6.831200122833252,
            -0.7117999792098999
          ]
        },
        {
          "atom_index": 2698,
          "name": "OD1",
          "element": "O",
          "coord": [
            -5.6118998527526855,
            -6.859899997711182,
            -0.590399980545044
          ]
        },
        {
          "atom_index": 2699,
          "name": "OD2",
          "element": "O",
          "coord": [
            -5.651299953460693,
            -6.718599796295166,
            -0.7531999945640564
          ]
        }
      ]
    },
    {
      "id": "B:549",
      "chain": "B",
      "resseq": 549,
      "icode": "",
      "resname": "PHE",
      "hetflag": " ",
      "sasa": 0.0,
      "atoms": [
        {
          "atom_index": 2700,
          "name": "N",
          "element": "N",
          "coord": [
            -5.573800086975098,
            -7.262700080871582,
            -0.8690999746322632
          ]
        },
        {
          "atom_index": 2701,
          "name": "CA",
          "element": "C",
          "coord": [
            -5.578400135040283,
            -7.353400230407715,
            -0.982699990272522
          ]
        },
        {
          "atom_index": 2702,
          "name": "C",
          "element": "C",
          "coord": [
            -5.7164998054504395,
            -7.416200160980225,
            -0.9905999898910522
          ]
        },
        {
          "atom_index": 2703,
          "name": "O",
          "element": "O",
          "coord": [
            -5.795000076293945,
            -7.412300109863281,
            -0.8950999975204468
          ]
        },
        {
          "atom_index": 2704,
          "name": "CB",
          "element": "C",
          "coord": [
            -5.468999862670898,
            -7.461100101470947,
            -0.9757999777793884
          ]
        },
        {
          "atom_index": 2705,
          "name": "CG",
          "element": "C",
          "coord": [
            -5.485599994659424,
            -7.558300018310547,
            -0.863099992275238
          ]
        },
        {
          "atom_index": 2706,
          "name": "CD1",
          "element": "C",
          "coord": [
            -5.443999767303467,
            -7.5254998207092285,
            -0.7348999977111816
          ]
        },
        {
          "atom_index": 2707,
          "name": "CD2",
          "element": "C",
          "coord": [
            -5.540599822998047,
            -7.683800220489502,
            -0.8855000138282776
          ]
        },
        {
          "atom_index": 2708,
          "name": "CE1",
          "element": "C",
          "coord": [
            -5.458099842071533,
            -7.6149001121521,
            -0.6310999989509583
          ]
        },
        {
          "atom_index": 2709,
          "name": "CE2",
          "element": "C",
          "coord": [
            -5.555500030517578,
            -7.77370023727417,
            -0.7813000082969666
          ]
        },
        {
          "atom_index": 2710,
          "name": "CZ",
          "element": "C",
          "coord": [
            -5.513899803161621,
            -7.738900184631348,
            -0.6538000106811523
          ]
        }
      ]
    },
    {
      "id": "B:550",
      "chain": "B",
      "resseq": 550,
      "icode": "",
      "resname": "LYS",
      "hetflag": " ",
      "sasa": 3.868891716003418,
      "atoms": [
        {
          "atom_index": 2711,
          "name": "N",
          "element": "N",
          "coord": [
            -5.746200084686279,
            -7.471700191497803,
            -1.107800006866455
          ]
        },
        {
          "atom_index": 2712,
          "name": "CA",
          "element": "C",
          "coord": [
            -5.874800205230713,
            -7.5346999168396,
            -1.132699966430664
          ]
        },
        {
          "atom_index": 2713,
          "name": "C",
          "element": "C",
          "coord": [
            -5.853799819946289,
            -7.66379976272583,
            -1.2102999687194824
          ]
        },
        {
          "atom_index": 2714,
          "name": "O",
          "element": "O",
          "coord": [
            -5.760700225830078,
            -7.6757001876831055,
            -1.2904000282287598
          ]
        },
        {
          "atom_index": 2715,
          "name": "CB",
          "element": "C",
          "coord": [
            -5.9695000648498535,
            -7.441199779510498,
            -1.2086999416351318
          ]
        },
        {
          "atom_index": 2716,
          "name": "CG",
          "element": "C",
          "coord": [
            -5.916500091552734,
            -7.393899917602539,
            -1.3423000574111938
          ]
        },
        {
          "atom_index": 2717,
          "name": "CD",
          "element": "C",
          "coord": [
            -6.023499965667725,
            -7.31820011138916,
            -1.4185999631881714
          ]
        },
        {
          "atom_index": 2718,
          "name": "CE",
          "element": "C",
          "coord": [
            -5.9781999588012695,
            -7.291299819946289,
            -1.5612000226974487
          ]
        },
        {
          "atom_index": 2719,
          "name": "NZ",
          "element": "N",
          "coord": [
            -6.088200092315674,
            -7.23859977722168,
            -1.6466000080108643
          ]
        }
      ]
    },
    {
      "id": "B:551",
      "chain": "B",
      "resseq": 551,
      "icode": "",
      "resname": "VAL",
      "hetflag": " ",
      "sasa": 0.0,
      "atoms": [
        {
          "atom_index": 2720,
          "name": "N",
          "element": "N",
          "coord": [
            -5.941800117492676,
            -7.760900020599365,
            -1.1851999759674072
          ]
        },
        {
          "atom_index": 2721,
          "name": "CA",
          "element": "C",
          "coord": [
            -5.934000015258789,
            -7.892499923706055,
            -1.2467999458312988
          ]
        },
        {
          "atom_index": 2722,
          "name": "C",
          "element": "C",
          "coord": [
            -6.0731000900268555,
            -7.930600166320801,
            -1.2950999736785889
          ]
        },
        {
          "atom_index": 2723,
          "name": "O",
          "element": "O",
          "coord": [
            -6.174300193786621,
            -7.882599830627441,
            -1.2438000440597534
          ]
        },
        {
          "atom_index": 2724,
          "name": "CB",
          "element": "C",
          "coord": [
            -5.880199909210205,
            -7.999800205230713,
            -1.1497000455856323
          ]
        },
        {
          "atom_index": 2725,
          "name": "CG1",
          "element": "C",
          "coord": [
            -5.735499858856201,
            -7.969699859619141,
            -1.1101000308990479
          ]
        },
        {
          "atom_index": 2726,
          "name": "CG2",
          "element": "C",
          "coord": [
            -5.969200134277344,
            -8.00879955291748,
            -1.0261000394821167
          ]
        }
      ]
    },
    {
      "id": "B:552",
      "chain": "B",
      "resseq": 552,
      "icode": "",
      "resname": "GLN",
      "hetflag": " ",
      "sasa": 1.4543999433517456,
      "atoms": [
        {
          "atom_index": 2727,
          "name": "N",
          "element": "N",
          "coord": [
            -6.078000068664551,
            -8.018899917602539,
            -1.3939000368118286
          ]
        },
        {
          "atom_index": 2728,
          "name": "CA",
          "element": "C",
          "coord": [
            -6.204699993133545,
            -8.075400352478027,
            -1.4387999773025513
          ]
        },
        {
          "atom_index": 2729,
          "name": "C",
          "element": "C",
          "coord": [
            -6.217700004577637,
            -8.216699600219727,
            -1.3839999437332153
          ]
        },
        {
          "atom_index": 2730,
          "name": "O",
          "element": "O",
          "coord": [
            -6.13100004196167,
            -8.301600456237793,
            -1.4081000089645386
          ]
        },
        {
          "atom_index": 2731,
          "name": "CB",
          "element": "C",
          "coord": [
            -6.217400074005127,
            -8.075499534606934,
            -1.590999960899353
          ]
        },
        {
          "atom_index": 2732,
          "name": "CG",
          "element": "C",
          "coord": [
            -6.353300094604492,
            -8.128800392150879,
            -1.6371999979019165
          ]
        },
        {
          "atom_index": 2733,
          "name": "CD",
          "element": "C",
          "coord": [
            -6.382299900054932,
            -8.099800109863281,
            -1.7831000089645386
          ]
        },
        {
          "atom_index": 2734,
          "name": "OE1",
          "element": "O",
          "coord": [
            -6.38640022277832,
            -8.190899848937988,
            -1.8660000562667847
          ]
        },
        {
          "atom_index": 2735,
          "name": "NE2",
          "element": "N",
          "coord": [
            -6.404099941253662,
            -7.972599983215332,
            -1.8152999877929688
          ]
        }
      ]
    },
    {
      "id": "B:553",
      "chain": "B",
      "resseq": 553,
      "icode": "",
      "resname": "CYS",
      "hetflag": " ",
      "sasa": 0.0,
      "atoms": [
        {
          "atom_index": 2736,
          "name": "N",
          "element": "N",
          "coord": [
            -6.325799942016602,
            -8.241600036621094,
            -1.3115999698638916
          ]
        },
        {
          "atom_index": 2737,
          "name": "CA",
          "element": "C",
          "coord": [
            -6.352499961853027,
            -8.371100425720215,
            -1.2519999742507935
          ]
        },
        {
          "atom_index": 2738,
          "name": "C",
          "element": "C",
          "coord": [
            -6.473599910736084,
            -8.434399604797363,
            -1.3184000253677368
          ]
        },
        {
          "atom_index": 2739,
          "name": "O",
          "element": "O",
          "coord": [
            -6.550300121307373,
            -8.369600296020508,
            -1.3896000385284424
          ]
        },
        {
          "atom_index": 2740,
          "name": "CB",
          "element": "C",
          "coord": [
            -6.375400066375732,
            -8.358099937438965,
            -1.101099967956543
          ]
        },
        {
          "atom_index": 2741,
          "name": "SG",
          "element": "S",
          "coord": [
            -6.233099937438965,
            -8.293600082397461,
            -1.009600043296814
          ]
        }
      ]
    },
    {
      "id": "B:554",
      "chain": "B",
      "resseq": 554,
      "icode": "",
      "resname": "TYR",
      "hetflag": " ",
      "sasa": 0.0,
      "atoms": [
        {
          "atom_index": 2742,
          "name": "N",
          "element": "N",
          "coord": [
            -6.490200042724609,
            -8.56309986114502,
            -1.2925000190734863
          ]
        },
        {
          "atom_index": 2743,
          "name": "CA",
          "element": "C",
          "coord": [
            -6.601799964904785,
            -8.64169979095459,
            -1.344099998474121
          ]
        },
        {
          "atom_index": 2744,
          "name": "C",
          "element": "C",
          "coord": [
            -6.678999900817871,
            -8.68809986114502,
            -1.2214000225067139
          ]
        },
        {
          "atom_index": 2745,
          "name": "O",
          "element": "O",
          "coord": [
            -6.64139986038208,
            -8.785599708557129,
            -1.1555999517440796
          ]
        },
        {
          "atom_index": 2746,
          "name": "CB",
          "element": "C",
          "coord": [
            -6.548699855804443,
            -8.753299713134766,
            -1.4322999715805054
          ]
        },
        {
          "atom_index": 2747,
          "name": "CG",
          "element": "C",
          "coord": [
            -6.451099872589111,
            -8.692299842834473,
            -1.5298999547958374
          ]
        },
        {
          "atom_index": 2748,
          "name": "CD1",
          "element": "C",
          "coord": [
            -6.495699882507324,
            -8.6318998336792,
            -1.6467000246047974
          ]
        },
        {
          "atom_index": 2749,
          "name": "CD2",
          "element": "C",
          "coord": [
            -6.314799785614014,
            -8.68649959564209,
            -1.5010000467300415
          ]
        },
        {
          "atom_index": 2750,
          "name": "CE1",
          "element": "C",
          "coord": [
            -6.406300067901611,
            -8.572199821472168,
            -1.7347999811172485
          ]
        },
        {
          "atom_index": 2751,
          "name": "CE2",
          "element": "C",
          "coord": [
            -6.225599765777588,
            -8.626999855041504,
            -1.5877000093460083
          ]
        },
        {
          "atom_index": 2752,
          "name": "CZ",
          "element": "C",
          "coord": [
            -6.271500110626221,
            -8.569999694824219,
            -1.7039999961853027
          ]
        },
        {
          "atom_index": 2753,
          "name": "OH",
          "element": "O",
          "coord": [
            -6.181600093841553,
            -8.51140022277832,
            -1.7900999784469604
          ]
        }
      ]
    },
    {
      "id": "B:555",
      "chain": "B",
      "resseq": 555,
      "icode": "",
      "resname": "MET",
      "hetflag": " ",
      "sasa": 0.0,
      "atoms": [
        {
          "atom_index": 2754,
          "name": "N",
          "element": "N",
          "coord": [
            -6.785600185394287,
            -8.614800453186035,
            -1.1912000179290771
          ]
        },
        {
          "atom_index": 2755,
          "name": "CA",
          "element": "C",
          "coord": [
            -6.8491997718811035,
            -8.612199783325195,
            -1.0606000423431396
          ]
        },
        {
          "atom_index": 2756,
          "name": "C",
          "element": "C",
          "coord": [
            -6.966899871826172,
            -8.707799911499023,
            -1.0514999628067017
          ]
        },
        {
          "atom_index": 2757,
          "name": "O",
          "element": "O",
          "coord": [
            -7.0406999588012695,
            -8.728599548339844,
            -1.1482000350952148
          ]
        },
        {
          "atom_index": 2758,
          "name": "CB",
          "element": "C",
          "coord": [
            -6.898200035095215,
            -8.470999717712402,
            -1.0303000211715698
          ]
        },
        {
          "atom_index": 2759,
          "name": "CG",
          "element": "C",
          "coord": [
            -6.793700218200684,
            -8.367799758911133,
            -1.0573999881744385
          ]
        },
        {
          "atom_index": 2760,
          "name": "SD",
          "element": "S",
          "coord": [
            -6.688199996948242,
            -8.349900245666504,
            -0.9151999950408936
          ]
        },
        {
          "atom_index": 2761,
          "name": "CE",
          "element": "C",
          "coord": [
            -6.775899887084961,
            -8.218299865722656,
            -0.835099995136261
          ]
        }
      ]
    },
    {
      "id": "B:556",
      "chain": "B",
      "resseq": 556,
      "icode": "",
      "resname": "SER",
      "hetflag": " ",
      "sasa": 0.0,
      "atoms": [
        {
          "atom_index": 2762,
          "name": "N",
          "element": "N",
          "coord": [
            -6.984799861907959,
            -8.763999938964844,
            -0.9323999881744385
          ]
        },
        {
          "atom_index": 2763,
          "name": "CA",
          "element": "C",
          "coord": [
            -7.105999946594238,
            -8.836700439453125,
            -0.8978999853134155
          ]
        },
        {
          "atom_index": 2764,
          "name": "C",
          "element": "C",
          "coord": [
            -7.138000011444092,
            -8.805100440979004,
            -0.7523999810218811
          ]
        },
        {
          "atom_index": 2765,
          "name": "O",
          "element": "O",
          "coord": [
            -7.079400062561035,
            -8.71399974822998,
            -0.6930999755859375
          ]
        },
        {
          "atom_index": 2766,
          "name": "CB",
          "element": "C",
          "coord": [
            -7.089900016784668,
            -8.987199783325195,
            -0.9230999946594238
          ]
        },
        {
          "atom_index": 2767,
          "name": "OG",
          "element": "O",
          "coord": [
            -7.2164998054504395,
            -9.050600051879883,
            -0.9204000234603882
          ]
        }
      ]
    },
    {
      "id": "B:557",
      "chain": "B",
      "resseq": 557,
      "icode": "",
      "resname": "TYR",
      "hetflag": " ",
      "sasa": 0.0,
      "atoms": [
        {
          "atom_index": 2768,
          "name": "N",
          "element": "N",
          "coord": [
            -7.231599807739258,
            -8.880000114440918,
            -0.6942999958992004
          ]
        },
        {
          "atom_index": 2769,
          "name": "CA",
          "element": "C",
          "coord": [
            -7.269000053405762,
            -8.858400344848633,
            -0.5551000237464905
          ]
        },
        {
          "atom_index": 2770,
          "name": "C",
          "element": "C",
          "coord": [
            -7.321599960327148,
            -8.988300323486328,
            -0.49570000171661377
          ]
        },
        {
          "atom_index": 2771,
          "name": "O",
          "element": "O",
          "coord": [
            -7.360799789428711,
            -9.08080005645752,
            -0.5676000118255615
          ]
        },
        {
          "atom_index": 2772,
          "name": "CB",
          "element": "C",
          "coord": [
            -7.374100208282471,
            -8.746999740600586,
            -0.5400000214576721
          ]
        },
        {
          "atom_index": 2773,
          "name": "CG",
          "element": "C",
          "coord": [
            -7.495699882507324,
            -8.75730037689209,
            -0.6312999725341797
          ]
        },
        {
          "atom_index": 2774,
          "name": "CD1",
          "element": "C",
          "coord": [
            -7.496600151062012,
            -8.695699691772461,
            -0.7554000020027161
          ]
        },
        {
          "atom_index": 2775,
          "name": "CD2",
          "element": "C",
          "coord": [
            -7.610499858856201,
            -8.825799942016602,
            -0.5917999744415283
          ]
        },
        {
          "atom_index": 2776,
          "name": "CE1",
          "element": "C",
          "coord": [
            -7.606900215148926,
            -8.703200340270996,
            -0.8391000032424927
          ]
        },
        {
          "atom_index": 2777,
          "name": "CE2",
          "element": "C",
          "coord": [
            -7.722099781036377,
            -8.833700180053711,
            -0.675000011920929
          ]
        },
        {
          "atom_index": 2778,
          "name": "CZ",
          "element": "C",
          "coord": [
            -7.719299793243408,
            -8.77180004119873,
            -0.7986000180244446
          ]
        },
        {
          "atom_index": 2779,
          "name": "OH",
          "element": "O",
          "coord": [
            -7.828199863433838,
            -8.777700424194336,
            -0.8828999996185303
          ]
        }
      ]
    },
    {
      "id": "B:558",
      "chain": "B",
      "resseq": 558,
      "icode": "",
      "resname": "PHE",
      "hetflag": " ",
      "sasa": 0.0,
      "atoms": [
        {
          "atom_index": 2780,
          "name": "N",
          "element": "N",
          "coord": [
            -7.32289981842041,
            -8.993900299072266,
            -0.3625999987125397
          ]
        },
        {
          "atom_index": 2781,
          "name": "CA",
          "element": "C",
          "coord": [
            -7.377200126647949,
            -9.110099792480469,
            -0.2939000129699707
          ]
        },
        {
          "atom_index": 2782,
          "name": "C",
          "element": "C",
          "coord": [
            -7.529099941253662,
            -9.109299659729004,
            -0.3034999966621399
          ]
        },
        {
          "atom_index": 2783,
          "name": "O",
          "element": "O",
          "coord": [
            -7.5929999351501465,
            -9.003600120544434,
            -0.30379998683929443
          ]
        },
        {
          "atom_index": 2784,
          "name": "CB",
          "element": "C",
          "coord": [
            -7.331399917602539,
            -9.11400032043457,
            -0.147599995136261
          ]
        },
        {
          "atom_index": 2785,
          "name": "CG",
          "element": "C",
          "coord": [
            -7.1828999519348145,
            -9.135700225830078,
            -0.1324000060558319
          ]
        },
        {
          "atom_index": 2786,
          "name": "CD1",
          "element": "C",
          "coord": [
            -7.126999855041504,
            -9.261099815368652,
            -0.15360000729560852
          ]
        },
        {
          "atom_index": 2787,
          "name": "CD2",
          "element": "C",
          "coord": [
            -7.0991997718811035,
            -9.03030014038086,
            -0.10010000318288803
          ]
        },
        {
          "atom_index": 2788,
          "name": "CE1",
          "element": "C",
          "coord": [
            -6.989699840545654,
            -9.281100273132324,
            -0.1420000046491623
          ]
        },
        {
          "atom_index": 2789,
          "name": "CE2",
          "element": "C",
          "coord": [
            -6.961900234222412,
            -9.049599647521973,
            -0.08820000290870667
          ]
        },
        {
          "atom_index": 2790,
          "name": "CZ",
          "element": "C",
          "coord": [
            -6.90749979019165,
            -9.175100326538086,
            -0.10909999907016754
          ]
        }
      ]
    },
    {
      "id": "B:559",
      "chain": "B",
      "resseq": 559,
      "icode": "",
      "resname": "LYS",
      "hetflag": " ",
      "sasa": 0.0,
      "atoms": [
        {
          "atom_index": 2791,
          "name": "N",
          "element": "N",
          "coord": [
            -7.58620023727417,
            -9.228300094604492,
            -0.3158999979496002
          ]
        },
        {
          "atom_index": 2792,
          "name": "CA",
          "element": "C",
          "coord": [
            -7.729899883270264,
            -9.246199607849121,
            -0.32600000500679016
          ]
        },
        {
          "atom_index": 2793,
          "name": "C",
          "element": "C",
          "coord": [
            -7.7677001953125,
            -9.36620044708252,
            -0.24089999496936798
          ]
        },
        {
          "atom_index": 2794,
          "name": "O",
          "element": "O",
          "coord": [
            -7.6819000244140625,
            -9.443599700927734,
            -0.1973000019788742
          ]
        },
        {
          "atom_index": 2795,
          "name": "CB",
          "element": "C",
          "coord": [
            -7.773600101470947,
            -9.266599655151367,
            -0.47189998626708984
          ]
        },
        {
          "atom_index": 2796,
          "name": "CG",
          "element": "C",
          "coord": [
            -7.7083001136779785,
            -9.387999534606934,
            -0.5371000170707703
          ]
        },
        {
          "atom_index": 2797,
          "name": "CD",
          "element": "C",
          "coord": [
            -7.761899948120117,
            -9.414400100708008,
            -0.6775000095367432
          ]
        },
        {
          "atom_index": 2798,
          "name": "CE",
          "element": "C",
          "coord": [
            -7.902200222015381,
            -9.473099708557129,
            -0.6740000247955322
          ]
        },
        {
          "atom_index": 2799,
          "name": "NZ",
          "element": "N",
          "coord": [
            -7.9517998695373535,
            -9.508000373840332,
            -0.8105000257492065
          ]
        }
      ]
    },
    {
      "id": "B:560",
      "chain": "B",
      "resseq": 560,
      "icode": "",
      "resname": "ARG",
      "hetflag": " ",
      "sasa": 0.0,
      "atoms": [
        {
          "atom_index": 2800,
          "name": "N",
          "element": "N",
          "coord": [
            -7.897600173950195,
            -9.382399559020996,
            -0.21629999577999115
          ]
        },
        {
          "atom_index": 2801,
          "name": "CA",
          "element": "C",
          "coord": [
            -7.943699836730957,
            -9.501899719238281,
            -0.1468999981880188
          ]
        },
        {
          "atom_index": 2802,
          "name": "C",
          "element": "C",
          "coord": [
            -8.087900161743164,
            -9.52929973602295,
            -0.18639999628067017
          ]
        },
        {
          "atom_index": 2803,
          "name": "O",
          "element": "O",
          "coord": [
            -8.178000450134277,
            -9.454000473022461,
            -0.14790000021457672
          ]
        },
        {
          "atom_index": 2804,
          "name": "CB",
          "element": "C",
          "coord": [
            -7.9309000968933105,
            -9.486900329589844,
            0.0038999998942017555
          ]
        },
        {
          "atom_index": 2805,
          "name": "CG",
          "element": "C",
          "coord": [
            -7.97599983215332,
            -9.611900329589844,
            0.07890000194311142
          ]
        },
        {
          "atom_index": 2806,
          "name": "CD",
          "element": "C",
          "coord": [
            -7.900300025939941,
            -9.627300262451172,
            0.2092999964952469
          ]
        },
        {
          "atom_index": 2807,
          "name": "NE",
          "element": "N",
          "coord": [
            -7.948800086975098,
            -9.534799575805664,
            0.31060001254081726
          ]
        },
        {
          "atom_index": 2808,
          "name": "CZ",
          "element": "C",
          "coord": [
            -7.889800071716309,
            -9.515199661254883,
            0.42820000648498535
          ]
        },
        {
          "atom_index": 2809,
          "name": "NH1",
          "element": "N",
          "coord": [
            -7.77869987487793,
            -9.580699920654297,
            0.45899999141693115
          ]
        },
        {
          "atom_index": 2810,
          "name": "NH2",
          "element": "N",
          "coord": [
            -7.94189977645874,
            -9.429300308227539,
            0.5142999887466431
          ]
        }
      ]
    },
    {
      "id": "B:561",
      "chain": "B",
      "resseq": 561,
      "icode": "",
      "resname": "GLU",
      "hetflag": " ",
      "sasa": 0.4098881781101227,
      "atoms": [
        {
          "atom_index": 2811,
          "name": "N",
          "element": "N",
          "coord": [
            -8.108599662780762,
            -9.635100364685059,
            -0.263700008392334
          ]
        },
        {
          "atom_index": 2812,
          "name": "CA",
          "element": "C",
          "coord": [
            -8.243900299072266,
            -9.677900314331055,
            -0.2935999929904938
          ]
        },
        {
          "atom_index": 2813,
          "name": "C",
          "element": "C",
          "coord": [
            -8.300700187683105,
            -9.75629997253418,
            -0.17589999735355377
          ]
        },
        {
          "atom_index": 2814,
          "name": "O",
          "element": "O",
          "coord": [
            -8.227999687194824,
            -9.820599555969238,
            -0.0997999981045723
          ]
        },
        {
          "atom_index": 2815,
          "name": "CB",
          "element": "C",
          "coord": [
            -8.246399879455566,
            -9.76039981842041,
            -0.4223000109195709
          ]
        },
        {
          "atom_index": 2816,
          "name": "CG",
          "element": "C",
          "coord": [
            -8.227899551391602,
            -9.673999786376953,
            -0.5471000075340271
          ]
        },
        {
          "atom_index": 2817,
          "name": "CD",
          "element": "C",
          "coord": [
            -8.174099922180176,
            -9.75100040435791,
            -0.666700005531311
          ]
        },
        {
          "atom_index": 2818,
          "name": "OE1",
          "element": "O",
          "coord": [
            -8.14330005645752,
            -9.687000274658203,
            -0.7700999975204468
          ]
        },
        {
          "atom_index": 2819,
          "name": "OE2",
          "element": "O",
          "coord": [
            -8.161499977111816,
            -9.874699592590332,
            -0.657800018787384
          ]
        }
      ]
    },
    {
      "id": "B:562",
      "chain": "B",
      "resseq": 562,
      "icode": "",
      "resname": "SER",
      "hetflag": " ",
      "sasa": 0.0,
      "atoms": [
        {
          "atom_index": 2820,
          "name": "N",
          "element": "N",
          "coord": [
            -8.432299613952637,
            -9.748299598693848,
            -0.16009999811649323
          ]
        },
        {
          "atom_index": 2821,
          "name": "CA",
          "element": "C",
          "coord": [
            -8.498000144958496,
            -9.809800148010254,
            -0.04600000008940697
          ]
        },
        {
          "atom_index": 2822,
          "name": "C",
          "element": "C",
          "coord": [
            -8.576700210571289,
            -9.93340015411377,
            -0.08780000358819962
          ]
        },
        {
          "atom_index": 2823,
          "name": "O",
          "element": "O",
          "coord": [
            -8.610799789428711,
            -9.95259952545166,
            -0.20469999313354492
          ]
        },
        {
          "atom_index": 2824,
          "name": "CB",
          "element": "C",
          "coord": [
            -8.590399742126465,
            -9.709699630737305,
            0.025200000032782555
          ]
        },
        {
          "atom_index": 2825,
          "name": "OG",
          "element": "O",
          "coord": [
            -8.70009994506836,
            -9.671199798583984,
            -0.0560000017285347
          ]
        }
      ]
    },
    {
      "id": "B:563",
      "chain": "B",
      "resseq": 563,
      "icode": "",
      "resname": "HIS",
      "hetflag": " ",
      "sasa": 1.1578750610351562,
      "atoms": [
        {
          "atom_index": 2826,
          "name": "N",
          "element": "N",
          "coord": [
            -8.60219955444336,
            -10.018899917602539,
            0.010599999688565731
          ]
        },
        {
          "atom_index": 2827,
          "name": "CA",
          "element": "C",
          "coord": [
            -8.694999694824219,
            -10.13010025024414,
            -0.0019000000320374966
          ]
        },
        {
          "atom_index": 2828,
          "name": "C",
          "element": "C",
          "coord": [
            -8.805999755859375,
            -10.110400199890137,
            0.10019999742507935
          ]
        },
        {
          "atom_index": 2829,
          "name": "O",
          "element": "O",
          "coord": [
            -8.785499572753906,
            -10.047300338745117,
            0.20409999787807465
          ]
        },
        {
          "atom_index": 2830,
          "name": "CB",
          "element": "C",
          "coord": [
            -8.62559986114502,
            -10.264599800109863,
            0.0210999995470047
          ]
        },
        {
          "atom_index": 2831,
          "name": "CG",
          "element": "C",
          "coord": [
            -8.509900093078613,
            -10.28909969329834,
            -0.07090000063180923
          ]
        },
        {
          "atom_index": 2832,
          "name": "ND1",
          "element": "N",
          "coord": [
            -8.525899887084961,
            -10.334400177001953,
            -0.20010000467300415
          ]
        },
        {
          "atom_index": 2833,
          "name": "CD2",
          "element": "C",
          "coord": [
            -8.37660026550293,
            -10.27400016784668,
            -0.05249999836087227
          ]
        },
        {
          "atom_index": 2834,
          "name": "CE1",
          "element": "C",
          "coord": [
            -8.407299995422363,
            -10.34630012512207,
            -0.2574000060558319
          ]
        },
        {
          "atom_index": 2835,
          "name": "NE2",
          "element": "N",
          "coord": [
            -8.3149995803833,
            -10.310400009155273,
            -0.16990000009536743
          ]
        }
      ]
    },
    {
      "id": "B:564",
      "chain": "B",
      "resseq": 564,
      "icode": "",
      "resname": "ASP",
      "hetflag": " ",
      "sasa": 2.306093215942383,
      "atoms": [
        {
          "atom_index": 2836,
          "name": "N",
          "element": "N",
          "coord": [
            -8.924300193786621,
            -10.163599967956543,
            0.07079999893903732
          ]
        },
        {
          "atom_index": 2837,
          "name": "CA",
          "element": "C",
          "coord": [
            -9.035799980163574,
            -10.142200469970703,
            0.16210000216960907
          ]
        },
        {
          "atom_index": 2838,
          "name": "C",
          "element": "C",
          "coord": [
            -9.041799545288086,
            -10.245400428771973,
            0.27410000562667847
          ]
        },
        {
          "atom_index": 2839,
          "name": "O",
          "element": "O",
          "coord": [
            -9.121100425720215,
            -10.22819995880127,
            0.3675999939441681
          ]
        },
        {
          "atom_index": 2840,
          "name": "CB",
          "element": "C",
          "coord": [
            -9.16759967803955,
            -10.138099670410156,
            0.08410000056028366
          ]
        },
        {
          "atom_index": 2841,
          "name": "CG",
          "element": "C",
          "coord": [
            -9.203800201416016,
            -9.996299743652344,
            0.039000000804662704
          ]
        },
        {
          "atom_index": 2842,
          "name": "OD1",
          "element": "O",
          "coord": [
            -9.122900009155273,
            -9.903900146484375,
            0.0632999986410141
          ]
        },
        {
          "atom_index": 2843,
          "name": "OD2",
          "element": "O",
          "coord": [
            -9.311300277709961,
            -9.977299690246582,
            -0.022299999371170998
          ]
        }
      ]
    },
    {
      "id": "B:565",
      "chain": "B",
      "resseq": 565,
      "icode": "",
      "resname": "ASN",
      "hetflag": " ",
      "sasa": 4.2523956298828125,
      "atoms": [
        {
          "atom_index": 2844,
          "name": "N",
          "element": "N",
          "coord": [
            -8.958999633789062,
            -10.349900245666504,
            0.2694000005722046
          ]
        },
        {
          "atom_index": 2845,
          "name": "CA",
          "element": "C",
          "coord": [
            -8.946000099182129,
            -10.440699577331543,
            0.3824000060558319
          ]
        },
        {
          "atom_index": 2846,
          "name": "C",
          "element": "C",
          "coord": [
            -8.833600044250488,
            -10.38949966430664,
            0.47269999980926514
          ]
        },
        {
          "atom_index": 2847,
          "name": "O",
          "element": "O",
          "coord": [
            -8.788399696350098,
            -10.275400161743164,
            0.46000000834465027
          ]
        },
        {
          "atom_index": 2848,
          "name": "CB",
          "element": "C",
          "coord": [
            -8.924799919128418,
            -10.58489990234375,
            0.335099995136261
          ]
        },
        {
          "atom_index": 2849,
          "name": "CG",
          "element": "C",
          "coord": [
            -8.80150032043457,
            -10.60219955444336,
            0.24660000205039978
          ]
        },
        {
          "atom_index": 2850,
          "name": "OD1",
          "element": "O",
          "coord": [
            -8.715999603271484,
            -10.514200210571289,
            0.2371000051498413
          ]
        },
        {
          "atom_index": 2851,
          "name": "ND2",
          "element": "N",
          "coord": [
            -8.792499542236328,
            -10.717900276184082,
            0.18129999935626984
          ]
        }
      ]
    },
    {
      "id": "B:566",
      "chain": "B",
      "resseq": 566,
      "icode": "",
      "resname": "ASP",
      "hetflag": " ",
      "sasa": 1.4503735303878784,
      "atoms": [
        {
          "atom_index": 2852,
          "name": "N",
          "element": "N",
          "coord": [
            -8.786999702453613,
            -10.472399711608887,
            0.5659999847412109
          ]
        },
        {
          "atom_index": 2853,
          "name": "CA",
          "element": "C",
          "coord": [
            -8.68280029296875,
            -10.430100440979004,
            0.6585999727249146
          ]
        },
        {
          "atom_index": 2854,
          "name": "C",
          "element": "C",
          "coord": [
            -8.545100212097168,
            -10.482399940490723,
            0.6193000078201294
          ]
        },
        {
          "atom_index": 2855,
          "name": "O",
          "element": "O",
          "coord": [
            -8.455400466918945,
            -10.488699913024902,
            0.7039999961853027
          ]
        },
        {
          "atom_index": 2856,
          "name": "CB",
          "element": "C",
          "coord": [
            -8.718000411987305,
            -10.472800254821777,
            0.8009999990463257
          ]
        },
        {
          "atom_index": 2857,
          "name": "CG",
          "element": "C",
          "coord": [
            -8.735899925231934,
            -10.622400283813477,
            0.8141000270843506
          ]
        },
        {
          "atom_index": 2858,
          "name": "OD1",
          "element": "O",
          "coord": [
            -8.761699676513672,
            -10.688899993896484,
            0.7116000056266785
          ]
        },
        {
          "atom_index": 2859,
          "name": "OD2",
          "element": "O",
          "coord": [
            -8.725299835205078,
            -10.673600196838379,
            0.9275000095367432
          ]
        }
      ]
    },
    {
      "id": "B:567",
      "chain": "B",
      "resseq": 567,
      "icode": "",
      "resname": "GLY",
      "hetflag": " ",
      "sasa": 0.0,
      "atoms": [
        {
          "atom_index": 2860,
          "name": "N",
          "element": "N",
          "coord": [
            -8.526599884033203,
            -10.519499778747559,
            0.4927000105381012
          ]
        },
        {
          "atom_index": 2861,
          "name": "CA",
          "element": "C",
          "coord": [
            -8.39739990234375,
            -10.56470012664795,
            0.4456000030040741
          ]
        },
        {
          "atom_index": 2862,
          "name": "C",
          "element": "C",
          "coord": [
            -8.29800033569336,
            -10.450900077819824,
            0.42980000376701355
          ]
        },
        {
          "atom_index": 2863,
          "name": "O",
          "element": "O",
          "coord": [
            -8.330400466918945,
            -10.332300186157227,
            0.44020000100135803
          ]
        }
      ]
    },
    {
      "id": "B:568",
      "chain": "B",
      "resseq": 568,
      "icode": "",
      "resname": "VAL",
      "hetflag": " ",
      "sasa": 0.12906184792518616,
      "atoms": [
        {
          "atom_index": 2864,
          "name": "N",
          "element": "N",
          "coord": [
            -8.17300033569336,
            -10.4891996383667,
            0.40290001034736633
          ]
        },
        {
          "atom_index": 2865,
          "name": "CA",
          "element": "C",
          "coord": [
            -8.0649995803833,
            -10.391900062561035,
            0.3917999863624573
          ]
        },
        {
          "atom_index": 2866,
          "name": "C",
          "element": "C",
          "coord": [
            -8.08489990234375,
            -10.30519962310791,
            0.26829999685287476
          ]
        },
        {
          "atom_index": 2867,
          "name": "O",
          "element": "O",
          "coord": [
            -8.124799728393555,
            -10.353400230407715,
            0.16110000014305115
          ]
        },
        {
          "atom_index": 2868,
          "name": "CB",
          "element": "C",
          "coord": [
            -7.928699970245361,
            -10.463500022888184,
            0.38830000162124634
          ]
        },
        {
          "atom_index": 2869,
          "name": "CG1",
          "element": "C",
          "coord": [
            -7.926400184631348,
            -10.566900253295898,
            0.27810001373291016
          ]
        },
        {
          "atom_index": 2870,
          "name": "CG2",
          "element": "C",
          "coord": [
            -7.814899921417236,
            -10.364100456237793,
            0.3693000078201294
          ]
        }
      ]
    },
    {
      "id": "B:569",
      "chain": "B",
      "resseq": 569,
      "icode": "",
      "resname": "ALA",
      "hetflag": " ",
      "sasa": 0.0,
      "atoms": [
        {
          "atom_index": 2871,
          "name": "N",
          "element": "N",
          "coord": [
            -8.060500144958496,
            -10.175600051879883,
            0.28439998626708984
          ]
        },
        {
          "atom_index": 2872,
          "name": "CA",
          "element": "C",
          "coord": [
            -8.051899909973145,
            -10.080699920654297,
            0.1745000034570694
          ]
        },
        {
          "atom_index": 2873,
          "name": "C",
          "element": "C",
          "coord": [
            -7.909800052642822,
            -10.027000427246094,
            0.17149999737739563
          ]
        },
        {
          "atom_index": 2874,
          "name": "O",
          "element": "O",
          "coord": [
            -7.8582000732421875,
            -9.9822998046875,
            0.27469998598098755
          ]
        },
        {
          "atom_index": 2875,
          "name": "CB",
          "element": "C",
          "coord": [
            -8.152299880981445,
            -9.966699600219727,
            0.19059999287128448
          ]
        }
      ]
    },
    {
      "id": "B:570",
      "chain": "B",
      "resseq": 570,
      "icode": "",
      "resname": "ASN",
      "hetflag": " ",
      "sasa": 0.0,
      "atoms": [
        {
          "atom_index": 2876,
          "name": "N",
          "element": "N",
          "coord": [
            -7.84660005569458,
            -10.03279972076416,
            0.054499998688697815
          ]
        },
        {
          "atom_index": 2877,
          "name": "CA",
          "element": "C",
          "coord": [
            -7.705100059509277,
            -9.999799728393555,
            0.04170000180602074
          ]
        },
        {
          "atom_index": 2878,
          "name": "C",
          "element": "C",
          "coord": [
            -7.683899879455566,
            -9.854599952697754,
            0.0010999999940395355
          ]
        },
        {
          "atom_index": 2879,
          "name": "O",
          "element": "O",
          "coord": [
            -7.756800174713135,
            -9.79990005493164,
            -0.08209999650716782
          ]
        },
        {
          "atom_index": 2880,
          "name": "CB",
          "element": "C",
          "coord": [
            -7.63700008392334,
            -10.090100288391113,
            -0.06120000034570694
          ]
        },
        {
          "atom_index": 2881,
          "name": "CG",
          "element": "C",
          "coord": [
            -7.6417999267578125,
            -10.235899925231934,
            -0.02319999970495701
          ]
        },
        {
          "atom_index": 2882,
          "name": "OD1",
          "element": "O",
          "coord": [
            -7.680600166320801,
            -10.320599555969238,
            -0.10339999943971634
          ]
        },
        {
          "atom_index": 2883,
          "name": "ND2",
          "element": "N",
          "coord": [
            -7.60230016708374,
            -10.266500473022461,
            0.09989999979734421
          ]
        }
      ]
    },
    {
      "id": "B:571",
      "chain": "B",
      "resseq": 571,
      "icode": "",
      "resname": "LEU",
      "hetflag": " ",
      "sasa": 0.0,
      "atoms": [
        {
          "atom_index": 2884,
          "name": "N",
          "element": "N",
          "coord": [
            -7.582099914550781,
            -9.79319953918457,
            0.060100000351667404
          ]
        },
        {
          "atom_index": 2885,
          "name": "CA",
          "element": "C",
          "coord": [
            -7.531599998474121,
            -9.664999961853027,
            0.013299999758601189
          ]
        },
        {
          "atom_index": 2886,
          "name": "C",
          "element": "C",
          "coord": [
            -7.438199996948242,
            -9.692000389099121,
            -0.10409999638795853
          ]
        },
        {
          "atom_index": 2887,
          "name": "O",
          "element": "O",
          "coord": [
            -7.3358001708984375,
            -9.758899688720703,
            -0.0877000018954277
          ]
        },
        {
          "atom_index": 2888,
          "name": "CB",
          "element": "C",
          "coord": [
            -7.458499908447266,
            -9.592599868774414,
            0.12559999525547028
          ]
        },
        {
          "atom_index": 2889,
          "name": "CG",
          "element": "C",
          "coord": [
            -7.422100067138672,
            -9.446800231933594,
            0.09920000284910202
          ]
        },
        {
          "atom_index": 2890,
          "name": "CD1",
          "element": "C",
          "coord": [
            -7.5467000007629395,
            -9.360400199890137,
            0.09759999811649323
          ]
        },
        {
          "atom_index": 2891,
          "name": "CD2",
          "element": "C",
          "coord": [
            -7.322800159454346,
            -9.39739990234375,
            0.20389999449253082
          ]
        }
      ]
    },
    {
      "id": "B:572",
      "chain": "B",
      "resseq": 572,
      "icode": "",
      "resname": "THR",
      "hetflag": " ",
      "sasa": 0.0,
      "atoms": [
        {
          "atom_index": 2892,
          "name": "N",
          "element": "N",
          "coord": [
            -7.473800182342529,
            -9.643600463867188,
            -0.22269999980926514
          ]
        },
        {
          "atom_index": 2893,
          "name": "CA",
          "element": "C",
          "coord": [
            -7.3933000564575195,
            -9.666299819946289,
            -0.34220001101493835
          ]
        },
        {
          "atom_index": 2894,
          "name": "C",
          "element": "C",
          "coord": [
            -7.361400127410889,
            -9.532500267028809,
            -0.4074999988079071
          ]
        },
        {
          "atom_index": 2895,
          "name": "O",
          "element": "O",
          "coord": [
            -7.404300212860107,
            -9.426400184631348,
            -0.36160001158714294
          ]
        },
        {
          "atom_index": 2896,
          "name": "CB",
          "element": "C",
          "coord": [
            -7.464399814605713,
            -9.76039981842041,
            -0.4406999945640564
          ]
        },
        {
          "atom_index": 2897,
          "name": "OG1",
          "element": "O",
          "coord": [
            -7.584799766540527,
            -9.699399948120117,
            -0.4876999855041504
          ]
        },
        {
          "atom_index": 2898,
          "name": "CG2",
          "element": "C",
          "coord": [
            -7.4980998039245605,
            -9.892999649047852,
            -0.37369999289512634
          ]
        }
      ]
    },
    {
      "id": "B:573",
      "chain": "B",
      "resseq": 573,
      "icode": "",
      "resname": "VAL",
      "hetflag": " ",
      "sasa": 0.0,
      "atoms": [
        {
          "atom_index": 2899,
          "name": "N",
          "element": "N",
          "coord": [
            -7.283400058746338,
            -9.538000106811523,
            -0.5152999758720398
          ]
        },
        {
          "atom_index": 2900,
          "name": "CA",
          "element": "C",
          "coord": [
            -7.2480998039245605,
            -9.420599937438965,
            -0.5936999917030334
          ]
        },
        {
          "atom_index": 2901,
          "name": "C",
          "element": "C",
          "coord": [
            -7.320700168609619,
            -9.429699897766113,
            -0.7271999716758728
          ]
        },
        {
          "atom_index": 2902,
          "name": "O",
          "element": "O",
          "coord": [
            -7.320099830627441,
            -9.535400390625,
            -0.7910000085830688
          ]
        },
        {
          "atom_index": 2903,
          "name": "CB",
          "element": "C",
          "coord": [
            -7.0960001945495605,
            -9.410400390625,
            -0.6144999861717224
          ]
        },
        {
          "atom_index": 2904,
          "name": "CG1",
          "element": "C",
          "coord": [
            -7.061600208282471,
            -9.282999992370605,
            -0.6897000074386597
          ]
        },
        {
          "atom_index": 2905,
          "name": "CG2",
          "element": "C",
          "coord": [
            -7.022500038146973,
            -9.416799545288086,
            -0.48080000281333923
          ]
        }
      ]
    },
    {
      "id": "B:574",
      "chain": "B",
      "resseq": 574,
      "icode": "",
      "resname": "ARG",
      "hetflag": " ",
      "sasa": 0.0,
      "atoms": [
        {
          "atom_index": 2906,
          "name": "N",
          "element": "N",
          "coord": [
            -7.383900165557861,
            -9.319899559020996,
            -0.7687000036239624
          ]
        },
        {
          "atom_index": 2907,
          "name": "CA",
          "element": "C",
          "coord": [
            -7.448400020599365,
            -9.31470012664795,
            -0.8995000123977661
          ]
        },
        {
          "atom_index": 2908,
          "name": "C",
          "element": "C",
          "coord": [
            -7.3471999168396,
            -9.346799850463867,
            -1.0090999603271484
          ]
        },
        {
          "atom_index": 2909,
          "name": "O",
          "element": "O",
          "coord": [
            -7.235599994659424,
            -9.29419994354248,
            -1.0092999935150146
          ]
        },
        {
          "atom_index": 2910,
          "name": "CB",
          "element": "C",
          "coord": [
            -7.5096001625061035,
            -9.175700187683105,
            -0.9226999878883362
          ]
        },
        {
          "atom_index": 2911,
          "name": "CG",
          "element": "C",
          "coord": [
            -7.593599796295166,
            -9.163200378417969,
            -1.0498000383377075
          ]
        },
        {
          "atom_index": 2912,
          "name": "CD",
          "element": "C",
          "coord": [
            -7.618100166320801,
            -9.016599655151367,
            -1.0860999822616577
          ]
        },
        {
          "atom_index": 2913,
          "name": "NE",
          "element": "N",
          "coord": [
            -7.49459981918335,
            -8.949899673461914,
            -1.1267999410629272
          ]
        },
        {
          "atom_index": 2914,
          "name": "CZ",
          "element": "C",
          "coord": [
            -7.488500118255615,
            -8.82859992980957,
            -1.1813000440597534
          ]
        },
        {
          "atom_index": 2915,
          "name": "NH1",
          "element": "N",
          "coord": [
            -7.5995001792907715,
            -8.758399963378906,
            -1.2009999752044678
          ]
        },
        {
          "atom_index": 2916,
          "name": "NH2",
          "element": "N",
          "coord": [
            -7.370800018310547,
            -8.777000427246094,
            -1.215499997138977
          ]
        }
      ]
    },
    {
      "id": "B:575",
      "chain": "B",
      "resseq": 575,
      "icode": "",
      "resname": "SER",
      "hetflag": " ",
      "sasa": 0.19212156534194946,
      "atoms": [
        {
          "atom_index": 2917,
          "name": "N",
          "element": "N",
          "coord": [
            -7.386600017547607,
            -9.434700012207031,
            -1.1018999814987183
          ]
        },
        {
          "atom_index": 2918,
          "name": "CA",
          "element": "C",
          "coord": [
            -7.293399810791016,
            -9.480899810791016,
            -1.2051000595092773
          ]
        },
        {
          "atom_index": 2919,
          "name": "C",
          "element": "C",
          "coord": [
            -7.248799800872803,
            -9.366800308227539,
            -1.2955000400543213
          ]
        },
        {
          "atom_index": 2920,
          "name": "O",
          "element": "O",
          "coord": [
            -7.13040018081665,
            -9.35669994354248,
            -1.330299973487854
          ]
        },
        {
          "atom_index": 2921,
          "name": "CB",
          "element": "C",
          "coord": [
            -7.357699871063232,
            -9.591300010681152,
            -1.2904000282287598
          ]
        },
        {
          "atom_index": 2922,
          "name": "OG",
          "element": "O",
          "coord": [
            -7.377299785614014,
            -9.710800170898438,
            -1.2166999578475952
          ]
        }
      ]
    },
    {
      "id": "B:576",
      "chain": "B",
      "resseq": 576,
      "icode": "",
      "resname": "MET",
      "hetflag": " ",
      "sasa": 0.42481133341789246,
      "atoms": [
        {
          "atom_index": 2923,
          "name": "N",
          "element": "N",
          "coord": [
            -7.3420000076293945,
            -9.281200408935547,
            -1.3357000350952148
          ]
        },
        {
          "atom_index": 2924,
          "name": "CA",
          "element": "C",
          "coord": [
            -7.312099933624268,
            -9.176899909973145,
            -1.4326000213623047
          ]
        },
        {
          "atom_index": 2925,
          "name": "C",
          "element": "C",
          "coord": [
            -7.2210001945495605,
            -9.070300102233887,
            -1.3723000288009644
          ]
        },
        {
          "atom_index": 2926,
          "name": "O",
          "element": "O",
          "coord": [
            -7.230500221252441,
            -9.0378999710083,
            -1.253600001335144
          ]
        },
        {
          "atom_index": 2927,
          "name": "CB",
          "element": "C",
          "coord": [
            -7.4421000480651855,
            -9.113300323486328,
            -1.4809999465942383
          ]
        },
        {
          "atom_index": 2928,
          "name": "CG",
          "element": "C",
          "coord": [
            -7.426499843597412,
            -9.026599884033203,
            -1.6043000221252441
          ]
        },
        {
          "atom_index": 2929,
          "name": "SD",
          "element": "S",
          "coord": [
            -7.578700065612793,
            -8.937199592590332,
            -1.6402000188827515
          ]
        },
        {
          "atom_index": 2930,
          "name": "CE",
          "element": "C",
          "coord": [
            -7.5370001792907715,
            -8.776000022888184,
            -1.5759999752044678
          ]
        }
      ]
    },
    {
      "id": "B:577",
      "chain": "B",
      "resseq": 577,
      "icode": "",
      "resname": "THR",
      "hetflag": " ",
      "sasa": 0.0,
      "atoms": [
        {
          "atom_index": 2931,
          "name": "N",
          "element": "N",
          "coord": [
            -7.131700038909912,
            -9.015600204467773,
            -1.4544999599456787
          ]
        },
        {
          "atom_index": 2932,
          "name": "CA",
          "element": "C",
          "coord": [
            -7.050099849700928,
            -8.902400016784668,
            -1.4134999513626099
          ]
        },
        {
          "atom_index": 2933,
          "name": "C",
          "element": "C",
          "coord": [
            -7.092599868774414,
            -8.776800155639648,
            -1.4881999492645264
          ]
        },
        {
          "atom_index": 2934,
          "name": "O",
          "element": "O",
          "coord": [
            -7.13700008392334,
            -8.782500267028809,
            -1.6033999919891357
          ]
        },
        {
          "atom_index": 2935,
          "name": "CB",
          "element": "C",
          "coord": [
            -6.900700092315674,
            -8.92770004272461,
            -1.437000036239624
          ]
        },
        {
          "atom_index": 2936,
          "name": "OG1",
          "element": "O",
          "coord": [
            -6.878799915313721,
            -8.96560001373291,
            -1.5735000371932983
          ]
        },
        {
          "atom_index": 2937,
          "name": "CG2",
          "element": "C",
          "coord": [
            -6.8491997718811035,
            -9.03689956665039,
            -1.3442000150680542
          ]
        }
      ]
    },
    {
      "id": "B:578",
      "chain": "B",
      "resseq": 578,
      "icode": "",
      "resname": "SER",
      "hetflag": " ",
      "sasa": 0.0,
      "atoms": [
        {
          "atom_index": 2938,
          "name": "N",
          "element": "N",
          "coord": [
            -7.079800128936768,
            -8.663100242614746,
            -1.4206000566482544
          ]
        },
        {
          "atom_index": 2939,
          "name": "CA",
          "element": "C",
          "coord": [
            -7.104899883270264,
            -8.531800270080566,
            -1.4774999618530273
          ]
        },
        {
          "atom_index": 2940,
          "name": "C",
          "element": "C",
          "coord": [
            -6.974800109863281,
            -8.452400207519531,
            -1.4767999649047852
          ]
        },
        {
          "atom_index": 2941,
          "name": "O",
          "element": "O",
          "coord": [
            -6.910999774932861,
            -8.441399574279785,
            -1.3712999820709229
          ]
        },
        {
          "atom_index": 2942,
          "name": "CB",
          "element": "C",
          "coord": [
            -7.2129998207092285,
            -8.455300331115723,
            -1.395900011062622
          ]
        },
        {
          "atom_index": 2943,
          "name": "OG",
          "element": "O",
          "coord": [
            -7.336400032043457,
            -8.525699615478516,
            -1.3896000385284424
          ]
        }
      ]
    },
    {
      "id": "B:579",
      "chain": "B",
      "resseq": 579,
      "icode": "",
      "resname": "PRO",
      "hetflag": " ",
      "sasa": 0.935698390007019,
      "atoms": [
        {
          "atom_index": 2944,
          "name": "N",
          "element": "N",
          "coord": [
            -6.93179988861084,
            -8.396200180053711,
            -1.5898000001907349
          ]
        },
        {
          "atom_index": 2945,
          "name": "CA",
          "element": "C",
          "coord": [
            -6.81220006942749,
            -8.310799598693848,
            -1.5878000259399414
          ]
        },
        {
          "atom_index": 2946,
          "name": "C",
          "element": "C",
          "coord": [
            -6.840700149536133,
            -8.181900024414062,
            -1.5119999647140503
          ]
        },
        {
          "atom_index": 2947,
          "name": "O",
          "element": "O",
          "coord": [
            -6.9405999183654785,
            -8.11460018157959,
            -1.5377000570297241
          ]
        },
        {
          "atom_index": 2948,
          "name": "CB",
          "element": "C",
          "coord": [
            -6.7845001220703125,
            -8.284000396728516,
            -1.7364000082015991
          ]
        },
        {
          "atom_index": 2949,
          "name": "CG",
          "element": "C",
          "coord": [
            -6.8649001121521,
            -8.385100364685059,
            -1.8107999563217163
          ]
        },
        {
          "atom_index": 2950,
          "name": "CD",
          "element": "C",
          "coord": [
            -6.985400199890137,
            -8.411800384521484,
            -1.726099967956543
          ]
        }
      ]
    },
    {
      "id": "B:580",
      "chain": "B",
      "resseq": 580,
      "icode": "",
      "resname": "GLU",
      "hetflag": " ",
      "sasa": 0.0,
      "atoms": [
        {
          "atom_index": 2951,
          "name": "N",
          "element": "N",
          "coord": [
            -6.752999782562256,
            -8.149100303649902,
            -1.4169000387191772
          ]
        },
        {
          "atom_index": 2952,
          "name": "CA",
          "element": "C",
          "coord": [
            -6.762800216674805,
            -8.025300025939941,
            -1.3402999639511108
          ]
        },
        {
          "atom_index": 2953,
          "name": "C",
          "element": "C",
          "coord": [
            -6.622200012207031,
            -7.974699974060059,
            -1.3115999698638916
          ]
        },
        {
          "atom_index": 2954,
          "name": "O",
          "element": "O",
          "coord": [
            -6.530900001525879,
            -8.054300308227539,
            -1.2883000373840332
          ]
        },
        {
          "atom_index": 2955,
          "name": "CB",
          "element": "C",
          "coord": [
            -6.837900161743164,
            -8.043899536132812,
            -1.2074999809265137
          ]
        },
        {
          "atom_index": 2956,
          "name": "CG",
          "element": "C",
          "coord": [
            -6.978600025177002,
            -8.103899955749512,
            -1.2166999578475952
          ]
        },
        {
          "atom_index": 2957,
          "name": "CD",
          "element": "C",
          "coord": [
            -7.080999851226807,
            -8.009099960327148,
            -1.2771999835968018
          ]
        },
        {
          "atom_index": 2958,
          "name": "OE1",
          "element": "O",
          "coord": [
            -7.0528998374938965,
            -7.88730001449585,
            -1.2864999771118164
          ]
        },
        {
          "atom_index": 2959,
          "name": "OE2",
          "element": "O",
          "coord": [
            -7.190499782562256,
            -8.05679988861084,
            -1.3150999546051025
          ]
        }
      ]
    },
    {
      "id": "B:581",
      "chain": "B",
      "resseq": 581,
      "icode": "",
      "resname": "THR",
      "hetflag": " ",
      "sasa": 0.0,
      "atoms": [
        {
          "atom_index": 2960,
          "name": "N",
          "element": "N",
          "coord": [
            -6.605400085449219,
            -7.842599868774414,
            -1.312000036239624
          ]
        },
        {
          "atom_index": 2961,
          "name": "CA",
          "element": "C",
          "coord": [
            -6.47730016708374,
            -7.780799865722656,
            -1.2798999547958374
          ]
        },
        {
          "atom_index": 2962,
          "name": "C",
          "element": "C",
          "coord": [
            -6.47629976272583,
            -7.734799861907959,
            -1.1341999769210815
          ]
        },
        {
          "atom_index": 2963,
          "name": "O",
          "element": "O",
          "coord": [
            -6.5742998123168945,
            -7.677499771118164,
            -1.0852999687194824
          ]
        },
        {
          "atom_index": 2964,
          "name": "CB",
          "element": "C",
          "coord": [
            -6.448400020599365,
            -7.663300037384033,
            -1.3740999698638916
          ]
        },
        {
          "atom_index": 2965,
          "name": "OG1",
          "element": "O",
          "coord": [
            -6.436600208282471,
            -7.711400032043457,
            -1.5089000463485718
          ]
        },
        {
          "atom_index": 2966,
          "name": "CG2",
          "element": "C",
          "coord": [
            -6.318399906158447,
            -7.593299865722656,
            -1.3357000350952148
          ]
        }
      ]
    },
    {
      "id": "B:582",
      "chain": "B",
      "resseq": 582,
      "icode": "",
      "resname": "ILE",
      "hetflag": " ",
      "sasa": 0.0,
      "atoms": [
        {
          "atom_index": 2967,
          "name": "N",
          "element": "N",
          "coord": [
            -6.365300178527832,
            -7.762499809265137,
            -1.065000057220459
          ]
        },
        {
          "atom_index": 2968,
          "name": "CA",
          "element": "C",
          "coord": [
            -6.344299793243408,
            -7.726099967956543,
            -0.9251000285148621
          ]
        },
        {
          "atom_index": 2969,
          "name": "C",
          "element": "C",
          "coord": [
            -6.23360013961792,
            -7.621699810028076,
            -0.9186000227928162
          ]
        },
        {
          "atom_index": 2970,
          "name": "O",
          "element": "O",
          "coord": [
            -6.131499767303467,
            -7.63539981842041,
            -0.9866999983787537
          ]
        },
        {
          "atom_index": 2971,
          "name": "CB",
          "element": "C",
          "coord": [
            -6.305500030517578,
            -7.849299907684326,
            -0.840499997138977
          ]
        },
        {
          "atom_index": 2972,
          "name": "CG1",
          "element": "C",
          "coord": [
            -6.3983001708984375,
            -7.966300010681152,
            -0.871399998664856
          ]
        },
        {
          "atom_index": 2973,
          "name": "CG2",
          "element": "C",
          "coord": [
            -6.311500072479248,
            -7.817599773406982,
            -0.6935999989509583
          ]
        },
        {
          "atom_index": 2974,
          "name": "CD1",
          "element": "C",
          "coord": [
            -6.539400100708008,
            -7.9375,
            -0.8357999920845032
          ]
        }
      ]
    },
    {
      "id": "B:583",
      "chain": "B",
      "resseq": 583,
      "icode": "",
      "resname": "ARG",
      "hetflag": " ",
      "sasa": 2.658757209777832,
      "atoms": [
        {
          "atom_index": 2975,
          "name": "N",
          "element": "N",
          "coord": [
            -6.252600193023682,
            -7.519000053405762,
            -0.8356000185012817
          ]
        },
        {
          "atom_index": 2976,
          "name": "CA",
          "element": "C",
          "coord": [
            -6.155900001525879,
            -7.410399913787842,
            -0.8203999996185303
          ]
        },
        {
          "atom_index": 2977,
          "name": "C",
          "element": "C",
          "coord": [
            -6.097099781036377,
            -7.410900115966797,
            -0.6797999739646912
          ]
        },
        {
          "atom_index": 2978,
          "name": "O",
          "element": "O",
          "coord": [
            -6.171500205993652,
            -7.41379976272583,
            -0.5813999772071838
          ]
        },
        {
          "atom_index": 2979,
          "name": "CB",
          "element": "C",
          "coord": [
            -6.2210001945495605,
            -7.274700164794922,
            -0.8490999937057495
          ]
        },
        {
          "atom_index": 2980,
          "name": "CG",
          "element": "C",
          "coord": [
            -6.232399940490723,
            -7.240300178527832,
            -0.9975000023841858
          ]
        },
        {
          "atom_index": 2981,
          "name": "CD",
          "element": "C",
          "coord": [
            -6.3277997970581055,
            -7.123600006103516,
            -1.0217000246047974
          ]
        },
        {
          "atom_index": 2982,
          "name": "NE",
          "element": "N",
          "coord": [
            -6.338799953460693,
            -7.091700077056885,
            -1.163699984550476
          ]
        },
        {
          "atom_index": 2983,
          "name": "CZ",
          "element": "C",
          "coord": [
            -6.412099838256836,
            -7.161099910736084,
            -1.250599980354309
          ]
        },
        {
          "atom_index": 2984,
          "name": "NH1",
          "element": "N",
          "coord": [
            -6.480299949645996,
            -7.267199993133545,
            -1.2102999687194824
          ]
        },
        {
          "atom_index": 2985,
          "name": "NH2",
          "element": "N",
          "coord": [
            -6.416399955749512,
            -7.124800205230713,
            -1.3783999681472778
          ]
        }
      ]
    },
    {
      "id": "B:584",
      "chain": "B",
      "resseq": 584,
      "icode": "",
      "resname": "PHE",
      "hetflag": " ",
      "sasa": 0.0,
      "atoms": [
        {
          "atom_index": 2986,
          "name": "N",
          "element": "N",
          "coord": [
            -5.964300155639648,
            -7.405600070953369,
            -0.6705999970436096
          ]
        },
        {
          "atom_index": 2987,
          "name": "CA",
          "element": "C",
          "coord": [
            -5.893799781799316,
            -7.393899917602539,
            -0.5436000227928162
          ]
        },
        {
          "atom_index": 2988,
          "name": "C",
          "element": "C",
          "coord": [
            -5.82289981842041,
            -7.259099960327148,
            -0.5357000231742859
          ]
        },
        {
          "atom_index": 2989,
          "name": "O",
          "element": "O",
          "coord": [
            -5.764900207519531,
            -7.212299823760986,
            -0.6345000267028809
          ]
        },
        {
          "atom_index": 2990,
          "name": "CB",
          "element": "C",
          "coord": [
            -5.7932000160217285,
            -7.507599830627441,
            -0.526199996471405
          ]
        },
        {
          "atom_index": 2991,
          "name": "CG",
          "element": "C",
          "coord": [
            -5.856599807739258,
            -7.64300012588501,
            -0.5164999961853027
          ]
        },
        {
          "atom_index": 2992,
          "name": "CD1",
          "element": "C",
          "coord": [
            -5.8850998878479,
            -7.716000080108643,
            -0.6305999755859375
          ]
        },
        {
          "atom_index": 2993,
          "name": "CD2",
          "element": "C",
          "coord": [
            -5.888299942016602,
            -7.6971001625061035,
            -0.3928000032901764
          ]
        },
        {
          "atom_index": 2994,
          "name": "CE1",
          "element": "C",
          "coord": [
            -5.9440999031066895,
            -7.84089994430542,
            -0.6216999888420105
          ]
        },
        {
          "atom_index": 2995,
          "name": "CE2",
          "element": "C",
          "coord": [
            -5.9475998878479,
            -7.821599960327148,
            -0.38280001282691956
          ]
        },
        {
          "atom_index": 2996,
          "name": "CZ",
          "element": "C",
          "coord": [
            -5.975599765777588,
            -7.893899917602539,
            -0.49779999256134033
          ]
        }
      ]
    },
    {
      "id": "B:585",
      "chain": "B",
      "resseq": 585,
      "icode": "",
      "resname": "GLN",
      "hetflag": " ",
      "sasa": 1.8358086347579956,
      "atoms": [
        {
          "atom_index": 2997,
          "name": "N",
          "element": "N",
          "coord": [
            -5.827300071716309,
            -7.196700096130371,
            -0.4180000126361847
          ]
        },
        {
          "atom_index": 2998,
          "name": "CA",
          "element": "C",
          "coord": [
            -5.776800155639648,
            -7.061299800872803,
            -0.3991999924182892
          ]
        },
        {
          "atom_index": 2999,
          "name": "C",
          "element": "C",
          "coord": [
            -5.6508002281188965,
            -7.0619001388549805,
            -0.31369999051094055
          ]
        },
        {
          "atom_index": 3000,
          "name": "O",
          "element": "O",
          "coord": [
            -5.642899990081787,
            -7.133600234985352,
            -0.21310000121593475
          ]
        },
        {
          "atom_index": 3001,
          "name": "CB",
          "element": "C",
          "coord": [
            -5.883699893951416,
            -6.971099853515625,
            -0.33570000529289246
          ]
        },
        {
          "atom_index": 3002,
          "name": "CG",
          "element": "C",
          "coord": [
            -6.003300189971924,
            -6.943299770355225,
            -0.42640000581741333
          ]
        },
        {
          "atom_index": 3003,
          "name": "CD",
          "element": "C",
          "coord": [
            -6.110300064086914,
            -6.857999801635742,
            -0.35920000076293945
          ]
        },
        {
          "atom_index": 3004,
          "name": "OE1",
          "element": "O",
          "coord": [
            -6.1753997802734375,
            -6.901800155639648,
            -0.26429998874664307
          ]
        },
        {
          "atom_index": 3005,
          "name": "NE2",
          "element": "N",
          "coord": [
            -6.128699779510498,
            -6.736000061035156,
            -0.40799999237060547
          ]
        }
      ]
    },
    {
      "id": "B:586",
      "chain": "B",
      "resseq": 586,
      "icode": "",
      "resname": "VAL",
      "hetflag": " ",
      "sasa": 2.6135025024414062,
      "atoms": [
        {
          "atom_index": 3006,
          "name": "N",
          "element": "N",
          "coord": [
            -5.553199768066406,
            -6.980199813842773,
            -0.3544999957084656
          ]
        },
        {
          "atom_index": 3007,
          "name": "CA",
          "element": "C",
          "coord": [
            -5.4257001876831055,
            -6.972599983215332,
            -0.2842999994754791
          ]
        },
        {
          "atom_index": 3008,
          "name": "C",
          "element": "C",
          "coord": [
            -5.4475998878479,
            -6.935400009155273,
            -0.13830000162124634
          ]
        },
        {
          "atom_index": 3009,
          "name": "O",
          "element": "O",
          "coord": [
            -5.5289998054504395,
            -6.847899913787842,
            -0.10499999672174454
          ]
        },
        {
          "atom_index": 3010,
          "name": "CB",
          "element": "C",
          "coord": [
            -5.332399845123291,
            -6.872300148010254,
            -0.3547999858856201
          ]
        },
        {
          "atom_index": 3011,
          "name": "CG1",
          "element": "C",
          "coord": [
            -5.393599987030029,
            -6.732399940490723,
            -0.35740000009536743
          ]
        },
        {
          "atom_index": 3012,
          "name": "CG2",
          "element": "C",
          "coord": [
            -5.193999767303467,
            -6.870299816131592,
            -0.28929999470710754
          ]
        }
      ]
    },
    {
      "id": "B:587",
      "chain": "B",
      "resseq": 587,
      "icode": "",
      "resname": "GLY",
      "hetflag": " ",
      "sasa": 0.09679638594388962,
      "atoms": [
        {
          "atom_index": 3013,
          "name": "N",
          "element": "N",
          "coord": [
            -5.376500129699707,
            -7.005099773406982,
            -0.04960000142455101
          ]
        },
        {
          "atom_index": 3014,
          "name": "CA",
          "element": "C",
          "coord": [
            -5.379499912261963,
            -6.975100040435791,
            0.09189999848604202
          ]
        },
        {
          "atom_index": 3015,
          "name": "C",
          "element": "C",
          "coord": [
            -5.4980998039245605,
            -7.030200004577637,
            0.16850000619888306
          ]
        },
        {
          "atom_index": 3016,
          "name": "O",
          "element": "O",
          "coord": [
            -5.49560022354126,
            -7.028200149536133,
            0.2921000123023987
          ]
        }
      ]
    },
    {
      "id": "B:588",
      "chain": "B",
      "resseq": 588,
      "icode": "",
      "resname": "GLU",
      "hetflag": " ",
      "sasa": 1.0720151662826538,
      "atoms": [
        {
          "atom_index": 3017,
          "name": "N",
          "element": "N",
          "coord": [
            -5.601200103759766,
            -7.079599857330322,
            0.10040000081062317
          ]
        },
        {
          "atom_index": 3018,
          "name": "CA",
          "element": "C",
          "coord": [
            -5.718400001525879,
            -7.134099960327148,
            0.16760000586509705
          ]
        },
        {
          "atom_index": 3019,
          "name": "C",
          "element": "C",
          "coord": [
            -5.695700168609619,
            -7.279799938201904,
            0.20640000700950623
          ]
        },
        {
          "atom_index": 3020,
          "name": "O",
          "element": "O",
          "coord": [
            -5.614799976348877,
            -7.350200176239014,
            0.14560000598430634
          ]
        },
        {
          "atom_index": 3021,
          "name": "CB",
          "element": "C",
          "coord": [
            -5.842100143432617,
            -7.122499942779541,
            0.07829999923706055
          ]
        },
        {
          "atom_index": 3022,
          "name": "CG",
          "element": "C",
          "coord": [
            -5.888299942016602,
            -6.978400230407715,
            0.05380000174045563
          ]
        },
        {
          "atom_index": 3023,
          "name": "CD",
          "element": "C",
          "coord": [
            -5.927700042724609,
            -6.907100200653076,
            0.18199999630451202
          ]
        },
        {
          "atom_index": 3024,
          "name": "OE1",
          "element": "O",
          "coord": [
            -5.852799892425537,
            -6.817200183868408,
            0.22660000622272491
          ]
        },
        {
          "atom_index": 3025,
          "name": "OE2",
          "element": "O",
          "coord": [
            -6.032800197601318,
            -6.94189977645874,
            0.23919999599456787
          ]
        }
      ]
    },
    {
      "id": "B:589",
      "chain": "B",
      "resseq": 589,
      "icode": "",
      "resname": "TRP",
      "hetflag": " ",
      "sasa": 0.0,
      "atoms": [
        {
          "atom_index": 3026,
          "name": "N",
          "element": "N",
          "coord": [
            -5.7677998542785645,
            -7.32450008392334,
            0.3089999854564667
          ]
        },
        {
          "atom_index": 3027,
          "name": "CA",
          "element": "C",
          "coord": [
            -5.760000228881836,
            -7.462600231170654,
            0.3547999858856201
          ]
        },
        {
          "atom_index": 3028,
          "name": "C",
          "element": "C",
          "coord": [
            -5.864799976348877,
            -7.548900127410889,
            0.2849999964237213
          ]
        },
        {
          "atom_index": 3029,
          "name": "O",
          "element": "O",
          "coord": [
            -5.978600025177002,
            -7.505799770355225,
            0.26499998569488525
          ]
        },
        {
          "atom_index": 3030,
          "name": "CB",
          "element": "C",
          "coord": [
            -5.781799793243408,
            -7.470600128173828,
            0.5059000253677368
          ]
        },
        {
          "atom_index": 3031,
          "name": "CG",
          "element": "C",
          "coord": [
            -5.668000221252441,
            -7.422999858856201,
            0.590499997138977
          ]
        },
        {
          "atom_index": 3032,
          "name": "CD1",
          "element": "C",
          "coord": [
            -5.664599895477295,
            -7.310500144958496,
            0.6676999926567078
          ]
        },
        {
          "atom_index": 3033,
          "name": "CD2",
          "element": "C",
          "coord": [
            -5.542099952697754,
            -7.488699913024902,
            0.6093999743461609
          ]
        },
        {
          "atom_index": 3034,
          "name": "NE1",
          "element": "N",
          "coord": [
            -5.543700218200684,
            -7.301499843597412,
            0.7329000234603882
          ]
        },
        {
          "atom_index": 3035,
          "name": "CE2",
          "element": "C",
          "coord": [
            -5.467100143432617,
            -7.409999847412109,
            0.699400007724762
          ]
        },
        {
          "atom_index": 3036,
          "name": "CE3",
          "element": "C",
          "coord": [
            -5.4857001304626465,
            -7.606500148773193,
            0.5594000220298767
          ]
        },
        {
          "atom_index": 3037,
          "name": "CZ2",
          "element": "C",
          "coord": [
            -5.338399887084961,
            -7.445000171661377,
            0.7396000027656555
          ]
        },
        {
          "atom_index": 3038,
          "name": "CZ3",
          "element": "C",
          "coord": [
            -5.3572998046875,
            -7.64109992980957,
            0.599399983882904
          ]
        },
        {
          "atom_index": 3039,
          "name": "CH2",
          "element": "C",
          "coord": [
            -5.285200119018555,
            -7.5605998039245605,
            0.6883999705314636
          ]
        }
      ]
    },
    {
      "id": "B:590",
      "chain": "B",
      "resseq": 590,
      "icode": "",
      "resname": "TYR",
      "hetflag": " ",
      "sasa": 0.0,
      "atoms": [
        {
          "atom_index": 3040,
          "name": "N",
          "element": "N",
          "coord": [
            -5.827000141143799,
            -7.672299861907959,
            0.2513999938964844
          ]
        },
        {
          "atom_index": 3041,
          "name": "CA",
          "element": "C",
          "coord": [
            -5.920000076293945,
            -7.7683000564575195,
            0.19329999387264252
          ]
        },
        {
          "atom_index": 3042,
          "name": "C",
          "element": "C",
          "coord": [
            -5.894199848175049,
            -7.906199932098389,
            0.2517000138759613
          ]
        },
        {
          "atom_index": 3043,
          "name": "O",
          "element": "O",
          "coord": [
            -5.778900146484375,
            -7.946100234985352,
            0.27140000462532043
          ]
        },
        {
          "atom_index": 3044,
          "name": "CB",
          "element": "C",
          "coord": [
            -5.90880012512207,
            -7.774600028991699,
            0.03920000046491623
          ]
        },
        {
          "atom_index": 3045,
          "name": "CG",
          "element": "C",
          "coord": [
            -5.935500144958496,
            -7.641900062561035,
            -0.028999999165534973
          ]
        },
        {
          "atom_index": 3046,
          "name": "CD1",
          "element": "C",
          "coord": [
            -5.832900047302246,
            -7.549900054931641,
            -0.04809999838471413
          ]
        },
        {
          "atom_index": 3047,
          "name": "CD2",
          "element": "C",
          "coord": [
            -6.0630998611450195,
            -7.608099937438965,
            -0.07349999994039536
          ]
        },
        {
          "atom_index": 3048,
          "name": "CE1",
          "element": "C",
          "coord": [
            -5.856299877166748,
            -7.427999973297119,
            -0.10899999737739563
          ]
        },
        {
          "atom_index": 3049,
          "name": "CE2",
          "element": "C",
          "coord": [
            -6.087200164794922,
            -7.485499858856201,
            -0.1354999989271164
          ]
        },
        {
          "atom_index": 3050,
          "name": "CZ",
          "element": "C",
          "coord": [
            -5.983099937438965,
            -7.396299839019775,
            -0.15279999375343323
          ]
        },
        {
          "atom_index": 3051,
          "name": "OH",
          "element": "O",
          "coord": [
            -6.00540018081665,
            -7.274400234222412,
            -0.21320000290870667
          ]
        }
      ]
    },
    {
      "id": "B:591",
      "chain": "B",
      "resseq": 591,
      "icode": "",
      "resname": "LEU",
      "hetflag": " ",
      "sasa": 0.0,
      "atoms": [
        {
          "atom_index": 3052,
          "name": "N",
          "element": "N",
          "coord": [
            -6.002200126647949,
            -7.977499961853027,
            0.2806999981403351
          ]
        },
        {
          "atom_index": 3053,
          "name": "CA",
          "element": "C",
          "coord": [
            -5.997200012207031,
            -8.117500305175781,
            0.319599986076355
          ]
        },
        {
          "atom_index": 3054,
          "name": "C",
          "element": "C",
          "coord": [
            -6.029399871826172,
            -8.200499534606934,
            0.19619999825954437
          ]
        },
        {
          "atom_index": 3055,
          "name": "O",
          "element": "O",
          "coord": [
            -6.13700008392334,
            -8.184700012207031,
            0.1378999948501587
          ]
        },
        {
          "atom_index": 3056,
          "name": "CB",
          "element": "C",
          "coord": [
            -6.097099781036377,
            -8.147600173950195,
            0.43140000104904175
          ]
        },
        {
          "atom_index": 3057,
          "name": "CG",
          "element": "C",
          "coord": [
            -6.10290002822876,
            -8.293100357055664,
            0.47940000891685486
          ]
        },
        {
          "atom_index": 3058,
          "name": "CD1",
          "element": "C",
          "coord": [
            -5.982699871063232,
            -8.32450008392334,
            0.567300021648407
          ]
        },
        {
          "atom_index": 3059,
          "name": "CD2",
          "element": "C",
          "coord": [
            -6.2322001457214355,
            -8.31879997253418,
            0.5544000267982483
          ]
        }
      ]
    },
    {
      "id": "B:592",
      "chain": "B",
      "resseq": 592,
      "icode": "",
      "resname": "LEU",
      "hetflag": " ",
      "sasa": 0.0,
      "atoms": [
        {
          "atom_index": 3060,
          "name": "N",
          "element": "N",
          "coord": [
            -5.936200141906738,
            -8.28689956665039,
            0.15629999339580536
          ]
        },
        {
          "atom_index": 3061,
          "name": "CA",
          "element": "C",
          "coord": [
            -5.953700065612793,
            -8.378199577331543,
            0.04390000179409981
          ]
        },
        {
          "atom_index": 3062,
          "name": "C",
          "element": "C",
          "coord": [
            -5.963500022888184,
            -8.521400451660156,
            0.09440000355243683
          ]
        },
        {
          "atom_index": 3063,
          "name": "O",
          "element": "O",
          "coord": [
            -5.896999835968018,
            -8.558199882507324,
            0.19169999659061432
          ]
        },
        {
          "atom_index": 3064,
          "name": "CB",
          "element": "C",
          "coord": [
            -5.836699962615967,
            -8.368300437927246,
            -0.05480000004172325
          ]
        },
        {
          "atom_index": 3065,
          "name": "CG",
          "element": "C",
          "coord": [
            -5.801599979400635,
            -8.230899810791016,
            -0.1111999973654747
          ]
        },
        {
          "atom_index": 3066,
          "name": "CD1",
          "element": "C",
          "coord": [
            -5.69789981842041,
            -8.244099617004395,
            -0.2232999950647354
          ]
        },
        {
          "atom_index": 3067,
          "name": "CD2",
          "element": "C",
          "coord": [
            -5.9257001876831055,
            -8.159000396728516,
            -0.16009999811649323
          ]
        }
      ]
    },
    {
      "id": "B:593",
      "chain": "B",
      "resseq": 593,
      "icode": "",
      "resname": "THR",
      "hetflag": " ",
      "sasa": 0.0,
      "atoms": [
        {
          "atom_index": 3068,
          "name": "N",
          "element": "N",
          "coord": [
            -6.046500205993652,
            -8.602299690246582,
            0.0284000001847744
          ]
        },
        {
          "atom_index": 3069,
          "name": "CA",
          "element": "C",
          "coord": [
            -6.063700199127197,
            -8.741999626159668,
            0.06589999794960022
          ]
        },
        {
          "atom_index": 3070,
          "name": "C",
          "element": "C",
          "coord": [
            -6.044300079345703,
            -8.833800315856934,
            -0.05389999970793724
          ]
        },
        {
          "atom_index": 3071,
          "name": "O",
          "element": "O",
          "coord": [
            -6.069300174713135,
            -8.795900344848633,
            -0.16869999468326569
          ]
        },
        {
          "atom_index": 3072,
          "name": "CB",
          "element": "C",
          "coord": [
            -6.202000141143799,
            -8.770999908447266,
            0.12470000237226486
          ]
        },
        {
          "atom_index": 3073,
          "name": "OG1",
          "element": "O",
          "coord": [
            -6.299600124359131,
            -8.769399642944336,
            0.019700000062584877
          ]
        },
        {
          "atom_index": 3074,
          "name": "CG2",
          "element": "C",
          "coord": [
            -6.2382001876831055,
            -8.668899536132812,
            0.23119999468326569
          ]
        }
      ]
    },
    {
      "id": "B:594",
      "chain": "B",
      "resseq": 594,
      "icode": "",
      "resname": "SER",
      "hetflag": " ",
      "sasa": 0.0,
      "atoms": [
        {
          "atom_index": 3075,
          "name": "N",
          "element": "N",
          "coord": [
            -5.999499797821045,
            -8.955499649047852,
            -0.02370000071823597
          ]
        },
        {
          "atom_index": 3076,
          "name": "CA",
          "element": "C",
          "coord": [
            -5.9903998374938965,
            -9.063899993896484,
            -0.12020000070333481
          ]
        },
        {
          "atom_index": 3077,
          "name": "C",
          "element": "C",
          "coord": [
            -6.0329999923706055,
            -9.191499710083008,
            -0.04989999905228615
          ]
        },
        {
          "atom_index": 3078,
          "name": "O",
          "element": "O",
          "coord": [
            -5.982600212097168,
            -9.22189998626709,
            0.058400001376867294
          ]
        },
        {
          "atom_index": 3079,
          "name": "CB",
          "element": "C",
          "coord": [
            -5.8480000495910645,
            -9.079000473022461,
            -0.17479999363422394
          ]
        },
        {
          "atom_index": 3080,
          "name": "OG",
          "element": "O",
          "coord": [
            -5.8028998374938965,
            -8.958700180053711,
            -0.2345000058412552
          ]
        }
      ]
    },
    {
      "id": "B:595",
      "chain": "B",
      "resseq": 595,
      "icode": "",
      "resname": "THR",
      "hetflag": " ",
      "sasa": 0.0,
      "atoms": [
        {
          "atom_index": 3081,
          "name": "N",
          "element": "N",
          "coord": [
            -6.125500202178955,
            -9.26509952545166,
            -0.10999999940395355
          ]
        },
        {
          "atom_index": 3082,
          "name": "CA",
          "element": "C",
          "coord": [
            -6.173399925231934,
            -9.389200210571289,
            -0.051600001752376556
          ]
        },
        {
          "atom_index": 3083,
          "name": "C",
          "element": "C",
          "coord": [
            -6.138199806213379,
            -9.506500244140625,
            -0.1420000046491623
          ]
        },
        {
          "atom_index": 3084,
          "name": "O",
          "element": "O",
          "coord": [
            -6.173500061035156,
            -9.507800102233887,
            -0.2606000006198883
          ]
        },
        {
          "atom_index": 3085,
          "name": "CB",
          "element": "C",
          "coord": [
            -6.32390022277832,
            -9.383199691772461,
            -0.02500000037252903
          ]
        },
        {
          "atom_index": 3086,
          "name": "OG1",
          "element": "O",
          "coord": [
            -6.351200103759766,
            -9.27810001373291,
            0.06970000267028809
          ]
        },
        {
          "atom_index": 3087,
          "name": "CG2",
          "element": "C",
          "coord": [
            -6.371399879455566,
            -9.515000343322754,
            0.03290000185370445
          ]
        }
      ]
    },
    {
      "id": "B:596",
      "chain": "B",
      "resseq": 596,
      "icode": "",
      "resname": "THR",
      "hetflag": " ",
      "sasa": 0.0,
      "atoms": [
        {
          "atom_index": 3088,
          "name": "N",
          "element": "N",
          "coord": [
            -6.069499969482422,
            -9.604900360107422,
            -0.08500000089406967
          ]
        },
        {
          "atom_index": 3089,
          "name": "CA",
          "element": "C",
          "coord": [
            -6.0279998779296875,
            -9.725099563598633,
            -0.1551000028848648
          ]
        },
        {
          "atom_index": 3090,
          "name": "C",
          "element": "C",
          "coord": [
            -6.095799922943115,
            -9.846500396728516,
            -0.09290000051259995
          ]
        },
        {
          "atom_index": 3091,
          "name": "O",
          "element": "O",
          "coord": [
            -6.116099834442139,
            -9.85200023651123,
            0.02879999950528145
          ]
        },
        {
          "atom_index": 3092,
          "name": "CB",
          "element": "C",
          "coord": [
            -5.874899864196777,
            -9.739700317382812,
            -0.15000000596046448
          ]
        },
        {
          "atom_index": 3093,
          "name": "OG1",
          "element": "O",
          "coord": [
            -5.814799785614014,
            -9.629300117492676,
            -0.2190999984741211
          ]
        },
        {
          "atom_index": 3094,
          "name": "CG2",
          "element": "C",
          "coord": [
            -5.828700065612793,
            -9.869400024414062,
            -0.2134999930858612
          ]
        }
      ]
    },
    {
      "id": "B:597",
      "chain": "B",
      "resseq": 597,
      "icode": "",
      "resname": "LEU",
      "hetflag": " ",
      "sasa": 0.0,
      "atoms": [
        {
          "atom_index": 3095,
          "name": "N",
          "element": "N",
          "coord": [
            -6.133999824523926,
            -9.942000389099121,
            -0.1776999980211258
          ]
        },
        {
          "atom_index": 3096,
          "name": "CA",
          "element": "C",
          "coord": [
            -6.178800106048584,
            -10.07349967956543,
            -0.13410000503063202
          ]
        },
        {
          "atom_index": 3097,
          "name": "C",
          "element": "C",
          "coord": [
            -6.065800189971924,
            -10.17199993133545,
            -0.16089999675750732
          ]
        },
        {
          "atom_index": 3098,
          "name": "O",
          "element": "O",
          "coord": [
            -6.0177998542785645,
            -10.181300163269043,
            -0.2741999924182892
          ]
        },
        {
          "atom_index": 3099,
          "name": "CB",
          "element": "C",
          "coord": [
            -6.3053998947143555,
            -10.116600036621094,
            -0.20810000598430634
          ]
        },
        {
          "atom_index": 3100,
          "name": "CG",
          "element": "C",
          "coord": [
            -6.42609977722168,
            -10.024900436401367,
            -0.19269999861717224
          ]
        },
        {
          "atom_index": 3101,
          "name": "CD1",
          "element": "C",
          "coord": [
            -6.545400142669678,
            -10.083200454711914,
            -0.26460000872612
          ]
        },
        {
          "atom_index": 3102,
          "name": "CD2",
          "element": "C",
          "coord": [
            -6.45550012588501,
            -10.006799697875977,
            -0.04699999839067459
          ]
        }
      ]
    },
    {
      "id": "B:598",
      "chain": "B",
      "resseq": 598,
      "icode": "",
      "resname": "LYS",
      "hetflag": " ",
      "sasa": 0.0,
      "atoms": [
        {
          "atom_index": 3103,
          "name": "N",
          "element": "N",
          "coord": [
            -6.023499965667725,
            -10.244600296020508,
            -0.05770000070333481
          ]
        },
        {
          "atom_index": 3104,
          "name": "CA",
          "element": "C",
          "coord": [
            -5.906400203704834,
            -10.3302001953125,
            -0.066600002348423
          ]
        },
        {
          "atom_index": 3105,
          "name": "C",
          "element": "C",
          "coord": [
            -5.94320011138916,
            -10.473199844360352,
            -0.030700000002980232
          ]
        },
        {
          "atom_index": 3106,
          "name": "O",
          "element": "O",
          "coord": [
            -6.014400005340576,
            -10.496899604797363,
            0.06759999692440033
          ]
        },
        {
          "atom_index": 3107,
          "name": "CB",
          "element": "C",
          "coord": [
            -5.793900012969971,
            -10.280500411987305,
            0.024700000882148743
          ]
        },
        {
          "atom_index": 3108,
          "name": "CG",
          "element": "C",
          "coord": [
            -5.658699989318848,
            -10.33329963684082,
            -0.017500000074505806
          ]
        },
        {
          "atom_index": 3109,
          "name": "CD",
          "element": "C",
          "coord": [
            -5.554100036621094,
            -10.317899703979492,
            0.08980000019073486
          ]
        },
        {
          "atom_index": 3110,
          "name": "CE",
          "element": "C",
          "coord": [
            -5.426000118255615,
            -10.388400077819824,
            0.04740000143647194
          ]
        },
        {
          "atom_index": 3111,
          "name": "NZ",
          "element": "N",
          "coord": [
            -5.446000099182129,
            -10.535400390625,
            0.031599998474121094
          ]
        }
      ]
    },
    {
      "id": "B:599",
      "chain": "B",
      "resseq": 599,
      "icode": "",
      "resname": "GLU",
      "hetflag": " ",
      "sasa": 2.9007468223571777,
      "atoms": [
        {
          "atom_index": 3112,
          "name": "N",
          "element": "N",
          "coord": [
            -5.8942999839782715,
            -10.567399978637695,
            -0.11089999973773956
          ]
        },
        {
          "atom_index": 3113,
          "name": "CA",
          "element": "C",
          "coord": [
            -5.911300182342529,
            -10.71030044555664,
            -0.09030000120401382
          ]
        },
        {
          "atom_index": 3114,
          "name": "C",
          "element": "C",
          "coord": [
            -5.801199913024902,
            -10.765299797058105,
            0.00019999999494757503
          ]
        },
        {
          "atom_index": 3115,
          "name": "O",
          "element": "O",
          "coord": [
            -5.700699806213379,
            -10.699299812316895,
            0.027699999511241913
          ]
        },
        {
          "atom_index": 3116,
          "name": "CB",
          "element": "C",
          "coord": [
            -5.908999919891357,
            -10.783699989318848,
            -0.2248000055551529
          ]
        },
        {
          "atom_index": 3117,
          "name": "CG",
          "element": "C",
          "coord": [
            -5.770599842071533,
            -10.782400131225586,
            -0.29120001196861267
          ]
        },
        {
          "atom_index": 3118,
          "name": "CD",
          "element": "C",
          "coord": [
            -5.764900207519531,
            -10.858400344848633,
            -0.42340001463890076
          ]
        },
        {
          "atom_index": 3119,
          "name": "OE1",
          "element": "O",
          "coord": [
            -5.868299961090088,
            -10.915300369262695,
            -0.4648999869823456
          ]
        },
        {
          "atom_index": 3120,
          "name": "OE2",
          "element": "O",
          "coord": [
            -5.656499862670898,
            -10.861000061035156,
            -0.48590001463890076
          ]
        }
      ]
    },
    {
      "id": "B:600",
      "chain": "B",
      "resseq": 600,
      "icode": "",
      "resname": "ASN",
      "hetflag": " ",
      "sasa": 4.3957200050354,
      "atoms": [
        {
          "atom_index": 3121,
          "name": "N",
          "element": "N",
          "coord": [
            -5.821000099182129,
            -10.889399528503418,
            0.04450000077486038
          ]
        },
        {
          "atom_index": 3122,
          "name": "CA",
          "element": "C",
          "coord": [
            -5.72130012512207,
            -10.968199729919434,
            0.11900000274181366
          ]
        },
        {
          "atom_index": 3123,
          "name": "C",
          "element": "C",
          "coord": [
            -5.684700012207031,
            -10.892399787902832,
            0.24660000205039978
          ]
        },
        {
          "atom_index": 3124,
          "name": "O",
          "element": "O",
          "coord": [
            -5.775599956512451,
            -10.854999542236328,
            0.3222000002861023
          ]
        },
        {
          "atom_index": 3125,
          "name": "CB",
          "element": "C",
          "coord": [
            -5.605100154876709,
            -11.003000259399414,
            0.026399999856948853
          ]
        },
        {
          "atom_index": 3126,
          "name": "CG",
          "element": "C",
          "coord": [
            -5.64900016784668,
            -11.086099624633789,
            -0.09269999712705612
          ]
        },
        {
          "atom_index": 3127,
          "name": "OD1",
          "element": "O",
          "coord": [
            -5.754700183868408,
            -11.149700164794922,
            -0.08959999680519104
          ]
        },
        {
          "atom_index": 3128,
          "name": "ND2",
          "element": "N",
          "coord": [
            -5.567800045013428,
            -11.086700439453125,
            -0.19830000400543213
          ]
        }
      ]
    },
    {
      "id": "B:601",
      "chain": "B",
      "resseq": 601,
      "icode": "",
      "resname": "ASN",
      "hetflag": " ",
      "sasa": 2.5646700859069824,
      "atoms": [
        {
          "atom_index": 3129,
          "name": "N",
          "element": "N",
          "coord": [
            -5.5569000244140625,
            -10.867799758911133,
            0.27480000257492065
          ]
        },
        {
          "atom_index": 3130,
          "name": "CA",
          "element": "C",
          "coord": [
            -5.518199920654297,
            -10.818400382995605,
            0.40619999170303345
          ]
        },
        {
          "atom_index": 3131,
          "name": "C",
          "element": "C",
          "coord": [
            -5.536399841308594,
            -10.667200088500977,
            0.4163999855518341
          ]
        },
        {
          "atom_index": 3132,
          "name": "O",
          "element": "O",
          "coord": [
            -5.553299903869629,
            -10.595800399780273,
            0.31700000166893005
          ]
        },
        {
          "atom_index": 3133,
          "name": "CB",
          "element": "C",
          "coord": [
            -5.373000144958496,
            -10.854599952697754,
            0.4375999867916107
          ]
        },
        {
          "atom_index": 3134,
          "name": "CG",
          "element": "C",
          "coord": [
            -5.2729997634887695,
            -10.773500442504883,
            0.3555000126361847
          ]
        },
        {
          "atom_index": 3135,
          "name": "OD1",
          "element": "O",
          "coord": [
            -5.295100212097168,
            -10.746700286865234,
            0.2370000034570694
          ]
        },
        {
          "atom_index": 3136,
          "name": "ND2",
          "element": "N",
          "coord": [
            -5.162300109863281,
            -10.734000205993652,
            0.4185999929904938
          ]
        }
      ]
    },
    {
      "id": "B:602",
      "chain": "B",
      "resseq": 602,
      "icode": "",
      "resname": "LEU",
      "hetflag": " ",
      "sasa": 0.1261194348335266,
      "atoms": [
        {
          "atom_index": 3137,
          "name": "N",
          "element": "N",
          "coord": [
            -5.531400203704834,
            -10.618599891662598,
            0.5403000116348267
          ]
        },
        {
          "atom_index": 3138,
          "name": "CA",
          "element": "C",
          "coord": [
            -5.5370001792907715,
            -10.476099967956543,
            0.570900022983551
          ]
        },
        {
          "atom_index": 3139,
          "name": "C",
          "element": "C",
          "coord": [
            -5.400899887084961,
            -10.438899993896484,
            0.6276000142097473
          ]
        },
        {
          "atom_index": 3140,
          "name": "O",
          "element": "O",
          "coord": [
            -5.375500202178955,
            -10.458600044250488,
            0.7473999857902527
          ]
        },
        {
          "atom_index": 3141,
          "name": "CB",
          "element": "C",
          "coord": [
            -5.648799896240234,
            -10.445899963378906,
            0.670799970626831
          ]
        },
        {
          "atom_index": 3142,
          "name": "CG",
          "element": "C",
          "coord": [
            -5.677199840545654,
            -10.298999786376953,
            0.70169997215271
          ]
        },
        {
          "atom_index": 3143,
          "name": "CD1",
          "element": "C",
          "coord": [
            -5.702600002288818,
            -10.22249984741211,
            0.5733000040054321
          ]
        },
        {
          "atom_index": 3144,
          "name": "CD2",
          "element": "C",
          "coord": [
            -5.797100067138672,
            -10.289899826049805,
            0.7943000197410583
          ]
        }
      ]
    },
    {
      "id": "B:603",
      "chain": "B",
      "resseq": 603,
      "icode": "",
      "resname": "PRO",
      "hetflag": " ",
      "sasa": 0.0,
      "atoms": [
        {
          "atom_index": 3145,
          "name": "N",
          "element": "N",
          "coord": [
            -5.308700084686279,
            -10.389100074768066,
            0.545799970626831
          ]
        },
        {
          "atom_index": 3146,
          "name": "CA",
          "element": "C",
          "coord": [
            -5.1717000007629395,
            -10.368300437927246,
            0.5938000082969666
          ]
        },
        {
          "atom_index": 3147,
          "name": "C",
          "element": "C",
          "coord": [
            -5.164599895477295,
            -10.26039981842041,
            0.7003999948501587
          ]
        },
        {
          "atom_index": 3148,
          "name": "O",
          "element": "O",
          "coord": [
            -5.24429988861084,
            -10.165900230407715,
            0.7027999758720398
          ]
        },
        {
          "atom_index": 3149,
          "name": "CB",
          "element": "C",
          "coord": [
            -5.0954999923706055,
            -10.325799942016602,
            0.4675000011920929
          ]
        },
        {
          "atom_index": 3150,
          "name": "CG",
          "element": "C",
          "coord": [
            -5.183899879455566,
            -10.366000175476074,
            0.35249999165534973
          ]
        },
        {
          "atom_index": 3151,
          "name": "CD",
          "element": "C",
          "coord": [
            -5.323599815368652,
            -10.354100227355957,
            0.4036000072956085
          ]
        }
      ]
    },
    {
      "id": "B:604",
      "chain": "B",
      "resseq": 604,
      "icode": "",
      "resname": "GLU",
      "hetflag": " ",
      "sasa": 5.014719009399414,
      "atoms": [
        {
          "atom_index": 3152,
          "name": "N",
          "element": "N",
          "coord": [
            -5.069900035858154,
            -10.278400421142578,
            0.7919999957084656
          ]
        },
        {
          "atom_index": 3153,
          "name": "CA",
          "element": "C",
          "coord": [
            -5.028200149536133,
            -10.169599533081055,
            0.878600001335144
          ]
        },
        {
          "atom_index": 3154,
          "name": "C",
          "element": "C",
          "coord": [
            -4.948200225830078,
            -10.068900108337402,
            0.7968000173568726
          ]
        },
        {
          "atom_index": 3155,
          "name": "O",
          "element": "O",
          "coord": [
            -4.880099773406982,
            -10.104100227355957,
            0.7002999782562256
          ]
        },
        {
          "atom_index": 3156,
          "name": "CB",
          "element": "C",
          "coord": [
            -4.944499969482422,
            -10.222599983215332,
            0.9950000047683716
          ]
        },
        {
          "atom_index": 3157,
          "name": "CG",
          "element": "C",
          "coord": [
            -4.9039998054504395,
            -10.117199897766113,
            1.0960999727249146
          ]
        },
        {
          "atom_index": 3158,
          "name": "CD",
          "element": "C",
          "coord": [
            -4.774600028991699,
            -10.151800155639648,
            1.1672999858856201
          ]
        },
        {
          "atom_index": 3159,
          "name": "OE1",
          "element": "O",
          "coord": [
            -4.738900184631348,
            -10.083399772644043,
            1.2654999494552612
          ]
        },
        {
          "atom_index": 3160,
          "name": "OE2",
          "element": "O",
          "coord": [
            -4.7058000564575195,
            -10.247900009155273,
            1.1270999908447266
          ]
        }
      ]
    },
    {
      "id": "B:605",
      "chain": "B",
      "resseq": 605,
      "icode": "",
      "resname": "GLY",
      "hetflag": " ",
      "sasa": 0.0,
      "atoms": [
        {
          "atom_index": 3161,
          "name": "N",
          "element": "N",
          "coord": [
            -4.9583001136779785,
            -9.942500114440918,
            0.8345999717712402
          ]
        },
        {
          "atom_index": 3162,
          "name": "CA",
          "element": "C",
          "coord": [
            -4.8927001953125,
            -9.837800025939941,
            0.7591000199317932
          ]
        },
        {
          "atom_index": 3163,
          "name": "C",
          "element": "C",
          "coord": [
            -4.983699798583984,
            -9.77929973602295,
            0.6535999774932861
          ]
        },
        {
          "atom_index": 3164,
          "name": "O",
          "element": "O",
          "coord": [
            -5.100399971008301,
            -9.817500114440918,
            0.6381000280380249
          ]
        }
      ]
    },
    {
      "id": "B:606",
      "chain": "B",
      "resseq": 606,
      "icode": "",
      "resname": "TRP",
      "hetflag": " ",
      "sasa": 0.0,
      "atoms": [
        {
          "atom_index": 3165,
          "name": "N",
          "element": "N",
          "coord": [
            -4.928899765014648,
            -9.683600425720215,
            0.5787000060081482
          ]
        },
        {
          "atom_index": 3166,
          "name": "CA",
          "element": "C",
          "coord": [
            -5.01039981842041,
            -9.612000465393066,
            0.4814000129699707
          ]
        },
        {
          "atom_index": 3167,
          "name": "C",
          "element": "C",
          "coord": [
            -5.036399841308594,
            -9.700599670410156,
            0.36039999127388
          ]
        },
        {
          "atom_index": 3168,
          "name": "O",
          "element": "O",
          "coord": [
            -4.942599773406982,
            -9.750900268554688,
            0.29750001430511475
          ]
        },
        {
          "atom_index": 3169,
          "name": "CB",
          "element": "C",
          "coord": [
            -4.943999767303467,
            -9.481499671936035,
            0.43860000371932983
          ]
        },
        {
          "atom_index": 3170,
          "name": "CG",
          "element": "C",
          "coord": [
            -5.038599967956543,
            -9.393699645996094,
            0.36039999127388
          ]
        },
        {
          "atom_index": 3171,
          "name": "CD1",
          "element": "C",
          "coord": [
            -5.065299987792969,
            -9.401300430297852,
            0.22630000114440918
          ]
        },
        {
          "atom_index": 3172,
          "name": "CD2",
          "element": "C",
          "coord": [
            -5.120200157165527,
            -9.286999702453613,
            0.4113999903202057
          ]
        },
        {
          "atom_index": 3173,
          "name": "NE1",
          "element": "N",
          "coord": [
            -5.157899856567383,
            -9.305999755859375,
            0.19099999964237213
          ]
        },
        {
          "atom_index": 3174,
          "name": "CE2",
          "element": "C",
          "coord": [
            -5.192999839782715,
            -9.234299659729004,
            0.3025999963283539
          ]
        },
        {
          "atom_index": 3175,
          "name": "CE3",
          "element": "C",
          "coord": [
            -5.138999938964844,
            -9.230999946594238,
            0.5385000109672546
          ]
        },
        {
          "atom_index": 3176,
          "name": "CZ2",
          "element": "C",
          "coord": [
            -5.283100128173828,
            -9.128299713134766,
            0.3165999948978424
          ]
        },
        {
          "atom_index": 3177,
          "name": "CZ3",
          "element": "C",
          "coord": [
            -5.228300094604492,
            -9.125,
            0.5525000095367432
          ]
        },
        {
          "atom_index": 3178,
          "name": "CH2",
          "element": "C",
          "coord": [
            -5.299499988555908,
            -9.07509994506836,
            0.4422000050544739
          ]
        }
      ]
    },
    {
      "id": "B:607",
      "chain": "B",
      "resseq": 607,
      "icode": "",
      "resname": "VAL",
      "hetflag": " ",
      "sasa": 0.0,
      "atoms": [
        {
          "atom_index": 3179,
          "name": "N",
          "element": "N",
          "coord": [
            -5.163700103759766,
            -9.718999862670898,
            0.3280999958515167
          ]
        },
        {
          "atom_index": 3180,
          "name": "CA",
          "element": "C",
          "coord": [
            -5.2042999267578125,
            -9.79800033569336,
            0.2125999927520752
          ]
        },
        {
          "atom_index": 3181,
          "name": "C",
          "element": "C",
          "coord": [
            -5.214099884033203,
            -9.704999923706055,
            0.0925000011920929
          ]
        },
        {
          "atom_index": 3182,
          "name": "O",
          "element": "O",
          "coord": [
            -5.289899826049805,
            -9.6072998046875,
            0.09440000355243683
          ]
        },
        {
          "atom_index": 3183,
          "name": "CB",
          "element": "C",
          "coord": [
            -5.337600231170654,
            -9.86970043182373,
            0.23880000412464142
          ]
        },
        {
          "atom_index": 3184,
          "name": "CG1",
          "element": "C",
          "coord": [
            -5.388899803161621,
            -9.937299728393555,
            0.11110000312328339
          ]
        },
        {
          "atom_index": 3185,
          "name": "CG2",
          "element": "C",
          "coord": [
            -5.320000171661377,
            -9.972100257873535,
            0.351500004529953
          ]
        }
      ]
    },
    {
      "id": "B:608",
      "chain": "B",
      "resseq": 608,
      "icode": "",
      "resname": "TRP",
      "hetflag": " ",
      "sasa": 0.0,
      "atoms": [
        {
          "atom_index": 3186,
          "name": "N",
          "element": "N",
          "coord": [
            -5.13700008392334,
            -9.73390007019043,
            -0.011900000274181366
          ]
        },
        {
          "atom_index": 3187,
          "name": "CA",
          "element": "C",
          "coord": [
            -5.139900207519531,
            -9.651599884033203,
            -0.13169999420642853
          ]
        },
        {
          "atom_index": 3188,
          "name": "C",
          "element": "C",
          "coord": [
            -5.229300022125244,
            -9.708000183105469,
            -0.24140000343322754
          ]
        },
        {
          "atom_index": 3189,
          "name": "O",
          "element": "O",
          "coord": [
            -5.236000061035156,
            -9.648900032043457,
            -0.3495999872684479
          ]
        },
        {
          "atom_index": 3190,
          "name": "CB",
          "element": "C",
          "coord": [
            -4.997799873352051,
            -9.630800247192383,
            -0.18539999425411224
          ]
        },
        {
          "atom_index": 3191,
          "name": "CG",
          "element": "C",
          "coord": [
            -4.916900157928467,
            -9.535799980163574,
            -0.10329999774694443
          ]
        },
        {
          "atom_index": 3192,
          "name": "CD1",
          "element": "C",
          "coord": [
            -4.812300205230713,
            -9.566699981689453,
            -0.021400000900030136
          ]
        },
        {
          "atom_index": 3193,
          "name": "CD2",
          "element": "C",
          "coord": [
            -4.934800148010254,
            -9.394100189208984,
            -0.0940999984741211
          ]
        },
        {
          "atom_index": 3194,
          "name": "NE1",
          "element": "N",
          "coord": [
            -4.763599872589111,
            -9.452500343322754,
            0.03819999843835831
          ]
        },
        {
          "atom_index": 3195,
          "name": "CE2",
          "element": "C",
          "coord": [
            -4.837200164794922,
            -9.34529972076416,
            -0.004699999932199717
          ]
        },
        {
          "atom_index": 3196,
          "name": "CE3",
          "element": "C",
          "coord": [
            -5.024400234222412,
            -9.303400039672852,
            -0.15199999511241913
          ]
        },
        {
          "atom_index": 3197,
          "name": "CZ2",
          "element": "C",
          "coord": [
            -4.826200008392334,
            -9.210000038146973,
            0.027300000190734863
          ]
        },
        {
          "atom_index": 3198,
          "name": "CZ3",
          "element": "C",
          "coord": [
            -5.013199806213379,
            -9.169400215148926,
            -0.1200999990105629
          ]
        },
        {
          "atom_index": 3199,
          "name": "CH2",
          "element": "C",
          "coord": [
            -4.91480016708374,
            -9.12399959564209,
            -0.031099999323487282
          ]
        }
      ]
    },
    {
      "id": "B:609",
      "chain": "B",
      "resseq": 609,
      "icode": "",
      "resname": "ASP",
      "hetflag": " ",
      "sasa": 0.0,
      "atoms": [
        {
          "atom_index": 3200,
          "name": "N",
          "element": "N",
          "coord": [
            -5.298099994659424,
            -9.819700241088867,
            -0.2168000042438507
          ]
        },
        {
          "atom_index": 3201,
          "name": "CA",
          "element": "C",
          "coord": [
            -5.386000156402588,
            -9.878399848937988,
            -0.31769999861717224
          ]
        },
        {
          "atom_index": 3202,
          "name": "C",
          "element": "C",
          "coord": [
            -5.488399982452393,
            -9.77649974822998,
            -0.365200012922287
          ]
        },
        {
          "atom_index": 3203,
          "name": "O",
          "element": "O",
          "coord": [
            -5.551599979400635,
            -9.707599639892578,
            -0.2847000062465668
          ]
        },
        {
          "atom_index": 3204,
          "name": "CB",
          "element": "C",
          "coord": [
            -5.457900047302246,
            -10.000800132751465,
            -0.26109999418258667
          ]
        },
        {
          "atom_index": 3205,
          "name": "CG",
          "element": "C",
          "coord": [
            -5.363900184631348,
            -10.114299774169922,
            -0.22930000722408295
          ]
        },
        {
          "atom_index": 3206,
          "name": "OD1",
          "element": "O",
          "coord": [
            -5.245699882507324,
            -10.087699890136719,
            -0.19850000739097595
          ]
        },
        {
          "atom_index": 3207,
          "name": "OD2",
          "element": "O",
          "coord": [
            -5.408299922943115,
            -10.230999946594238,
            -0.23549999296665192
          ]
        }
      ]
    },
    {
      "id": "B:610",
      "chain": "B",
      "resseq": 610,
      "icode": "",
      "resname": "ARG",
      "hetflag": " ",
      "sasa": 0.09495562314987183,
      "atoms": [
        {
          "atom_index": 3208,
          "name": "N",
          "element": "N",
          "coord": [
            -5.506700038909912,
            -9.769399642944336,
            -0.4966000020503998
          ]
        },
        {
          "atom_index": 3209,
          "name": "CA",
          "element": "C",
          "coord": [
            -5.583099842071533,
            -9.6628999710083,
            -0.5602999925613403
          ]
        },
        {
          "atom_index": 3210,
          "name": "C",
          "element": "C",
          "coord": [
            -5.700900077819824,
            -9.723799705505371,
            -0.6355999708175659
          ]
        },
        {
          "atom_index": 3211,
          "name": "O",
          "element": "O",
          "coord": [
            -5.6809000968933105,
            -9.799699783325195,
            -0.7305999994277954
          ]
        },
        {
          "atom_index": 3212,
          "name": "CB",
          "element": "C",
          "coord": [
            -5.492000102996826,
            -9.583499908447266,
            -0.6539999842643738
          ]
        },
        {
          "atom_index": 3213,
          "name": "CG",
          "element": "C",
          "coord": [
            -5.548900127410889,
            -9.454000473022461,
            -0.7049000263214111
          ]
        },
        {
          "atom_index": 3214,
          "name": "CD",
          "element": "C",
          "coord": [
            -5.443999767303467,
            -9.372900009155273,
            -0.7803000211715698
          ]
        },
        {
          "atom_index": 3215,
          "name": "NE",
          "element": "N",
          "coord": [
            -5.3780999183654785,
            -9.449600219726562,
            -0.8858000040054321
          ]
        },
        {
          "atom_index": 3216,
          "name": "CZ",
          "element": "C",
          "coord": [
            -5.251299858093262,
            -9.48900032043457,
            -0.8817999958992004
          ]
        },
        {
          "atom_index": 3217,
          "name": "NH1",
          "element": "N",
          "coord": [
            -5.1757001876831055,
            -9.458200454711914,
            -0.7773000001907349
          ]
        },
        {
          "atom_index": 3218,
          "name": "NH2",
          "element": "N",
          "coord": [
            -5.19950008392334,
            -9.55840015411377,
            -0.9825000166893005
          ]
        }
      ]
    },
    {
      "id": "B:611",
      "chain": "B",
      "resseq": 611,
      "icode": "",
      "resname": "VAL",
      "hetflag": " ",
      "sasa": 0.0,
      "atoms": [
        {
          "atom_index": 3219,
          "name": "N",
          "element": "N",
          "coord": [
            -5.823200225830078,
            -9.69219970703125,
            -0.5928999781608582
          ]
        },
        {
          "atom_index": 3220,
          "name": "CA",
          "element": "C",
          "coord": [
            -5.943399906158447,
            -9.748299598693848,
            -0.6545000076293945
          ]
        },
        {
          "atom_index": 3221,
          "name": "C",
          "element": "C",
          "coord": [
            -6.048600196838379,
            -9.638999938964844,
            -0.66839998960495
          ]
        },
        {
          "atom_index": 3222,
          "name": "O",
          "element": "O",
          "coord": [
            -6.068999767303467,
            -9.558799743652344,
            -0.5766000151634216
          ]
        },
        {
          "atom_index": 3223,
          "name": "CB",
          "element": "C",
          "coord": [
            -5.998799800872803,
            -9.86769962310791,
            -0.5735999941825867
          ]
        },
        {
          "atom_index": 3224,
          "name": "CG1",
          "element": "C",
          "coord": [
            -6.127900123596191,
            -9.918999671936035,
            -0.6349999904632568
          ]
        },
        {
          "atom_index": 3225,
          "name": "CG2",
          "element": "C",
          "coord": [
            -5.896900177001953,
            -9.980999946594238,
            -0.5674999952316284
          ]
        }
      ]
    },
    {
      "id": "B:612",
      "chain": "B",
      "resseq": 612,
      "icode": "",
      "resname": "GLU",
      "hetflag": " ",
      "sasa": 0.0,
      "atoms": [
        {
          "atom_index": 3226,
          "name": "N",
          "element": "N",
          "coord": [
            -6.116399765014648,
            -9.63659954071045,
            -0.78329998254776
          ]
        },
        {
          "atom_index": 3227,
          "name": "CA",
          "element": "C",
          "coord": [
            -6.221199989318848,
            -9.53849983215332,
            -0.8066999912261963
          ]
        },
        {
          "atom_index": 3228,
          "name": "C",
          "element": "C",
          "coord": [
            -6.338600158691406,
            -9.562000274658203,
            -0.7121000289916992
          ]
        },
        {
          "atom_index": 3229,
          "name": "O",
          "element": "O",
          "coord": [
            -6.351500034332275,
            -9.666899681091309,
            -0.6485999822616577
          ]
        },
        {
          "atom_index": 3230,
          "name": "CB",
          "element": "C",
          "coord": [
            -6.272200107574463,
            -9.545900344848633,
            -0.9506000280380249
          ]
        },
        {
          "atom_index": 3231,
          "name": "CG",
          "element": "C",
          "coord": [
            -6.3471999168396,
            -9.674799919128418,
            -0.9810000061988831
          ]
        },
        {
          "atom_index": 3232,
          "name": "CD",
          "element": "C",
          "coord": [
            -6.430099964141846,
            -9.668100357055664,
            -1.1088999509811401
          ]
        },
        {
          "atom_index": 3233,
          "name": "OE1",
          "element": "O",
          "coord": [
            -6.432300090789795,
            -9.561400413513184,
            -1.1744999885559082
          ]
        },
        {
          "atom_index": 3234,
          "name": "OE2",
          "element": "O",
          "coord": [
            -6.492000102996826,
            -9.771100044250488,
            -1.144700050354004
          ]
        }
      ]
    },
    {
      "id": "B:613",
      "chain": "B",
      "resseq": 613,
      "icode": "",
      "resname": "LEU",
      "hetflag": " ",
      "sasa": 0.0,
      "atoms": [
        {
          "atom_index": 3235,
          "name": "N",
          "element": "N",
          "coord": [
            -6.426199913024902,
            -9.462499618530273,
            -0.7034000158309937
          ]
        },
        {
          "atom_index": 3236,
          "name": "CA",
          "element": "C",
          "coord": [
            -6.555600166320801,
            -9.484800338745117,
            -0.6394000053405762
          ]
        },
        {
          "atom_index": 3237,
          "name": "C",
          "element": "C",
          "coord": [
            -6.639200210571289,
            -9.57450008392334,
            -0.7300999760627747
          ]
        },
        {
          "atom_index": 3238,
          "name": "O",
          "element": "O",
          "coord": [
            -6.689300060272217,
            -9.529899597167969,
            -0.8338000178337097
          ]
        },
        {
          "atom_index": 3239,
          "name": "CB",
          "element": "C",
          "coord": [
            -6.625800132751465,
            -9.352299690246582,
            -0.6116999983787537
          ]
        },
        {
          "atom_index": 3240,
          "name": "CG",
          "element": "C",
          "coord": [
            -6.56820011138916,
            -9.27299976348877,
            -0.49399998784065247
          ]
        },
        {
          "atom_index": 3241,
          "name": "CD1",
          "element": "C",
          "coord": [
            -6.639900207519531,
            -9.139800071716309,
            -0.476500004529953
          ]
        },
        {
          "atom_index": 3242,
          "name": "CD2",
          "element": "C",
          "coord": [
            -6.576000213623047,
            -9.355600357055664,
            -0.3659000098705292
          ]
        }
      ]
    },
    {
      "id": "B:614",
      "chain": "B",
      "resseq": 614,
      "icode": "",
      "resname": "LYS",
      "hetflag": " ",
      "sasa": 0.22156311571598053,
      "atoms": [
        {
          "atom_index": 3243,
          "name": "N",
          "element": "N",
          "coord": [
            -6.6528000831604,
            -9.701399803161621,
            -0.6927000284194946
          ]
        },
        {
          "atom_index": 3244,
          "name": "CA",
          "element": "C",
          "coord": [
            -6.714700222015381,
            -9.800000190734863,
            -0.7800999879837036
          ]
        },
        {
          "atom_index": 3245,
          "name": "C",
          "element": "C",
          "coord": [
            -6.867000102996826,
            -9.79170036315918,
            -0.7760000228881836
          ]
        },
        {
          "atom_index": 3246,
          "name": "O",
          "element": "O",
          "coord": [
            -6.926499843597412,
            -9.770999908447266,
            -0.670199990272522
          ]
        },
        {
          "atom_index": 3247,
          "name": "CB",
          "element": "C",
          "coord": [
            -6.669300079345703,
            -9.940400123596191,
            -0.7405999898910522
          ]
        },
        {
          "atom_index": 3248,
          "name": "CG",
          "element": "C",
          "coord": [
            -6.524700164794922,
            -9.97070026397705,
            -0.7767999768257141
          ]
        },
        {
          "atom_index": 3249,
          "name": "CD",
          "element": "C",
          "coord": [
            -6.4644999504089355,
            -10.07349967956543,
            -0.6819999814033508
          ]
        },
        {
          "atom_index": 3250,
          "name": "CE",
          "element": "C",
          "coord": [
            -6.544300079345703,
            -10.20300006866455,
            -0.6816999912261963
          ]
        },
        {
          "atom_index": 3251,
          "name": "NZ",
          "element": "N",
          "coord": [
            -6.520899772644043,
            -10.284700393676758,
            -0.8040000200271606
          ]
        }
      ]
    },
    {
      "id": "B:615",
      "chain": "B",
      "resseq": 615,
      "icode": "",
      "resname": "SER",
      "hetflag": " ",
      "sasa": 0.0,
      "atoms": [
        {
          "atom_index": 3252,
          "name": "N",
          "element": "N",
          "coord": [
            -6.929599761962891,
            -9.808199882507324,
            -0.8927000164985657
          ]
        },
        {
          "atom_index": 3253,
          "name": "CA",
          "element": "C",
          "coord": [
            -7.07420015335083,
            -9.822799682617188,
            -0.8995000123977661
          ]
        },
        {
          "atom_index": 3254,
          "name": "C",
          "element": "C",
          "coord": [
            -7.114200115203857,
            -9.96150016784668,
            -0.8503000140190125
          ]
        },
        {
          "atom_index": 3255,
          "name": "O",
          "element": "O",
          "coord": [
            -7.03249979019165,
            -10.053899765014648,
            -0.8452000021934509
          ]
        },
        {
          "atom_index": 3256,
          "name": "CB",
          "element": "C",
          "coord": [
            -7.124899864196777,
            -9.80370044708252,
            -1.0430999994277954
          ]
        },
        {
          "atom_index": 3257,
          "name": "OG",
          "element": "O",
          "coord": [
            -7.029799938201904,
            -9.737199783325195,
            -1.125499963760376
          ]
        }
      ]
    },
    {
      "id": "B:616",
      "chain": "B",
      "resseq": 616,
      "icode": "",
      "resname": "ASP",
      "hetflag": " ",
      "sasa": 3.8466427326202393,
      "atoms": [
        {
          "atom_index": 3258,
          "name": "N",
          "element": "N",
          "coord": [
            -7.242199897766113,
            -9.97599983215332,
            -0.8148000240325928
          ]
        },
        {
          "atom_index": 3259,
          "name": "CA",
          "element": "C",
          "coord": [
            -7.3007001876831055,
            -10.10669994354248,
            -0.78329998254776
          ]
        },
        {
          "atom_index": 3260,
          "name": "C",
          "element": "C",
          "coord": [
            -7.2316999435424805,
            -10.17240047454834,
            -0.6638000011444092
          ]
        },
        {
          "atom_index": 3261,
          "name": "O",
          "element": "O",
          "coord": [
            -7.225900173187256,
            -10.295100212097168,
            -0.6528000235557556
          ]
        },
        {
          "atom_index": 3262,
          "name": "CB",
          "element": "C",
          "coord": [
            -7.296299934387207,
            -10.199000358581543,
            -0.9057999849319458
          ]
        },
        {
          "atom_index": 3263,
          "name": "CG",
          "element": "C",
          "coord": [
            -7.376800060272217,
            -10.326700210571289,
            -0.886900007724762
          ]
        },
        {
          "atom_index": 3264,
          "name": "OD1",
          "element": "O",
          "coord": [
            -7.489299774169922,
            -10.31820011138916,
            -0.8324999809265137
          ]
        },
        {
          "atom_index": 3265,
          "name": "OD2",
          "element": "O",
          "coord": [
            -7.3267998695373535,
            -10.43529987335205,
            -0.9259999990463257
          ]
        }
      ]
    },
    {
      "id": "B:617",
      "chain": "B",
      "resseq": 617,
      "icode": "",
      "resname": "THR",
      "hetflag": " ",
      "sasa": 0.0,
      "atoms": [
        {
          "atom_index": 3266,
          "name": "N",
          "element": "N",
          "coord": [
            -7.179599761962891,
            -10.090900421142578,
            -0.5722000002861023
          ]
        },
        {
          "atom_index": 3267,
          "name": "CA",
          "element": "C",
          "coord": [
            -7.096799850463867,
            -10.139399528503418,
            -0.46380001306533813
          ]
        },
        {
          "atom_index": 3268,
          "name": "C",
          "element": "C",
          "coord": [
            -7.134699821472168,
            -10.064200401306152,
            -0.33640000224113464
          ]
        },
        {
          "atom_index": 3269,
          "name": "O",
          "element": "O",
          "coord": [
            -7.143899917602539,
            -9.940500259399414,
            -0.33899998664855957
          ]
        },
        {
          "atom_index": 3270,
          "name": "CB",
          "element": "C",
          "coord": [
            -6.948699951171875,
            -10.118200302124023,
            -0.4959000051021576
          ]
        },
        {
          "atom_index": 3271,
          "name": "OG1",
          "element": "O",
          "coord": [
            -6.912899971008301,
            -10.193900108337402,
            -0.6126999855041504
          ]
        },
        {
          "atom_index": 3272,
          "name": "CG2",
          "element": "C",
          "coord": [
            -6.862500190734863,
            -10.160499572753906,
            -0.3790000081062317
          ]
        }
      ]
    },
    {
      "id": "B:618",
      "chain": "B",
      "resseq": 618,
      "icode": "",
      "resname": "PRO",
      "hetflag": " ",
      "sasa": 0.0,
      "atoms": [
        {
          "atom_index": 3273,
          "name": "N",
          "element": "N",
          "coord": [
            -7.158100128173828,
            -10.13379955291748,
            -0.22519999742507935
          ]
        },
        {
          "atom_index": 3274,
          "name": "CA",
          "element": "C",
          "coord": [
            -7.19320011138916,
            -10.06350040435791,
            -0.1005999967455864
          ]
        },
        {
          "atom_index": 3275,
          "name": "C",
          "element": "C",
          "coord": [
            -7.0731000900268555,
            -9.990300178527832,
            -0.04179999977350235
          ]
        },
        {
          "atom_index": 3276,
          "name": "O",
          "element": "O",
          "coord": [
            -6.964600086212158,
            -10.047100067138672,
            -0.028200000524520874
          ]
        },
        {
          "atom_index": 3277,
          "name": "CB",
          "element": "C",
          "coord": [
            -7.2403998374938965,
            -10.17609977722168,
            -0.007600000128149986
          ]
        },
        {
          "atom_index": 3278,
          "name": "CG",
          "element": "C",
          "coord": [
            -7.267300128936768,
            -10.293800354003906,
            -0.09709999710321426
          ]
        },
        {
          "atom_index": 3279,
          "name": "CD",
          "element": "C",
          "coord": [
            -7.169099807739258,
            -10.279800415039062,
            -0.21070000529289246
          ]
        }
      ]
    },
    {
      "id": "B:619",
      "chain": "B",
      "resseq": 619,
      "icode": "",
      "resname": "TYR",
      "hetflag": " ",
      "sasa": 0.0,
      "atoms": [
        {
          "atom_index": 3280,
          "name": "N",
          "element": "N",
          "coord": [
            -7.093599796295166,
            -9.863200187683105,
            -0.007199999876320362
          ]
        },
        {
          "atom_index": 3281,
          "name": "CA",
          "element": "C",
          "coord": [
            -7.000699996948242,
            -9.784199714660645,
            0.07259999960660934
          ]
        },
        {
          "atom_index": 3282,
          "name": "C",
          "element": "C",
          "coord": [
            -7.0644001960754395,
            -9.751299858093262,
            0.2069000005722046
          ]
        },
        {
          "atom_index": 3283,
          "name": "O",
          "element": "O",
          "coord": [
            -7.185800075531006,
            -9.763099670410156,
            0.22509999573230743
          ]
        },
        {
          "atom_index": 3284,
          "name": "CB",
          "element": "C",
          "coord": [
            -6.96120023727417,
            -9.654899597167969,
            0.0005000000237487257
          ]
        },
        {
          "atom_index": 3285,
          "name": "CG",
          "element": "C",
          "coord": [
            -6.862599849700928,
            -9.677800178527832,
            -0.11060000211000443
          ]
        },
        {
          "atom_index": 3286,
          "name": "CD1",
          "element": "C",
          "coord": [
            -6.905300140380859,
            -9.717300415039062,
            -0.2363000065088272
          ]
        },
        {
          "atom_index": 3287,
          "name": "CD2",
          "element": "C",
          "coord": [
            -6.72629976272583,
            -9.66409969329834,
            -0.08860000222921371
          ]
        },
        {
          "atom_index": 3288,
          "name": "CE1",
          "element": "C",
          "coord": [
            -6.815499782562256,
            -9.740500450134277,
            -0.3384999930858612
          ]
        },
        {
          "atom_index": 3289,
          "name": "CE2",
          "element": "C",
          "coord": [
            -6.635200023651123,
            -9.687399864196777,
            -0.19030000269412994
          ]
        },
        {
          "atom_index": 3290,
          "name": "CZ",
          "element": "C",
          "coord": [
            -6.680600166320801,
            -9.724900245666504,
            -0.31520000100135803
          ]
        },
        {
          "atom_index": 3291,
          "name": "OH",
          "element": "O",
          "coord": [
            -6.591400146484375,
            -9.749099731445312,
            -0.41839998960494995
          ]
        }
      ]
    },
    {
      "id": "B:620",
      "chain": "B",
      "resseq": 620,
      "icode": "",
      "resname": "TYR",
      "hetflag": " ",
      "sasa": 0.0,
      "atoms": [
        {
          "atom_index": 3292,
          "name": "N",
          "element": "N",
          "coord": [
            -6.98199987411499,
            -9.70740032196045,
            0.30149999260902405
          ]
        },
        {
          "atom_index": 3293,
          "name": "CA",
          "element": "C",
          "coord": [
            -7.030399799346924,
            -9.681300163269043,
            0.43650001287460327
          ]
        },
        {
          "atom_index": 3294,
          "name": "C",
          "element": "C",
          "coord": [
            -6.979599952697754,
            -9.546500205993652,
            0.4855000078678131
          ]
        },
        {
          "atom_index": 3295,
          "name": "O",
          "element": "O",
          "coord": [
            -6.867700099945068,
            -9.505399703979492,
            0.4530999958515167
          ]
        },
        {
          "atom_index": 3296,
          "name": "CB",
          "element": "C",
          "coord": [
            -6.98859977722168,
            -9.794899940490723,
            0.5306000113487244
          ]
        },
        {
          "atom_index": 3297,
          "name": "CG",
          "element": "C",
          "coord": [
            -7.036200046539307,
            -9.928899765014648,
            0.47909998893737793
          ]
        },
        {
          "atom_index": 3298,
          "name": "CD1",
          "element": "C",
          "coord": [
            -7.163099765777588,
            -9.976400375366211,
            0.5102999806404114
          ]
        },
        {
          "atom_index": 3299,
          "name": "CD2",
          "element": "C",
          "coord": [
            -6.9567999839782715,
            -10.00510025024414,
            0.3935000002384186
          ]
        },
        {
          "atom_index": 3300,
          "name": "CE1",
          "element": "C",
          "coord": [
            -7.208000183105469,
            -10.097700119018555,
            0.460999995470047
          ]
        },
        {
          "atom_index": 3301,
          "name": "CE2",
          "element": "C",
          "coord": [
            -7.000899791717529,
            -10.126199722290039,
            0.34389999508857727
          ]
        },
        {
          "atom_index": 3302,
          "name": "CZ",
          "element": "C",
          "coord": [
            -7.126800060272217,
            -10.172100067138672,
            0.37770000100135803
          ]
        },
        {
          "atom_index": 3303,
          "name": "OH",
          "element": "O",
          "coord": [
            -7.171800136566162,
            -10.292799949645996,
            0.32839998602867126
          ]
        }
      ]
    },
    {
      "id": "B:621",
      "chain": "B",
      "resseq": 621,
      "icode": "",
      "resname": "ALA",
      "hetflag": " ",
      "sasa": 0.0,
      "atoms": [
        {
          "atom_index": 3304,
          "name": "N",
          "element": "N",
          "coord": [
            -7.063700199127197,
            -9.47719955444336,
            0.5620999932289124
          ]
        },
        {
          "atom_index": 3305,
          "name": "CA",
          "element": "C",
          "coord": [
            -7.027400016784668,
            -9.347200393676758,
            0.6175000071525574
          ]
        },
        {
          "atom_index": 3306,
          "name": "C",
          "element": "C",
          "coord": [
            -6.926199913024902,
            -9.363200187683105,
            0.7303000092506409
          ]
        },
        {
          "atom_index": 3307,
          "name": "O",
          "element": "O",
          "coord": [
            -6.964799880981445,
            -9.374899864196777,
            0.8472999930381775
          ]
        },
        {
          "atom_index": 3308,
          "name": "CB",
          "element": "C",
          "coord": [
            -7.151899814605713,
            -9.27340030670166,
            0.6680999994277954
          ]
        }
      ]
    },
    {
      "id": "B:622",
      "chain": "B",
      "resseq": 622,
      "icode": "",
      "resname": "ASP",
      "hetflag": " ",
      "sasa": 0.0,
      "atoms": [
        {
          "atom_index": 3309,
          "name": "N",
          "element": "N",
          "coord": [
            -6.797100067138672,
            -9.364899635314941,
            0.6966000199317932
          ]
        },
        {
          "atom_index": 3310,
          "name": "CA",
          "element": "C",
          "coord": [
            -6.692800045013428,
            -9.377400398254395,
            0.7975000143051147
          ]
        },
        {
          "atom_index": 3311,
          "name": "C",
          "element": "C",
          "coord": [
            -6.66379976272583,
            -9.239500045776367,
            0.8561999797821045
          ]
        },
        {
          "atom_index": 3312,
          "name": "O",
          "element": "O",
          "coord": [
            -6.73769998550415,
            -9.143099784851074,
            0.8342000246047974
          ]
        },
        {
          "atom_index": 3313,
          "name": "CB",
          "element": "C",
          "coord": [
            -6.567800045013428,
            -9.444600105285645,
            0.739300012588501
          ]
        },
        {
          "atom_index": 3314,
          "name": "CG",
          "element": "C",
          "coord": [
            -6.5100998878479,
            -9.371700286865234,
            0.618399977684021
          ]
        },
        {
          "atom_index": 3315,
          "name": "OD1",
          "element": "O",
          "coord": [
            -6.528800010681152,
            -9.248700141906738,
            0.6047000288963318
          ]
        },
        {
          "atom_index": 3316,
          "name": "OD2",
          "element": "O",
          "coord": [
            -6.44350004196167,
            -9.438899993896484,
            0.5356000065803528
          ]
        }
      ]
    },
    {
      "id": "B:623",
      "chain": "B",
      "resseq": 623,
      "icode": "",
      "resname": "GLN",
      "hetflag": " ",
      "sasa": 0.0,
      "atoms": [
        {
          "atom_index": 3317,
          "name": "N",
          "element": "N",
          "coord": [
            -6.554100036621094,
            -9.228899955749512,
            0.9314000010490417
          ]
        },
        {
          "atom_index": 3318,
          "name": "CA",
          "element": "C",
          "coord": [
            -6.523399829864502,
            -9.105799674987793,
            1.0032999515533447
          ]
        },
        {
          "atom_index": 3319,
          "name": "C",
          "element": "C",
          "coord": [
            -6.5096001625061035,
            -8.986499786376953,
            0.9100000262260437
          ]
        },
        {
          "atom_index": 3320,
          "name": "O",
          "element": "O",
          "coord": [
            -6.5278000831604,
            -8.872300148010254,
            0.9535999894142151
          ]
        },
        {
          "atom_index": 3321,
          "name": "CB",
          "element": "C",
          "coord": [
            -6.394800186157227,
            -9.123499870300293,
            1.0842000246047974
          ]
        },
        {
          "atom_index": 3322,
          "name": "CG",
          "element": "C",
          "coord": [
            -6.4029998779296875,
            -9.22659969329834,
            1.1960999965667725
          ]
        },
        {
          "atom_index": 3323,
          "name": "CD",
          "element": "C",
          "coord": [
            -6.354400157928467,
            -9.364899635314941,
            1.155500054359436
          ]
        },
        {
          "atom_index": 3324,
          "name": "OE1",
          "element": "O",
          "coord": [
            -6.375,
            -9.409500122070312,
            1.0426000356674194
          ]
        },
        {
          "atom_index": 3325,
          "name": "NE2",
          "element": "N",
          "coord": [
            -6.288599967956543,
            -9.433099746704102,
            1.2480000257492065
          ]
        }
      ]
    },
    {
      "id": "B:624",
      "chain": "B",
      "resseq": 624,
      "icode": "",
      "resname": "ALA",
      "hetflag": " ",
      "sasa": 0.0,
      "atoms": [
        {
          "atom_index": 3326,
          "name": "N",
          "element": "N",
          "coord": [
            -6.479100227355957,
            -9.01039981842041,
            0.7825999855995178
          ]
        },
        {
          "atom_index": 3327,
          "name": "CA",
          "element": "C",
          "coord": [
            -6.464600086212158,
            -8.90429973602295,
            0.684499979019165
          ]
        },
        {
          "atom_index": 3328,
          "name": "C",
          "element": "C",
          "coord": [
            -6.581500053405762,
            -8.897500038146973,
            0.5877000093460083
          ]
        },
        {
          "atom_index": 3329,
          "name": "O",
          "element": "O",
          "coord": [
            -6.638299942016602,
            -8.789600372314453,
            0.5670999884605408
          ]
        },
        {
          "atom_index": 3330,
          "name": "CB",
          "element": "C",
          "coord": [
            -6.3343000411987305,
            -8.923600196838379,
            0.6061000227928162
          ]
        }
      ]
    },
    {
      "id": "B:625",
      "chain": "B",
      "resseq": 625,
      "icode": "",
      "resname": "LEU",
      "hetflag": " ",
      "sasa": 0.0,
      "atoms": [
        {
          "atom_index": 3331,
          "name": "N",
          "element": "N",
          "coord": [
            -6.618800163269043,
            -9.010700225830078,
            0.5271000266075134
          ]
        },
        {
          "atom_index": 3332,
          "name": "CA",
          "element": "C",
          "coord": [
            -6.7245001792907715,
            -9.010000228881836,
            0.42649999260902405
          ]
        },
        {
          "atom_index": 3333,
          "name": "C",
          "element": "C",
          "coord": [
            -6.85830020904541,
            -8.964799880981445,
            0.4828999936580658
          ]
        },
        {
          "atom_index": 3334,
          "name": "O",
          "element": "O",
          "coord": [
            -6.943900108337402,
            -8.919300079345703,
            0.40630000829696655
          ]
        },
        {
          "atom_index": 3335,
          "name": "CB",
          "element": "C",
          "coord": [
            -6.740200042724609,
            -9.14840030670166,
            0.3634999990463257
          ]
        },
        {
          "atom_index": 3336,
          "name": "CG",
          "element": "C",
          "coord": [
            -6.645999908447266,
            -9.1850004196167,
            0.24889999628067017
          ]
        },
        {
          "atom_index": 3337,
          "name": "CD1",
          "element": "C",
          "coord": [
            -6.688899993896484,
            -9.315899848937988,
            0.1818999946117401
          ]
        },
        {
          "atom_index": 3338,
          "name": "CD2",
          "element": "C",
          "coord": [
            -6.638700008392334,
            -9.070199966430664,
            0.14720000326633453
          ]
        }
      ]
    },
    {
      "id": "B:626",
      "chain": "B",
      "resseq": 626,
      "icode": "",
      "resname": "THR",
      "hetflag": " ",
      "sasa": 0.0,
      "atoms": [
        {
          "atom_index": 3339,
          "name": "N",
          "element": "N",
          "coord": [
            -6.877799987792969,
            -8.973699569702148,
            0.614799976348877
          ]
        },
        {
          "atom_index": 3340,
          "name": "CA",
          "element": "C",
          "coord": [
            -7.004300117492676,
            -8.929499626159668,
            0.6722999811172485
          ]
        },
        {
          "atom_index": 3341,
          "name": "C",
          "element": "C",
          "coord": [
            -7.031899929046631,
            -8.782299995422363,
            0.6432999968528748
          ]
        },
        {
          "atom_index": 3342,
          "name": "O",
          "element": "O",
          "coord": [
            -7.147900104522705,
            -8.74020004272461,
            0.6474000215530396
          ]
        },
        {
          "atom_index": 3343,
          "name": "CB",
          "element": "C",
          "coord": [
            -7.006800174713135,
            -8.95580005645752,
            0.8233000040054321
          ]
        },
        {
          "atom_index": 3344,
          "name": "OG1",
          "element": "O",
          "coord": [
            -7.141200065612793,
            -8.943099975585938,
            0.871399998664856
          ]
        },
        {
          "atom_index": 3345,
          "name": "CG2",
          "element": "C",
          "coord": [
            -6.918799877166748,
            -8.856399536132812,
            0.8978000283241272
          ]
        }
      ]
    },
    {
      "id": "B:627",
      "chain": "B",
      "resseq": 627,
      "icode": "",
      "resname": "TYR",
      "hetflag": " ",
      "sasa": 0.0,
      "atoms": [
        {
          "atom_index": 3346,
          "name": "N",
          "element": "N",
          "coord": [
            -6.9293999671936035,
            -8.704099655151367,
            0.6110000014305115
          ]
        },
        {
          "atom_index": 3347,
          "name": "CA",
          "element": "C",
          "coord": [
            -6.946599960327148,
            -8.562899589538574,
            0.580299973487854
          ]
        },
        {
          "atom_index": 3348,
          "name": "C",
          "element": "C",
          "coord": [
            -6.966599941253662,
            -8.536100387573242,
            0.4311000108718872
          ]
        },
        {
          "atom_index": 3349,
          "name": "O",
          "element": "O",
          "coord": [
            -6.971499919891357,
            -8.419500350952148,
            0.3905999958515167
          ]
        },
        {
          "atom_index": 3350,
          "name": "CB",
          "element": "C",
          "coord": [
            -6.826399803161621,
            -8.482600212097168,
            0.6324999928474426
          ]
        },
        {
          "atom_index": 3351,
          "name": "CG",
          "element": "C",
          "coord": [
            -6.80649995803833,
            -8.497400283813477,
            0.7817000150680542
          ]
        },
        {
          "atom_index": 3352,
          "name": "CD1",
          "element": "C",
          "coord": [
            -6.899099826812744,
            -8.444700241088867,
            0.8718000054359436
          ]
        },
        {
          "atom_index": 3353,
          "name": "CD2",
          "element": "C",
          "coord": [
            -6.696199893951416,
            -8.564800262451172,
            0.8327000141143799
          ]
        },
        {
          "atom_index": 3354,
          "name": "CE1",
          "element": "C",
          "coord": [
            -6.881800174713135,
            -8.459199905395508,
            1.010200023651123
          ]
        },
        {
          "atom_index": 3355,
          "name": "CE2",
          "element": "C",
          "coord": [
            -6.677999973297119,
            -8.579400062561035,
            0.9702000021934509
          ]
        },
        {
          "atom_index": 3356,
          "name": "CZ",
          "element": "C",
          "coord": [
            -6.7708001136779785,
            -8.526599884033203,
            1.0576000213623047
          ]
        },
        {
          "atom_index": 3357,
          "name": "OH",
          "element": "O",
          "coord": [
            -6.751699924468994,
            -8.542200088500977,
            1.1928999423980713
          ]
        }
      ]
    },
    {
      "id": "B:628",
      "chain": "B",
      "resseq": 628,
      "icode": "",
      "resname": "PHE",
      "hetflag": " ",
      "sasa": 0.0,
      "atoms": [
        {
          "atom_index": 3358,
          "name": "N",
          "element": "N",
          "coord": [
            -6.981100082397461,
            -8.63949966430664,
            0.34880000352859497
          ]
        },
        {
          "atom_index": 3359,
          "name": "CA",
          "element": "C",
          "coord": [
            -6.991199970245361,
            -8.619999885559082,
            0.2045000046491623
          ]
        },
        {
          "atom_index": 3360,
          "name": "C",
          "element": "C",
          "coord": [
            -7.124800205230713,
            -8.668899536132812,
            0.14910000562667847
          ]
        },
        {
          "atom_index": 3361,
          "name": "O",
          "element": "O",
          "coord": [
            -7.132900238037109,
            -8.719400405883789,
            0.036400001496076584
          ]
        },
        {
          "atom_index": 3362,
          "name": "CB",
          "element": "C",
          "coord": [
            -6.871399879455566,
            -8.684200286865234,
            0.1347000002861023
          ]
        },
        {
          "atom_index": 3363,
          "name": "CG",
          "element": "C",
          "coord": [
            -6.74399995803833,
            -8.609700202941895,
            0.16120000183582306
          ]
        },
        {
          "atom_index": 3364,
          "name": "CD1",
          "element": "C",
          "coord": [
            -6.67549991607666,
            -8.627300262451172,
            0.2808000147342682
          ]
        },
        {
          "atom_index": 3365,
          "name": "CD2",
          "element": "C",
          "coord": [
            -6.698800086975098,
            -8.513899803161621,
            0.07199999690055847
          ]
        },
        {
          "atom_index": 3366,
          "name": "CE1",
          "element": "C",
          "coord": [
            -6.560200214385986,
            -8.554699897766113,
            0.3086000084877014
          ]
        },
        {
          "atom_index": 3367,
          "name": "CE2",
          "element": "C",
          "coord": [
            -6.583799839019775,
            -8.441699981689453,
            0.0982000008225441
          ]
        },
        {
          "atom_index": 3368,
          "name": "CZ",
          "element": "C",
          "coord": [
            -6.514599800109863,
            -8.461099624633789,
            0.21699999272823334
          ]
        }
      ]
    },
    {
      "id": "B:629",
      "chain": "B",
      "resseq": 629,
      "icode": "",
      "resname": "ILE",
      "hetflag": " ",
      "sasa": 0.0,
      "atoms": [
        {
          "atom_index": 3369,
          "name": "N",
          "element": "N",
          "coord": [
            -7.2322998046875,
            -8.64840030670166,
            0.22630000114440918
          ]
        },
        {
          "atom_index": 3370,
          "name": "CA",
          "element": "C",
          "coord": [
            -7.36929988861084,
            -8.67770004272461,
            0.18330000340938568
          ]
        },
        {
          "atom_index": 3371,
          "name": "C",
          "element": "C",
          "coord": [
            -7.440199851989746,
            -8.548600196838379,
            0.1420000046491623
          ]
        },
        {
          "atom_index": 3372,
          "name": "O",
          "element": "O",
          "coord": [
            -7.481500148773193,
            -8.533900260925293,
            0.026399999856948853
          ]
        },
        {
          "atom_index": 3373,
          "name": "CB",
          "element": "C",
          "coord": [
            -7.448299884796143,
            -8.750699996948242,
            0.2930999994277954
          ]
        },
        {
          "atom_index": 3374,
          "name": "CG1",
          "element": "C",
          "coord": [
            -7.372399806976318,
            -8.874699592590332,
            0.3407999873161316
          ]
        },
        {
          "atom_index": 3375,
          "name": "CG2",
          "element": "C",
          "coord": [
            -7.586999893188477,
            -8.789799690246582,
            0.24169999361038208
          ]
        },
        {
          "atom_index": 3376,
          "name": "CD1",
          "element": "C",
          "coord": [
            -7.34250020980835,
            -8.975799560546875,
            0.23190000653266907
          ]
        }
      ]
    },
    {
      "id": "B:630",
      "chain": "B",
      "resseq": 630,
      "icode": "",
      "resname": "THR",
      "hetflag": " ",
      "sasa": 0.0,
      "atoms": [
        {
          "atom_index": 3377,
          "name": "N",
          "element": "N",
          "coord": [
            -7.458899974822998,
            -8.456000328063965,
            0.2361000031232834
          ]
        },
        {
          "atom_index": 3378,
          "name": "CA",
          "element": "C",
          "coord": [
            -7.489699840545654,
            -8.316699981689453,
            0.20430000126361847
          ]
        },
        {
          "atom_index": 3379,
          "name": "C",
          "element": "C",
          "coord": [
            -7.387199878692627,
            -8.23009967803955,
            0.27639999985694885
          ]
        },
        {
          "atom_index": 3380,
          "name": "O",
          "element": "O",
          "coord": [
            -7.327400207519531,
            -8.276000022888184,
            0.37380000948905945
          ]
        },
        {
          "atom_index": 3381,
          "name": "CB",
          "element": "C",
          "coord": [
            -7.633500099182129,
            -8.276300430297852,
            0.24369999766349792
          ]
        },
        {
          "atom_index": 3382,
          "name": "OG1",
          "element": "O",
          "coord": [
            -7.652400016784668,
            -8.284899711608887,
            0.3853999972343445
          ]
        },
        {
          "atom_index": 3383,
          "name": "CG2",
          "element": "C",
          "coord": [
            -7.736400127410889,
            -8.365099906921387,
            0.17270000278949738
          ]
        }
      ]
    },
    {
      "id": "B:631",
      "chain": "B",
      "resseq": 631,
      "icode": "",
      "resname": "PRO",
      "hetflag": " ",
      "sasa": 0.0,
      "atoms": [
        {
          "atom_index": 3384,
          "name": "N",
          "element": "N",
          "coord": [
            -7.3592000007629395,
            -8.108699798583984,
            0.22859999537467957
          ]
        },
        {
          "atom_index": 3385,
          "name": "CA",
          "element": "C",
          "coord": [
            -7.241399765014648,
            -8.035300254821777,
            0.27950000762939453
          ]
        },
        {
          "atom_index": 3386,
          "name": "C",
          "element": "C",
          "coord": [
            -7.256199836730957,
            -8.002400398254395,
            0.4269999861717224
          ]
        },
        {
          "atom_index": 3387,
          "name": "O",
          "element": "O",
          "coord": [
            -7.364500045776367,
            -7.961599826812744,
            0.4717999994754791
          ]
        },
        {
          "atom_index": 3388,
          "name": "CB",
          "element": "C",
          "coord": [
            -7.238900184631348,
            -7.907800197601318,
            0.1940000057220459
          ]
        },
        {
          "atom_index": 3389,
          "name": "CG",
          "element": "C",
          "coord": [
            -7.3171000480651855,
            -7.94350004196167,
            0.07039999961853027
          ]
        },
        {
          "atom_index": 3390,
          "name": "CD",
          "element": "C",
          "coord": [
            -7.426499843597412,
            -8.034600257873535,
            0.11990000307559967
          ]
        }
      ]
    },
    {
      "id": "B:632",
      "chain": "B",
      "resseq": 632,
      "icode": "",
      "resname": "PRO",
      "hetflag": " ",
      "sasa": 0.0,
      "atoms": [
        {
          "atom_index": 3391,
          "name": "N",
          "element": "N",
          "coord": [
            -7.151100158691406,
            -8.022500038146973,
            0.5063999891281128
          ]
        },
        {
          "atom_index": 3392,
          "name": "CA",
          "element": "C",
          "coord": [
            -7.151400089263916,
            -7.972099781036377,
            0.6444000005722046
          ]
        },
        {
          "atom_index": 3393,
          "name": "C",
          "element": "C",
          "coord": [
            -7.183000087738037,
            -7.82390022277832,
            0.6452000141143799
          ]
        },
        {
          "atom_index": 3394,
          "name": "O",
          "element": "O",
          "coord": [
            -7.131499767303467,
            -7.749899864196777,
            0.5601000189781189
          ]
        },
        {
          "atom_index": 3395,
          "name": "CB",
          "element": "C",
          "coord": [
            -7.007599830627441,
            -7.998499870300293,
            0.692300021648407
          ]
        },
        {
          "atom_index": 3396,
          "name": "CG",
          "element": "C",
          "coord": [
            -6.9629998207092285,
            -8.11620044708252,
            0.6114000082015991
          ]
        },
        {
          "atom_index": 3397,
          "name": "CD",
          "element": "C",
          "coord": [
            -7.0289998054504395,
            -8.099699974060059,
            0.4754999876022339
          ]
        }
      ]
    },
    {
      "id": "B:633",
      "chain": "B",
      "resseq": 633,
      "icode": "",
      "resname": "PRO",
      "hetflag": " ",
      "sasa": 0.0,
      "atoms": [
        {
          "atom_index": 3398,
          "name": "N",
          "element": "N",
          "coord": [
            -7.269800186157227,
            -7.777299880981445,
            0.7354000210762024
          ]
        },
        {
          "atom_index": 3399,
          "name": "CA",
          "element": "C",
          "coord": [
            -7.303100109100342,
            -7.634399890899658,
            0.7368999719619751
          ]
        },
        {
          "atom_index": 3400,
          "name": "C",
          "element": "C",
          "coord": [
            -7.179100036621094,
            -7.548600196838379,
            0.7567999958992004
          ]
        },
        {
          "atom_index": 3401,
          "name": "O",
          "element": "O",
          "coord": [
            -7.085999965667725,
            -7.585999965667725,
            0.8287000060081482
          ]
        },
        {
          "atom_index": 3402,
          "name": "CB",
          "element": "C",
          "coord": [
            -7.400100231170654,
            -7.621099948883057,
            0.8550999760627747
          ]
        },
        {
          "atom_index": 3403,
          "name": "CG",
          "element": "C",
          "coord": [
            -7.45989990234375,
            -7.757999897003174,
            0.8708999752998352
          ]
        },
        {
          "atom_index": 3404,
          "name": "CD",
          "element": "C",
          "coord": [
            -7.348800182342529,
            -7.853700160980225,
            0.8338000178337097
          ]
        }
      ]
    },
    {
      "id": "B:634",
      "chain": "B",
      "resseq": 634,
      "icode": "",
      "resname": "VAL",
      "hetflag": " ",
      "sasa": 0.0,
      "atoms": [
        {
          "atom_index": 3405,
          "name": "N",
          "element": "N",
          "coord": [
            -7.178699970245361,
            -7.432199954986572,
            0.6912999749183655
          ]
        },
        {
          "atom_index": 3406,
          "name": "CA",
          "element": "C",
          "coord": [
            -7.071599960327148,
            -7.335999965667725,
            0.7121000289916992
          ]
        },
        {
          "atom_index": 3407,
          "name": "C",
          "element": "C",
          "coord": [
            -7.067999839782715,
            -7.297699928283691,
            0.8593000173568726
          ]
        },
        {
          "atom_index": 3408,
          "name": "O",
          "element": "O",
          "coord": [
            -7.172399997711182,
            -7.277500152587891,
            0.9223999977111816
          ]
        },
        {
          "atom_index": 3409,
          "name": "CB",
          "element": "C",
          "coord": [
            -7.091700077056885,
            -7.212500095367432,
            0.6225000023841858
          ]
        },
        {
          "atom_index": 3410,
          "name": "CG1",
          "element": "C",
          "coord": [
            -6.984899997711182,
            -7.107999801635742,
            0.6513000130653381
          ]
        },
        {
          "atom_index": 3411,
          "name": "CG2",
          "element": "C",
          "coord": [
            -7.091400146484375,
            -7.2519001960754395,
            0.4740000069141388
          ]
        }
      ]
    },
    {
      "id": "B:635",
      "chain": "B",
      "resseq": 635,
      "icode": "",
      "resname": "ASP",
      "hetflag": " ",
      "sasa": 0.9143658876419067,
      "atoms": [
        {
          "atom_index": 3412,
          "name": "N",
          "element": "N",
          "coord": [
            -6.947000026702881,
            -7.290299892425537,
            0.9147999882698059
          ]
        },
        {
          "atom_index": 3413,
          "name": "CA",
          "element": "C",
          "coord": [
            -6.914599895477295,
            -7.257500171661377,
            1.0532000064849854
          ]
        },
        {
          "atom_index": 3414,
          "name": "C",
          "element": "C",
          "coord": [
            -6.933800220489502,
            -7.375699996948242,
            1.148300051689148
          ]
        },
        {
          "atom_index": 3415,
          "name": "O",
          "element": "O",
          "coord": [
            -6.899499893188477,
            -7.36299991607666,
            1.2661000490188599
          ]
        },
        {
          "atom_index": 3416,
          "name": "CB",
          "element": "C",
          "coord": [
            -6.9934000968933105,
            -7.136600017547607,
            1.107699990272522
          ]
        },
        {
          "atom_index": 3417,
          "name": "CG",
          "element": "C",
          "coord": [
            -6.947999954223633,
            -7.006100177764893,
            1.0465999841690063
          ]
        },
        {
          "atom_index": 3418,
          "name": "OD1",
          "element": "O",
          "coord": [
            -6.831500053405762,
            -7.00029993057251,
            1.0032999515533447
          ]
        },
        {
          "atom_index": 3419,
          "name": "OD2",
          "element": "O",
          "coord": [
            -7.026899814605713,
            -6.909299850463867,
            1.042799949645996
          ]
        }
      ]
    },
    {
      "id": "B:636",
      "chain": "B",
      "resseq": 636,
      "icode": "",
      "resname": "SER",
      "hetflag": " ",
      "sasa": 0.0,
      "atoms": [
        {
          "atom_index": 3420,
          "name": "N",
          "element": "N",
          "coord": [
            -6.987400054931641,
            -7.488900184631348,
            1.1033999919891357
          ]
        },
        {
          "atom_index": 3421,
          "name": "CA",
          "element": "C",
          "coord": [
            -6.984300136566162,
            -7.60860013961792,
            1.186400055885315
          ]
        },
        {
          "atom_index": 3422,
          "name": "C",
          "element": "C",
          "coord": [
            -6.840700149536133,
            -7.661300182342529,
            1.1957000494003296
          ]
        },
        {
          "atom_index": 3423,
          "name": "O",
          "element": "O",
          "coord": [
            -6.751200199127197,
            -7.620500087738037,
            1.1208000183105469
          ]
        },
        {
          "atom_index": 3424,
          "name": "CB",
          "element": "C",
          "coord": [
            -7.078800201416016,
            -7.716100215911865,
            1.131700038909912
          ]
        },
        {
          "atom_index": 3425,
          "name": "OG",
          "element": "O",
          "coord": [
            -7.032299995422363,
            -7.77239990234375,
            1.0096999406814575
          ]
        }
      ]
    },
    {
      "id": "B:637",
      "chain": "B",
      "resseq": 637,
      "icode": "",
      "resname": "GLN",
      "hetflag": " ",
      "sasa": 0.0,
      "atoms": [
        {
          "atom_index": 3426,
          "name": "N",
          "element": "N",
          "coord": [
            -6.817599773406982,
            -7.7519001960754395,
            1.2903000116348267
          ]
        },
        {
          "atom_index": 3427,
          "name": "CA",
          "element": "C",
          "coord": [
            -6.681399822235107,
            -7.791100025177002,
            1.3235000371932983
          ]
        },
        {
          "atom_index": 3428,
          "name": "C",
          "element": "C",
          "coord": [
            -6.66480016708374,
            -7.9421000480651855,
            1.319000005722046
          ]
        },
        {
          "atom_index": 3429,
          "name": "O",
          "element": "O",
          "coord": [
            -6.75439977645874,
            -8.017600059509277,
            1.3579000234603882
          ]
        },
        {
          "atom_index": 3430,
          "name": "CB",
          "element": "C",
          "coord": [
            -6.6402997970581055,
            -7.736599922180176,
            1.4610999822616577
          ]
        },
        {
          "atom_index": 3431,
          "name": "CG",
          "element": "C",
          "coord": [
            -6.631199836730957,
            -7.584799766540527,
            1.4641000032424927
          ]
        },
        {
          "atom_index": 3432,
          "name": "CD",
          "element": "C",
          "coord": [
            -6.56790018081665,
            -7.532800197601318,
            1.5913000106811523
          ]
        },
        {
          "atom_index": 3433,
          "name": "OE1",
          "element": "O",
          "coord": [
            -6.6092000007629395,
            -7.56820011138916,
            1.70169997215271
          ]
        },
        {
          "atom_index": 3434,
          "name": "NE2",
          "element": "N",
          "coord": [
            -6.465700149536133,
            -7.448999881744385,
            1.576300024986267
          ]
        }
      ]
    },
    {
      "id": "B:638",
      "chain": "B",
      "resseq": 638,
      "icode": "",
      "resname": "ILE",
      "hetflag": " ",
      "sasa": 0.0,
      "atoms": [
        {
          "atom_index": 3435,
          "name": "N",
          "element": "N",
          "coord": [
            -6.547999858856201,
            -7.984399795532227,
            1.2723000049591064
          ]
        },
        {
          "atom_index": 3436,
          "name": "CA",
          "element": "C",
          "coord": [
            -6.513599872589111,
            -8.12440013885498,
            1.251099944114685
          ]
        },
        {
          "atom_index": 3437,
          "name": "C",
          "element": "C",
          "coord": [
            -6.38040018081665,
            -8.150099754333496,
            1.319700002670288
          ]
        },
        {
          "atom_index": 3438,
          "name": "O",
          "element": "O",
          "coord": [
            -6.285299777984619,
            -8.073599815368652,
            1.3011000156402588
          ]
        },
        {
          "atom_index": 3439,
          "name": "CB",
          "element": "C",
          "coord": [
            -6.503300189971924,
            -8.158499717712402,
            1.101099967956543
          ]
        },
        {
          "atom_index": 3440,
          "name": "CG1",
          "element": "C",
          "coord": [
            -6.635900020599365,
            -8.1318998336792,
            1.0277999639511108
          ]
        },
        {
          "atom_index": 3441,
          "name": "CG2",
          "element": "C",
          "coord": [
            -6.46120023727417,
            -8.302000045776367,
            1.0849000215530396
          ]
        },
        {
          "atom_index": 3442,
          "name": "CD1",
          "element": "C",
          "coord": [
            -6.6280999183654785,
            -8.157999992370605,
            0.8773999810218811
          ]
        }
      ]
    },
    {
      "id": "B:639",
      "chain": "B",
      "resseq": 639,
      "icode": "",
      "resname": "LEU",
      "hetflag": " ",
      "sasa": 0.0,
      "atoms": [
        {
          "atom_index": 3443,
          "name": "N",
          "element": "N",
          "coord": [
            -6.373000144958496,
            -8.257399559020996,
            1.3984999656677246
          ]
        },
        {
          "atom_index": 3444,
          "name": "CA",
          "element": "C",
          "coord": [
            -6.253399848937988,
            -8.291799545288086,
            1.4744999408721924
          ]
        },
        {
          "atom_index": 3445,
          "name": "C",
          "element": "C",
          "coord": [
            -6.189199924468994,
            -8.417799949645996,
            1.4174000024795532
          ]
        },
        {
          "atom_index": 3446,
          "name": "O",
          "element": "O",
          "coord": [
            -6.255300045013428,
            -8.521200180053711,
            1.4053000211715698
          ]
        },
        {
          "atom_index": 3447,
          "name": "CB",
          "element": "C",
          "coord": [
            -6.2866997718811035,
            -8.314299583435059,
            1.621999979019165
          ]
        },
        {
          "atom_index": 3448,
          "name": "CG",
          "element": "C",
          "coord": [
            -6.169000148773193,
            -8.352700233459473,
            1.7120000123977661
          ]
        },
        {
          "atom_index": 3449,
          "name": "CD1",
          "element": "C",
          "coord": [
            -6.077199935913086,
            -8.232799530029297,
            1.7317999601364136
          ]
        },
        {
          "atom_index": 3450,
          "name": "CD2",
          "element": "C",
          "coord": [
            -6.2164998054504395,
            -8.407899856567383,
            1.8456000089645386
          ]
        }
      ]
    },
    {
      "id": "B:640",
      "chain": "B",
      "resseq": 640,
      "icode": "",
      "resname": "PHE",
      "hetflag": " ",
      "sasa": 0.0,
      "atoms": [
        {
          "atom_index": 3451,
          "name": "N",
          "element": "N",
          "coord": [
            -6.060299873352051,
            -8.40939998626709,
            1.385599970817566
          ]
        },
        {
          "atom_index": 3452,
          "name": "CA",
          "element": "C",
          "coord": [
            -5.984399795532227,
            -8.523500442504883,
            1.3371000289916992
          ]
        },
        {
          "atom_index": 3453,
          "name": "C",
          "element": "C",
          "coord": [
            -5.858399868011475,
            -8.541299819946289,
            1.4205000400543213
          ]
        },
        {
          "atom_index": 3454,
          "name": "O",
          "element": "O",
          "coord": [
            -5.810100078582764,
            -8.448399543762207,
            1.4855999946594238
          ]
        },
        {
          "atom_index": 3455,
          "name": "CB",
          "element": "C",
          "coord": [
            -5.947299957275391,
            -8.507399559020996,
            1.1891000270843506
          ]
        },
        {
          "atom_index": 3456,
          "name": "CG",
          "element": "C",
          "coord": [
            -6.062600135803223,
            -8.527999877929688,
            1.0951000452041626
          ]
        },
        {
          "atom_index": 3457,
          "name": "CD1",
          "element": "C",
          "coord": [
            -6.139999866485596,
            -8.642600059509277,
            1.1029000282287598
          ]
        },
        {
          "atom_index": 3458,
          "name": "CD2",
          "element": "C",
          "coord": [
            -6.094299793243408,
            -8.43239974975586,
            0.9998000264167786
          ]
        },
        {
          "atom_index": 3459,
          "name": "CE1",
          "element": "C",
          "coord": [
            -6.246200084686279,
            -8.662699699401855,
            1.0161999464035034
          ]
        },
        {
          "atom_index": 3460,
          "name": "CE2",
          "element": "C",
          "coord": [
            -6.200799942016602,
            -8.451899528503418,
            0.9124000072479248
          ]
        },
        {
          "atom_index": 3461,
          "name": "CZ",
          "element": "C",
          "coord": [
            -6.276500225067139,
            -8.567299842834473,
            0.9208999872207642
          ]
        }
      ]
    },
    {
      "id": "B:641",
      "chain": "B",
      "resseq": 641,
      "icode": "",
      "resname": "GLU",
      "hetflag": " ",
      "sasa": 0.0,
      "atoms": [
        {
          "atom_index": 3462,
          "name": "N",
          "element": "N",
          "coord": [
            -5.807000160217285,
            -8.663999557495117,
            1.4180999994277954
          ]
        },
        {
          "atom_index": 3463,
          "name": "CA",
          "element": "C",
          "coord": [
            -5.680600166320801,
            -8.701299667358398,
            1.4799000024795532
          ]
        },
        {
          "atom_index": 3464,
          "name": "C",
          "element": "C",
          "coord": [
            -5.593599796295166,
            -8.767000198364258,
            1.3734999895095825
          ]
        },
        {
          "atom_index": 3465,
          "name": "O",
          "element": "O",
          "coord": [
            -5.640399932861328,
            -8.855999946594238,
            1.301900029182434
          ]
        },
        {
          "atom_index": 3466,
          "name": "CB",
          "element": "C",
          "coord": [
            -5.704699993133545,
            -8.796099662780762,
            1.5979000329971313
          ]
        },
        {
          "atom_index": 3467,
          "name": "CG",
          "element": "C",
          "coord": [
            -5.584099769592285,
            -8.875800132751465,
            1.6424000263214111
          ]
        },
        {
          "atom_index": 3468,
          "name": "CD",
          "element": "C",
          "coord": [
            -5.607999801635742,
            -8.948100090026855,
            1.7740999460220337
          ]
        },
        {
          "atom_index": 3469,
          "name": "OE1",
          "element": "O",
          "coord": [
            -5.520199775695801,
            -8.9399995803833,
            1.8631000518798828
          ]
        },
        {
          "atom_index": 3470,
          "name": "OE2",
          "element": "O",
          "coord": [
            -5.714799880981445,
            -9.012100219726562,
            1.7893999814987183
          ]
        }
      ]
    },
    {
      "id": "B:642",
      "chain": "B",
      "resseq": 642,
      "icode": "",
      "resname": "GLY",
      "hetflag": " ",
      "sasa": 0.0,
      "atoms": [
        {
          "atom_index": 3471,
          "name": "N",
          "element": "N",
          "coord": [
            -5.468999862670898,
            -8.722700119018555,
            1.3619999885559082
          ]
        },
        {
          "atom_index": 3472,
          "name": "CA",
          "element": "C",
          "coord": [
            -5.382599830627441,
            -8.773799896240234,
            1.257099986076355
          ]
        },
        {
          "atom_index": 3473,
          "name": "C",
          "element": "C",
          "coord": [
            -5.23829984664917,
            -8.734299659729004,
            1.2786999940872192
          ]
        },
        {
          "atom_index": 3474,
          "name": "O",
          "element": "O",
          "coord": [
            -5.195799827575684,
            -8.707300186157227,
            1.3910000324249268
          ]
        }
      ]
    },
    {
      "id": "B:643",
      "chain": "B",
      "resseq": 643,
      "icode": "",
      "resname": "ASN",
      "hetflag": " ",
      "sasa": 0.0,
      "atoms": [
        {
          "atom_index": 3475,
          "name": "N",
          "element": "N",
          "coord": [
            -5.1616997718811035,
            -8.731100082397461,
            1.169700026512146
          ]
        },
        {
          "atom_index": 3476,
          "name": "CA",
          "element": "C",
          "coord": [
            -5.018499851226807,
            -8.70829963684082,
            1.18149995803833
          ]
        },
        {
          "atom_index": 3477,
          "name": "C",
          "element": "C",
          "coord": [
            -4.9720001220703125,
            -8.599499702453613,
            1.085800051689148
          ]
        },
        {
          "atom_index": 3478,
          "name": "O",
          "element": "O",
          "coord": [
            -5.025300025939941,
            -8.583200454711914,
            0.975600004196167
          ]
        },
        {
          "atom_index": 3479,
          "name": "CB",
          "element": "C",
          "coord": [
            -4.939000129699707,
            -8.836799621582031,
            1.1577999591827393
          ]
        },
        {
          "atom_index": 3480,
          "name": "CG",
          "element": "C",
          "coord": [
            -4.8256001472473145,
            -8.854000091552734,
            1.2577999830245972
          ]
        },
        {
          "atom_index": 3481,
          "name": "OD1",
          "element": "O",
          "coord": [
            -4.7220001220703125,
            -8.7878999710083,
            1.2481000423431396
          ]
        },
        {
          "atom_index": 3482,
          "name": "ND2",
          "element": "N",
          "coord": [
            -4.845200061798096,
            -8.942700386047363,
            1.3552000522613525
          ]
        }
      ]
    },
    {
      "id": "B:644",
      "chain": "B",
      "resseq": 644,
      "icode": "",
      "resname": "THR",
      "hetflag": " ",
      "sasa": 0.0,
      "atoms": [
        {
          "atom_index": 3483,
          "name": "N",
          "element": "N",
          "coord": [
            -4.871600151062012,
            -8.524100303649902,
            1.1308000087738037
          ]
        },
        {
          "atom_index": 3484,
          "name": "CA",
          "element": "C",
          "coord": [
            -4.813600063323975,
            -8.414899826049805,
            1.0539000034332275
          ]
        },
        {
          "atom_index": 3485,
          "name": "C",
          "element": "C",
          "coord": [
            -4.66540002822876,
            -8.436699867248535,
            1.0257999897003174
          ]
        },
        {
          "atom_index": 3486,
          "name": "O",
          "element": "O",
          "coord": [
            -4.599299907684326,
            -8.346099853515625,
            0.9739000201225281
          ]
        },
        {
          "atom_index": 3487,
          "name": "CB",
          "element": "C",
          "coord": [
            -4.833600044250488,
            -8.281499862670898,
            1.1268999576568604
          ]
        },
        {
          "atom_index": 3488,
          "name": "OG1",
          "element": "O",
          "coord": [
            -4.764400005340576,
            -8.284799575805664,
            1.2524000406265259
          ]
        },
        {
          "atom_index": 3489,
          "name": "CG2",
          "element": "C",
          "coord": [
            -4.981500148773193,
            -8.25570011138916,
            1.152500033378601
          ]
        }
      ]
    },
    {
      "id": "B:645",
      "chain": "B",
      "resseq": 645,
      "icode": "",
      "resname": "ALA",
      "hetflag": " ",
      "sasa": 0.0,
      "atoms": [
        {
          "atom_index": 3490,
          "name": "N",
          "element": "N",
          "coord": [
            -4.611700057983398,
            -8.553999900817871,
            1.0587999820709229
          ]
        },
        {
          "atom_index": 3491,
          "name": "CA",
          "element": "C",
          "coord": [
            -4.470900058746338,
            -8.585700035095215,
            1.039199948310852
          ]
        },
        {
          "atom_index": 3492,
          "name": "C",
          "element": "C",
          "coord": [
            -4.457799911499023,
            -8.70930004119873,
            0.9513999819755554
          ]
        },
        {
          "atom_index": 3493,
          "name": "O",
          "element": "O",
          "coord": [
            -4.5279998779296875,
            -8.808899879455566,
            0.9718000292778015
          ]
        },
        {
          "atom_index": 3494,
          "name": "CB",
          "element": "C",
          "coord": [
            -4.400000095367432,
            -8.60890007019043,
            1.17330002784729
          ]
        }
      ]
    },
    {
      "id": "B:646",
      "chain": "B",
      "resseq": 646,
      "icode": "",
      "resname": "ALA",
      "hetflag": " ",
      "sasa": 0.0,
      "atoms": [
        {
          "atom_index": 3495,
          "name": "N",
          "element": "N",
          "coord": [
            -4.3668999671936035,
            -8.702699661254883,
            0.8536999821662903
          ]
        },
        {
          "atom_index": 3496,
          "name": "CA",
          "element": "C",
          "coord": [
            -4.354899883270264,
            -8.811100006103516,
            0.7567999958992004
          ]
        },
        {
          "atom_index": 3497,
          "name": "C",
          "element": "C",
          "coord": [
            -4.292799949645996,
            -8.935999870300293,
            0.8181999921798706
          ]
        },
        {
          "atom_index": 3498,
          "name": "O",
          "element": "O",
          "coord": [
            -4.320499897003174,
            -9.04740047454834,
            0.7724000215530396
          ]
        },
        {
          "atom_index": 3499,
          "name": "CB",
          "element": "C",
          "coord": [
            -4.273200035095215,
            -8.76509952545166,
            0.6358000040054321
          ]
        }
      ]
    },
    {
      "id": "B:647",
      "chain": "B",
      "resseq": 647,
      "icode": "",
      "resname": "ALA",
      "hetflag": " ",
      "sasa": 3.6716420650482178,
      "atoms": [
        {
          "atom_index": 3500,
          "name": "N",
          "element": "N",
          "coord": [
            -4.209499835968018,
            -8.920000076293945,
            0.9214000105857849
          ]
        },
        {
          "atom_index": 3501,
          "name": "CA",
          "element": "C",
          "coord": [
            -4.146299839019775,
            -9.035799980163574,
            0.9839000105857849
          ]
        },
        {
          "atom_index": 3502,
          "name": "C",
          "element": "C",
          "coord": [
            -4.2480998039245605,
            -9.12559986114502,
            1.0534000396728516
          ]
        },
        {
          "atom_index": 3503,
          "name": "O",
          "element": "O",
          "coord": [
            -4.225399971008301,
            -9.246500015258789,
            1.0663000345230103
          ]
        },
        {
          "atom_index": 3504,
          "name": "CB",
          "element": "C",
          "coord": [
            -4.0395002365112305,
            -8.99020004272461,
            1.083299994468689
          ]
        }
      ]
    },
    {
      "id": "B:648",
      "chain": "B",
      "resseq": 648,
      "icode": "",
      "resname": "GLU",
      "hetflag": " ",
      "sasa": 1.5141687393188477,
      "atoms": [
        {
          "atom_index": 3505,
          "name": "N",
          "element": "N",
          "coord": [
            -4.360400199890137,
            -9.069299697875977,
            1.0976999998092651
          ]
        },
        {
          "atom_index": 3506,
          "name": "CA",
          "element": "C",
          "coord": [
            -4.4608001708984375,
            -9.144000053405762,
            1.1720000505447388
          ]
        },
        {
          "atom_index": 3507,
          "name": "C",
          "element": "C",
          "coord": [
            -4.568999767303467,
            -9.2052001953125,
            1.083899974822998
          ]
        },
        {
          "atom_index": 3508,
          "name": "O",
          "element": "O",
          "coord": [
            -4.646699905395508,
            -9.288100242614746,
            1.132599949836731
          ]
        },
        {
          "atom_index": 3509,
          "name": "CB",
          "element": "C",
          "coord": [
            -4.528200149536133,
            -9.053500175476074,
            1.2755999565124512
          ]
        },
        {
          "atom_index": 3510,
          "name": "CG",
          "element": "C",
          "coord": [
            -4.433800220489502,
            -8.987700462341309,
            1.3743000030517578
          ]
        },
        {
          "atom_index": 3511,
          "name": "CD",
          "element": "C",
          "coord": [
            -4.485099792480469,
            -8.996700286865234,
            1.5166000127792358
          ]
        },
        {
          "atom_index": 3512,
          "name": "OE1",
          "element": "O",
          "coord": [
            -4.496799945831299,
            -9.10990047454834,
            1.5684000253677368
          ]
        },
        {
          "atom_index": 3513,
          "name": "OE2",
          "element": "O",
          "coord": [
            -4.515600204467773,
            -8.890899658203125,
            1.5758999586105347
          ]
        }
      ]
    },
    {
      "id": "B:649",
      "chain": "B",
      "resseq": 649,
      "icode": "",
      "resname": "LEU",
      "hetflag": " ",
      "sasa": 0.0,
      "atoms": [
        {
          "atom_index": 3514,
          "name": "N",
          "element": "N",
          "coord": [
            -4.5767998695373535,
            -9.167099952697754,
            0.9564999938011169
          ]
        },
        {
          "atom_index": 3515,
          "name": "CA",
          "element": "C",
          "coord": [
            -4.690299987792969,
            -9.204099655151367,
            0.8730000257492065
          ]
        },
        {
          "atom_index": 3516,
          "name": "C",
          "element": "C",
          "coord": [
            -4.670599937438965,
            -9.33430004119873,
            0.7962999939918518
          ]
        },
        {
          "atom_index": 3517,
          "name": "O",
          "element": "O",
          "coord": [
            -4.768700122833252,
            -9.387800216674805,
            0.7434999942779541
          ]
        },
        {
          "atom_index": 3518,
          "name": "CB",
          "element": "C",
          "coord": [
            -4.721399784088135,
            -9.091099739074707,
            0.7745000123977661
          ]
        },
        {
          "atom_index": 3519,
          "name": "CG",
          "element": "C",
          "coord": [
            -4.804699897766113,
            -8.975899696350098,
            0.8307999968528748
          ]
        },
        {
          "atom_index": 3520,
          "name": "CD1",
          "element": "C",
          "coord": [
            -4.789000034332275,
            -8.850500106811523,
            0.7465000152587891
          ]
        },
        {
          "atom_index": 3521,
          "name": "CD2",
          "element": "C",
          "coord": [
            -4.950799942016602,
            -9.01729965209961,
            0.8388000130653381
          ]
        }
      ]
    },
    {
      "id": "B:650",
      "chain": "B",
      "resseq": 650,
      "icode": "",
      "resname": "ALA",
      "hetflag": " ",
      "sasa": 0.0,
      "atoms": [
        {
          "atom_index": 3522,
          "name": "N",
          "element": "N",
          "coord": [
            -4.547699928283691,
            -9.38599967956543,
            0.7889000177383423
          ]
        },
        {
          "atom_index": 3523,
          "name": "CA",
          "element": "C",
          "coord": [
            -4.517099857330322,
            -9.510499954223633,
            0.7178000211715698
          ]
        },
        {
          "atom_index": 3524,
          "name": "C",
          "element": "C",
          "coord": [
            -4.561600208282471,
            -9.50220012664795,
            0.5715000033378601
          ]
        },
        {
          "atom_index": 3525,
          "name": "O",
          "element": "O",
          "coord": [
            -4.638500213623047,
            -9.584699630737305,
            0.5217000246047974
          ]
        },
        {
          "atom_index": 3526,
          "name": "CB",
          "element": "C",
          "coord": [
            -4.579899787902832,
            -9.631099700927734,
            0.7883999943733215
          ]
        }
      ]
    },
    {
      "id": "B:651",
      "chain": "B",
      "resseq": 651,
      "icode": "",
      "resname": "LEU",
      "hetflag": " ",
      "sasa": 0.0,
      "atoms": [
        {
          "atom_index": 3527,
          "name": "N",
          "element": "N",
          "coord": [
            -4.51039981842041,
            -9.399900436401367,
            0.5029000043869019
          ]
        },
        {
          "atom_index": 3528,
          "name": "CA",
          "element": "C",
          "coord": [
            -4.547500133514404,
            -9.373100280761719,
            0.3646000027656555
          ]
        },
        {
          "atom_index": 3529,
          "name": "C",
          "element": "C",
          "coord": [
            -4.46619987487793,
            -9.453200340270996,
            0.2639000117778778
          ]
        },
        {
          "atom_index": 3530,
          "name": "O",
          "element": "O",
          "coord": [
            -4.496799945831299,
            -9.447699546813965,
            0.14429999887943268
          ]
        },
        {
          "atom_index": 3531,
          "name": "CB",
          "element": "C",
          "coord": [
            -4.531899929046631,
            -9.223899841308594,
            0.3343999981880188
          ]
        },
        {
          "atom_index": 3532,
          "name": "CG",
          "element": "C",
          "coord": [
            -4.605100154876709,
            -9.127099990844727,
            0.42739999294281006
          ]
        },
        {
          "atom_index": 3533,
          "name": "CD1",
          "element": "C",
          "coord": [
            -4.577400207519531,
            -8.98330020904541,
            0.3873000144958496
          ]
        },
        {
          "atom_index": 3534,
          "name": "CD2",
          "element": "C",
          "coord": [
            -4.754799842834473,
            -9.155099868774414,
            0.42730000615119934
          ]
        }
      ]
    },
    {
      "id": "B:652",
      "chain": "B",
      "resseq": 652,
      "icode": "",
      "resname": "VAL",
      "hetflag": " ",
      "sasa": 0.7413700222969055,
      "atoms": [
        {
          "atom_index": 3535,
          "name": "N",
          "element": "N",
          "coord": [
            -4.364200115203857,
            -9.526100158691406,
            0.30799999833106995
          ]
        },
        {
          "atom_index": 3536,
          "name": "CA",
          "element": "C",
          "coord": [
            -4.27869987487793,
            -9.60099983215332,
            0.21619999408721924
          ]
        },
        {
          "atom_index": 3537,
          "name": "C",
          "element": "C",
          "coord": [
            -4.2846999168396,
            -9.749600410461426,
            0.2498999983072281
          ]
        },
        {
          "atom_index": 3538,
          "name": "O",
          "element": "O",
          "coord": [
            -4.232399940490723,
            -9.792099952697754,
            0.3540000021457672
          ]
        },
        {
          "atom_index": 3539,
          "name": "CB",
          "element": "C",
          "coord": [
            -4.1346001625061035,
            -9.547699928283691,
            0.2190999984741211
          ]
        },
        {
          "atom_index": 3540,
          "name": "CG1",
          "element": "C",
          "coord": [
            -4.124000072479248,
            -9.421500205993652,
            0.13490000367164612
          ]
        },
        {
          "atom_index": 3541,
          "name": "CG2",
          "element": "C",
          "coord": [
            -4.091000080108643,
            -9.518199920654297,
            0.362199991941452
          ]
        }
      ]
    },
    {
      "id": "B:653",
      "chain": "B",
      "resseq": 653,
      "icode": "",
      "resname": "PRO",
      "hetflag": " ",
      "sasa": 4.418593406677246,
      "atoms": [
        {
          "atom_index": 3542,
          "name": "N",
          "element": "N",
          "coord": [
            -4.348499774932861,
            -9.832599639892578,
            0.1657000035047531
          ]
        },
        {
          "atom_index": 3543,
          "name": "CA",
          "element": "C",
          "coord": [
            -4.354499816894531,
            -9.977800369262695,
            0.186599999666214
          ]
        },
        {
          "atom_index": 3544,
          "name": "C",
          "element": "C",
          "coord": [
            -4.218100070953369,
            -10.044300079345703,
            0.17339999973773956
          ]
        },
        {
          "atom_index": 3545,
          "name": "O",
          "element": "O",
          "coord": [
            -4.212500095367432,
            -10.16189956665039,
            0.13740000128746033
          ]
        },
        {
          "atom_index": 3546,
          "name": "CB",
          "element": "C",
          "coord": [
            -4.4492998123168945,
            -10.025699615478516,
            0.07559999823570251
          ]
        },
        {
          "atom_index": 3547,
          "name": "CG",
          "element": "C",
          "coord": [
            -4.526500225067139,
            -9.903800010681152,
            0.03530000150203705
          ]
        },
        {
          "atom_index": 3548,
          "name": "CD",
          "element": "C",
          "coord": [
            -4.430300235748291,
            -9.790399551391602,
            0.05079999938607216
          ]
        }
      ]
    }
  ],
  "overlaps": {
    "A:429": [
      "A:430",
      "A:431",
      "A:432",
      "A:433",
      "A:434",
      "A:435",
      "A:436",
      "A:437",
      "A:438",
      "A:439",
      "A:440",
      "A:441",
      "A:442",
      "A:443",
      "A:444",
      "A:445",
      "A:446",
      "A:447",
      "A:448",
      "A:449",
      "A:450",
      "A:451",
      "A:452",
      "A:453",
      "A:454",
      "A:455",
      "A:456",
      "A:457",
      "A:458",
      "A:459",
      "A:460",
      "A:461",
      "A:462",
      "A:463",
      "A:464",
      "A:465",
      "A:466",
      "A:467",
      "A:468",
      "A:469",
      "A:470",
      "A:471",
      "A:472",
      "A:473",
      "A:474",
      "A:475",
      "A:476",
      "A:477",
      "A:478",
      "A:479",
      "A:480",
      "A:481",
      "A:482",
      "A:483",
      "A:484",
      "A:485",
      "A:486",
      "A:487",
      "A:488",
      "A:489",
      "A:490",
      "A:491",
      "A:492",
      "A:493",
      "A:494",
      "A:495",
      "A:496",
      "A:497",
      "A:498",
      "A:499",
      "A:500",
      "A:501",
      "A:502",
      "A:503",
      "A:504",
      "A:505",
      "A:506",
      "A:507",
      "A:508",
      "A:509",
      "A:510",
      "A:511",
      "A:512",
      "A:513",
      "A:514",
      "A:515",
      "A:516",
      "A:517",
      "A:518",
      "A:519",
      "A:520",
      "A:521",
      "A:522",
      "A:523",
      "A:524",
      "A:525",
      "A:526",
      "A:527",
      "A:528",
      "A:529",
      "A:530",
      "A:531",
      "A:532",
      "A:533",
      "A:534",
      "A:535",
      "A:536",
      "A:537",
      "A:538",
      "A:539",
      "A:540",
      "A:541",
      "A:542",
      "A:543",
      "A:544",
      "A:545",
      "A:546",
      "A:547",
      "A:548",
      "A:549",
      "A:550",
      "A:551",
      "A:552",
      "A:553",
      "A:554",
      "A:555",
      "A:556",
      "A:557",
      "A:558",
      "A:559",
      "A:560",
      "A:561",
      "A:562",
      "A:563",
      "A:564",
      "A:565",
      "A:566",
      "A:567",
      "A:568",
      "A:569",
      "A:570",
      "A:571",
      "A:572",
      "A:573",
      "A:574",
      "A:575",
      "A:576",
      "A:577",
      "A:578",
      "A:579",
      "A:580",
      "A:581",
      "A:582",
      "A:583",
      "A:584",
      "A:585",
      "A:586",
      "A:587",
      "A:588",
      "A:589",
      "A:590",
      "A:591",
      "A:592",
      "A:593",
      "A:594",
      "A:595",
      "A:596",
      "A:597",
      "A:598",
      "A:599",
      "A:600",
      "A:601",
      "A:602",
      "A:603",
      "A:604",
      "A:605",
      "A:606",
      "A:607",
      "A:608",
      "A:609",
      "A:610",
      "A:611",
      "A:612",
      "A:613",
      "A:614",
      "A:615",
      "A:616",
      "A:617",
      "A:618",
      "A:619",
      "A:620",
      "A:621",
      "A:622",
      "A:623",
      "A:624",
      "A:625",
      "A:626",
      "A:627",
      "A:628",
      "A:629",
      "A:630",
      "A:631",
      "A:632",
      "A:633",
      "A:634",
      "A:635",
      "A:636",
      "A:637",
      "A:638",
      "A:639",
      "A:640",
      "A:641",
      "A:642",
      "A:643",
      "A:644",
      "B:429",
      "B:430",
      "B:431",
      "B:432",
      "B:433",
      "B:434",
      "B:435",
      "B:436",
      "B:437",
      "B:438",
      "B:439",
      "B:440",
      "B:441",
      "B:442",
      "B:443",
      "B:444",
      "B:445",
      "B:446",
      "B:447",
      "B:448",
      "B:449",
      "B:450",
      "B:451",
      "B:452",
      "B:453",
      "B:454",
      "B:455",
      "B:456",
      "B:457",
      "B:458",
      "B:459",
      "B:460",
      "B:461",
      "B:462",
      "B:463",
      "B:464",
      "B:465",
      "B:466",
      "B:467",
      "B:468",
      "B:469",
      "B:470",
      "B:471",
      "B:472",
      "B:473",
      "B:474",
      "B:475",
      "B:476",
      "B:477",
      "B:478",
      "B:479",
      "B:480",
      "B:481",
      "B:482",
      "B:483",
      "B:484",
      "B:485",
      "B:486",
      "B:487",
      "B:488",
      "B:489",
      "B:490",
      "B:491",
      "B:492",
      "B:493",
      "B:494",
      "B:495",
      "B:496",
      "B:497",
      "B:498",
      "B:499",
      "B:500",
      "B:501",
      "B:502",
      "B:503",
      "B:504",
      "B:505",
      "B:506",
      "B:507",
      "B:508",
      "B:509",
      "B:510",
      "B:511",
      "B:512",
      "B:513",
      "B:514",
      "B:515",
      "B:516",
      "B:517",
      "B:518",
      "B:519",
      "B:520",
      "B:521",
      "B:522",
      "B:523",
      "B:524",
      "B:525",
      "B:526",
      "B:527",
      "B:528",
      "B:529",
      "B:530",
      "B:531",
      "B:532",
      "B:533",
      "B:534",
      "B:535",
      "B:536",
      "B:537",
      "B:538",
      "B:539",
      "B:540",
      "B:541",
      "B:542",
      "B:543",
      "B:544",
      "B:545",
      "B:546",
      "B:547",
      "B:548",
      "B:549",
      "B:550",
      "B:551",
      "B:552",
      "B:553",
      "B:554",
      "B:555",
      "B:556",
      "B:557",
      "B:558",
      "B:559",
      "B:560",
      "B:561",
      "B:562",
      "B:563",
      "B:564",
      "B:565",
      "B:566",
      "B:567",
      "B:568",
      "B:569",
      "B:570",
      "B:571",
      "B:572",
      "B:573",
      "B:574",
      "B:575",
      "B:576",
      "B:577",
      "B:578",
      "B:579",
      "B:580",
      "B:581",
      "B:582",
      "B:583",
      "B:584",
      "B:585",
      "B:586",
      "B:587",
      "B:588",
      "B:589",
      "B:590",
      "B:591",
      "B:592",
      "B:593",
      "B:594",
      "B:595",
      "B:596",
      "B:597",
      "B:598",
      "B:599",
      "B:600",
      "B:601",
      "B:602",
      "B:603",
      "B:604",
      "B:605",
      "B:606",
      "B:607",
      "B:608",
      "B:609",
      "B:610",
      "B:611",
      "B:612",
      "B:613",
      "B:614",
      "B:615",
      "B:616",
      "B:617",
      "B:618",
      "B:619",
      "B:620",
      "B:621",
      "B:622",
      "B:623",
      "B:624",
      "B:625",
      "B:626",
      "B:627",
      "B:628",
      "B:629",
      "B:630",
      "B:631",
      "B:632",
      "B:633",
      "B:634",
      "B:635",
      "B:636",
      "B:637",
      "B:638",
      "B:639",
      "B:640",
      "B:641",
      "B:642",
      "B:643",
      "B:644",
      "B:645",
      "B:646",
      "B:647",
      "B:648",
      "B:649",
      "B:650",
      "B:651",
      "B:652",
      "B:653"
    ],
    "A:430": [
      "A:429",
      "A:431",
      "A:432",
      "A:433",
      "A:434",
      "A:435",
      "A:436",
      "A:437",
      "A:438",
      "A:439",
      "A:440",
      "A:441",
      "A:442",
      "A:443",
      "A:444",
      "A:445",
      "A:446",
      "A:447",
      "A:448",
      "A:449",
      "A:450",
      "A:451",
      "A:452",
      "A:453",
      "A:454",
      "A:455",
      "A:456",
      "A:457",
      "A:458",
      "A:459",
      "A:460",
      "A:461",
      "A:462",
      "A:463",
      "A:464",
      "A:465",
      "A:466",
      "A:467",
      "A:468",
      "A:469",
      "A:470",
      "A:471",
      "A:472",
      "A:473",
      "A:474",
      "A:475",
      "A:476",
      "A:477",
      "A:478",
      "A:479",
      "A:480",
      "A:481",
      "A:482",
      "A:483",
      "A:484",
      "A:485",
      "A:486",
      "A:487",
      "A:488",
      "A:489",
      "A:490",
      "A:491",
      "A:492",
      "A:493",
      "A:494",
      "A:495",
      "A:496",
      "A:497",
      "A:498",
      "A:499",
      "A:500",
      "A:501",
      "A:502",
      "A:503",
      "A:504",
      "A:505",
      "A:506",
      "A:507",
      "A:508",
      "A:509",
      "A:510",
      "A:511",
      "A:512",
      "A:513",
      "A:514",
      "A:515",
      "A:516",
      "A:517",
      "A:518",
      "A:519",
      "A:520",
      "A:521",
      "A:522",
      "A:523",
      "A:524",
      "A:525",
      "A:526",
      "A:527",
      "A:528",
      "A:529",
      "A:530",
      "A:531",
      "A:532",
      "A:533",
      "A:534",
      "A:535",
      "A:536",
      "A:537",
      "A:538",
      "A:539",
      "A:540",
      "A:541",
      "A:542",
      "A:543",
      "A:544",
      "A:545",
      "A:546",
      "A:547",
      "A:548",
      "A:549",
      "A:550",
      "A:551",
      "A:552",
      "A:553",
      "A:554",
      "A:555",
      "A:556",
      "A:557",
      "A:558",
      "A:559",
      "A:560",
      "A:561",
      "A:562",
      "A:563",
      "A:564",
      "A:565",
      "A:566",
      "A:567",
      "A:568",
      "A:569",
      "A:570",
      "A:571",
      "A:572",
      "A:573",
      "A:574",
      "A:575",
      "A:576",
      "A:577",
      "A:578",
      "A:579",
      "A:580",
      "A:581",
      "A:582",
      "A:583",
      "A:584",
      "A:585",
      "A:586",
      "A:587",
      "A:588",
      "A:589",
      "A:590",
      "A:591",
      "A:592",
      "A:593",
      "A:594",
      "A:595",
      "A:596",
      "A:597",
      "A:598",
      "A:599",
      "A:600",
      "A:601",
      "A:602",
      "A:603",
      "A:604",
      "A:605",
      "A:606",
      "A:607",
      "A:608",
      "A:609",
      "A:610",
      "A:611",
      "A:612",
      "A:613",
      "A:614",
      "A:615",
      "A:616",
      "A:617",
      "A:618",
      "A:619",
      "A:620",
      "A:621",
      "A:622",
      "A:623",
      "A:624",
      "A:625",
      "A:626",
      "A:627",
      "A:628",
      "A:629",
      "A:630",
      "A:631",
      "A:632",
      "A:633",
      "A:634",
      "A:635",
      "A:636",
      "A:637",
      "A:638",
      "A:639",
      "A:640",
      "A:641",
      "A:642",
      "A:643",
      "A:644",
      "B:429",
      "B:430",
      "B:431",
      "B:432",
      "B:433",
      "B:434",
      "B:435",
      "B:436",
      "B:437",
      "B:438",
      "B:439",
      "B:440",
      "B:441",
      "B:442",
      "B:443",
      "B:444",
      "B:445",
      "B:446",
      "B:447",
      "B:448",
      "B:449",
      "B:450",
      "B:451",
      "B:452",
      "B:453",
      "B:454",
      "B:455",
      "B:456",
      "B:457",
      "B:458",
      "B:459",
      "B:460",
      "B:461",
      "B:462",
      "B:463",
      "B:464",
      "B:465",
      "B:466",
      "B:467",
      "B:468",
      "B:469",
      "B:470",
      "B:471",
      "B:472",
      "B:473",
      "B:474",
      "B:475",
      "B:476",
      "B:477",
      "B:478",
      "B:479",
      "B:480",
      "B:481",
      "B:482",
      "B:483",
      "B:484",
      "B:485",
      "B:486",
      "B:487",
      "B:488",
      "B:489",
      "B:490",
      "B:491",
      "B:492",
      "B:493",
      "B:494",
      "B:495",
      "B:496",
      "B:497",
      "B:498",
      "B:499",
      "B:500",
      "B:501",
      "B:502",
      "B:503",
      "B:504",
      "B:505",
      "B:506",
      "B:507",
      "B:508",
      "B:509",
      "B:510",
      "B:511",
      "B:512",
      "B:513",
      "B:514",
      "B:515",
      "B:516",
      "B:517",
      "B:518",
      "B:519",
      "B:520",
      "B:521",
      "B:522",
      "B:523",
      "B:524",
      "B:525",
      "B:526",
      "B:527",
      "B:528",
      "B:529",
      "B:530",
      "B:531",
      "B:532",
      "B:533",
      "B:534",
      "B:535",
      "B:536",
      "B:537",
      "B:538",
      "B:539",
      "B:540",
      "B:541",
      "B:542",
      "B:543",
      "B:544",
      "B:545",
      "B:546",
      "B:547",
      "B:548",
      "B:549",
      "B:550",
      "B:551",
      "B:552",
      "B:553",
      "B:554",
      "B:555",
      "B:556",
      "B:557",
      "B:558",
      "B:559",
      "B:560",
      "B:561",
      "B:562",
      "B:563",
      "B:564",
      "B:565",
      "B:566",
      "B:567",
      "B:568",
      "B:569",
      "B:570",
      "B:571",
      "B:572",
      "B:573",
      "B:574",
      "B:575",
      "B:576",
      "B:577",
      "B:578",
      "B:579",
      "B:580",
      "B:581",
      "B:582",
      "B:583",
      "B:584",
      "B:585",
      "B:586",
      "B:587",
      "B:588",
      "B:589",
      "B:590",
      "B:591",
      "B:592",
      "B:593",
      "B:594",
      "B:595",
      "B:596",
      "B:597",
      "B:598",
      "B:599",
      "B:600",
      "B:601",
      "B:602",
      "B:603",
      "B:604",
      "B:605",
      "B:606",
      "B:607",
      "B:608",
      "B:609",
      "B:610",
      "B:611",
      "B:612",
      "B:613",
      "B:614",
      "B:615",
      "B:616",
      "B:617",
      "B:618",
      "B:619",
      "B:620",
      "B:621",
      "B:622",
      "B:623",
      "B:624",
      "B:625",
      "B:626",
      "B:627",
      "B:628",
      "B:629",
      "B:630",
      "B:631",
      "B:632",
      "B:633",
      "B:634",
      "B:635",
      "B:636",
      "B:637",
      "B:638",
      "B:639",
      "B:640",
      "B:641",
      "B:642",
      "B:643",
      "B:644",
      "B:645",
      "B:646",
      "B:647",
      "B:648",
      "B:649",
      "B:650",
      "B:651",
      "B:652",
      "B:653"
    ],
    "A:431": [
      "A:429",
      "A:430",
      "A:432",
      "A:433",
      "A:434",
      "A:435",
      "A:436",
      "A:437",
      "A:438",
      "A:439",
      "A:440",
      "A:441",
      "A:442",
      "A:443",
      "A:444",
      "A:445",
      "A:446",
      "A:447",
      "A:448",
      "A:449",
      "A:450",
      "A:451",
      "A:452",
      "A:453",
      "A:454",
      "A:455",
      "A:456",
      "A:457",
      "A:458",
      "A:459",
      "A:460",
      "A:461",
      "A:462",
      "A:463",
      "A:464",
      "A:465",
      "A:466",
      "A:467",
      "A:468",
      "A:469",
      "A:470",
      "A:471",
      "A:472",
      "A:473",
      "A:474",
      "A:475",
      "A:476",
      "A:477",
      "A:478",
      "A:479",
      "A:480",
      "A:481",
      "A:482",
      "A:483",
      "A:484",
      "A:485",
      "A:486",
      "A:487",
      "A:488",
      "A:489",
      "A:490",
      "A:491",
      "A:492",
      "A:493",
      "A:494",
      "A:495",
      "A:496",
      "A:497",
      "A:498",
      "A:499",
      "A:500",
      "A:501",
      "A:502",
      "A:503",
      "A:504",
      "A:505",
      "A:506",
      "A:507",
      "A:508",
      "A:509",
      "A:510",
      "A:511",
      "A:512",
      "A:513",
      "A:514",
      "A:515",
      "A:516",
      "A:517",
      "A:518",
      "A:519",
      "A:520",
      "A:521",
      "A:522",
      "A:523",
      "A:524",
      "A:525",
      "A:526",
      "A:527",
      "A:528",
      "A:529",
      "A:530",
      "A:531",
      "A:532",
      "A:533",
      "A:534",
      "A:535",
      "A:536",
      "A:537",
      "A:538",
      "A:539",
      "A:540",
      "A:541",
      "A:542",
      "A:543",
      "A:544",
      "A:545",
      "A:546",
      "A:547",
      "A:548",
      "A:549",
      "A:550",
      "A:551",
      "A:552",
      "A:553",
      "A:554",
      "A:555",
      "A:556",
      "A:557",
      "A:558",
      "A:559",
      "A:560",
      "A:561",
      "A:562",
      "A:563",
      "A:564",
      "A:565",
      "A:566",
      "A:567",
      "A:568",
      "A:569",
      "A:570",
      "A:571",
      "A:572",
      "A:573",
      "A:574",
      "A:575",
      "A:576",
      "A:577",
      "A:578",
      "A:579",
      "A:580",
      "A:581",
      "A:582",
      "A:583",
      "A:584",
      "A:585",
      "A:586",
      "A:587",
      "A:588",
      "A:589",
      "A:590",
      "A:591",
      "A:592",
      "A:593",
      "A:594",
      "A:595",
      "A:596",
      "A:597",
      "A:598",
      "A:599",
      "A:600",
      "A:601",
      "A:602",
      "A:603",
      "A:604",
      "A:605",
      "A:606",
      "A:607",
      "A:608",
      "A:609",
      "A:610",
      "A:611",
      "A:612",
      "A:613",
      "A:614",
      "A:615",
      "A:616",
      "A:617",
      "A:618",
      "A:619",
      "A:620",
      "A:621",
      "A:622",
      "A:623",
      "A:624",
      "A:625",
      "A:626",
      "A:627",
      "A:628",
      "A:629",
      "A:630",
      "A:631",
      "A:632",
      "A:633",
      "A:634",
      "A:635",
      "A:636",
      "A:637",
      "A:638",
      "A:639",
      "A:640",
      "A:641",
      "A:642",
      "A:643",
      "A:644",
      "B:429",
      "B:430",
      "B:431",
      "B:432",
      "B:433",
      "B:434",
      "B:435",
      "B:436",
      "B:437",
      "B:438",
      "B:439",
      "B:440",
      "B:441",
      "B:442",
      "B:443",
      "B:444",
      "B:445",
      "B:446",
      "B:447",
      "B:448",
      "B:449",
      "B:450",
      "B:451",
      "B:452",
      "B:453",
      "B:454",
      "B:455",
      "B:456",
      "B:457",
      "B:458",
      "B:459",
      "B:460",
      "B:461",
      "B:462",
      "B:463",
      "B:464",
      "B:465",
      "B:466",
      "B:467",
      "B:468",
      "B:469",
      "B:470",
      "B:471",
      "B:472",
      "B:473",
      "B:474",
      "B:475",
      "B:476",
      "B:477",
      "B:478",
      "B:479",
      "B:480",
      "B:481",
      "B:482",
      "B:483",
      "B:484",
      "B:485",
      "B:486",
      "B:487",
      "B:488",
      "B:489",
      "B:490",
      "B:491",
      "B:492",
      "B:493",
      "B:494",
      "B:495",
      "B:496",
      "B:497",
      "B:498",
      "B:499",
      "B:500",
      "B:501",
      "B:502",
      "B:503",
      "B:504",
      "B:505",
      "B:506",
      "B:507",
      "B:508",
      "B:509",
      "B:510",
      "B:511",
      "B:512",
      "B:513",
      "B:514",
      "B:515",
      "B:516",
      "B:517",
      "B:518",
      "B:519",
      "B:520",
      "B:521",
      "B:522",
      "B:523",
      "B:524",
      "B:525",
      "B:526",
      "B:527",
      "B:528",
      "B:529",
      "B:530",
      "B:531",
      "B:532",
      "B:533",
      "B:534",
      "B:535",
      "B:536",
      "B:537",
      "B:538",
      "B:539",
      "B:540",
      "B:541",
      "B:542",
      "B:543",
      "B:544",
      "B:545",
      "B:546",
      "B:547",
      "B:548",
      "B:549",
      "B:550",
      "B:551",
      "B:552",
      "B:553",
      "B:554",
      "B:555",
      "B:556",
      "B:557",
      "B:558",
      "B:559",
      "B:560",
      "B:561",
      "B:562",
      "B:563",
      "B:564",
      "B:565",
      "B:566",
      "B:567",
      "B:568",
      "B:569",
      "B:570",
      "B:571",
      "B:572",
      "B:573",
      "B:574",
      "B:575",
      "B:576",
      "B:577",
      "B:578",
      "B:579",
      "B:580",
      "B:581",
      "B:582",
      "B:583",
      "B:584",
      "B:585",
      "B:586",
      "B:587",
      "B:588",
      "B:589",
      "B:590",
      "B:591",
      "B:592",
      "B:593",
      "B:594",
      "B:595",
      "B:596",
      "B:597",
      "B:598",
      "B:599",
      "B:600",
      "B:601",
      "B:602",
      "B:603",
      "B:604",
      "B:605",
      "B:606",
      "B:607",
      "B:608",
      "B:609",
      "B:610",
      "B:611",
      "B:612",
      "B:613",
      "B:614",
      "B:615",
      "B:616",
      "B:617",
      "B:618",
      "B:619",
      "B:620",
      "B:621",
      "B:622",
      "B:623",
      "B:624",
      "B:625",
      "B:626",
      "B:627",
      "B:628",
      "B:629",
      "B:630",
      "B:631",
      "B:632",
      "B:633",
      "B:634",
      "B:635",
      "B:636",
      "B:637",
      "B:638",
      "B:639",
      "B:640",
      "B:641",
      "B:642",
      "B:643",
      "B:644",
      "B:645",
      "B:646",
      "B:647",
      "B:648",
      "B:649",
      "B:650",
      "B:651",
      "B:652",
      "B:653"
    ],
    "A:432": [
      "A:429",
      "A:430",
      "A:431",
      "A:433",
      "A:434",
      "A:435",
      "A:436",
      "A:437",
      "A:438",
      "A:439",
      "A:440",
      "A:441",
      "A:442",
      "A:443",
      "A:444",
      "A:445",
      "A:446",
      "A:447",
      "A:448",
      "A:449",
      "A:450",
      "A:451",
      "A:452",
      "A:453",
      "A:454",
      "A:455",
      "A:456",
      "A:457",
      "A:458",
      "A:459",
      "A:460",
      "A:461",
      "A:462",
      "A:463",
      "A:464",
      "A:465",
      "A:466",
      "A:467",
      "A:468",
      "A:469",
      "A:470",
      "A:471",
      "A:472",
      "A:473",
      "A:474",
      "A:475",
      "A:476",
      "A:477",
      "A:478",
      "A:479",
      "A:480",
      "A:481",
      "A:482",
      "A:483",
      "A:484",
      "A:485",
      "A:486",
      "A:487",
      "A:488",
      "A:489",
      "A:490",
      "A:491",
      "A:492",
      "A:493",
      "A:494",
      "A:495",
      "A:496",
      "A:497",
      "A:498",
      "A:499",
      "A:500",
      "A:501",
      "A:502",
      "A:503",
      "A:504",
      "A:505",
      "A:506",
      "A:507",
      "A:508",
      "A:509",
      "A:510",
      "A:511",
      "A:512",
      "A:513",
      "A:514",
      "A:515",
      "A:516",
      "A:517",
      "A:518",
      "A:519",
      "A:520",
      "A:521",
      "A:522",
      "A:523",
      "A:524",
      "A:525",
      "A:526",
      "A:527",
      "A:528",
      "A:529",
      "A:530",
      "A:531",
      "A:532",
      "A:533",
      "A:534",
      "A:535",
      "A:536",
      "A:537",
      "A:538",
      "A:539",
      "A:540",
      "A:541",
      "A:542",
      "A:543",
      "A:544",
      "A:545",
      "A:546",
      "A:547",
      "A:548",
      "A:549",
      "A:550",
      "A:551",
      "A:552",
      "A:553",
      "A:554",
      "A:555",
      "A:556",
      "A:557",
      "A:558",
      "A:559",
      "A:560",
      "A:561",
      "A:562",
      "A:563",
      "A:564",
      "A:565",
      "A:566",
      "A:567",
      "A:568",
      "A:569",
      "A:570",
      "A:571",
      "A:572",
      "A:573",
      "A:574",
      "A:575",
      "A:576",
      "A:577",
      "A:578",
      "A:579",
      "A:580",
      "A:581",
      "A:582",
      "A:583",
      "A:584",
      "A:585",
      "A:586",
      "A:587",
      "A:588",
      "A:589",
      "A:590",
      "A:591",
      "A:592",
      "A:593",
      "A:594",
      "A:595",
      "A:596",
      "A:597",
      "A:598",
      "A:599",
      "A:600",
      "A:601",
      "A:602",
      "A:603",
      "A:604",
      "A:605",
      "A:606",
      "A:607",
      "A:608",
      "A:609",
      "A:610",
      "A:611",
      "A:612",
      "A:613",
      "A:614",
      "A:615",
      "A:616",
      "A:617",
      "A:618",
      "A:619",
      "A:620",
      "A:621",
      "A:622",
      "A:623",
      "A:624",
      "A:625",
      "A:626",
      "A:627",
      "A:628",
      "A:629",
      "A:630",
      "A:631",
      "A:632",
      "A:633",
      "A:634",
      "A:635",
      "A:636",
      "A:637",
      "A:638",
      "A:639",
      "A:640",
      "A:641",
      "A:642",
      "A:643",
      "A:644",
      "B:429",
      "B:430",
      "B:431",
      "B:432",
      "B:433",
      "B:434",
      "B:435",
      "B:436",
      "B:437",
      "B:438",
      "B:439",
      "B:440",
      "B:441",
      "B:442",
      "B:443",
      "B:444",
      "B:445",
      "B:446",
      "B:447",
      "B:448",
      "B:449",
      "B:450",
      "B:451",
      "B:452",
      "B:453",
      "B:454",
      "B:455",
      "B:456",
      "B:457",
      "B:458",
      "B:459",
      "B:460",
      "B:461",
      "B:462",
      "B:463",
      "B:464",
      "B:465",
      "B:466",
      "B:467",
      "B:468",
      "B:469",
      "B:470",
      "B:471",
      "B:472",
      "B:473",
      "B:474",
      "B:475",
      "B:476",
      "B:477",
      "B:478",
      "B:479",
      "B:480",
      "B:481",
      "B:482",
      "B:483",
      "B:484",
      "B:485",
      "B:486",
      "B:487",
      "B:488",
      "B:489",
      "B:490",
      "B:491",
      "B:492",
      "B:493",
      "B:494",
      "B:495",
      "B:496",
      "B:497",
      "B:498",
      "B:499",
      "B:500",
      "B:501",
      "B:502",
      "B:503",
      "B:504",
      "B:505",
      "B:506",
      "B:507",
      "B:508",
      "B:509",
      "B:510",
      "B:511",
      "B:512",
      "B:513",
      "B:514",
      "B:515",
      "B:516",
      "B:517",
      "B:518",
      "B:519",
      "B:520",
      "B:521",
      "B:522",
      "B:523",
      "B:524",
      "B:525",
      "B:526",
      "B:527",
      "B:528",
      "B:529",
      "B:530",
      "B:531",
      "B:532",
      "B:533",
      "B:534",
      "B:535",
      "B:536",
      "B:537",
      "B:538",
      "B:539",
      "B:540",
      "B:541",
      "B:542",
      "B:543",
      "B:544",
      "B:545",
      "B:546",
      "B:547",
      "B:548",
      "B:549",
      "B:550",
      "B:551",
      "B:552",
      "B:553",
      "B:554",
      "B:555",
      "B:556",
      "B:557",
      "B:558",
      "B:559",
      "B:560",
      "B:561",
      "B:562",
      "B:563",
      "B:564",
      "B:565",
      "B:566",
      "B:567",
      "B:568",
      "B:569",
      "B:570",
      "B:571",
      "B:572",
      "B:573",
      "B:574",
      "B:575",
      "B:576",
      "B:577",
      "B:578",
      "B:579",
      "B:580",
      "B:581",
      "B:582",
      "B:583",
      "B:584",
      "B:585",
      "B:586",
      "B:587",
      "B:588",
      "B:589",
      "B:590",
      "B:591",
      "B:592",
      "B:593",
      "B:594",
      "B:595",
      "B:596",
      "B:597",
      "B:598",
      "B:599",
      "B:600",
      "B:601",
      "B:602",
      "B:603",
      "B:604",
      "B:605",
      "B:606",
      "B:607",
      "B:608",
      "B:609",
      "B:610",
      "B:611",
      "B:612",
      "B:613",
      "B:614",
      "B:615",
      "B:616",
      "B:617",
      "B:618",
      "B:619",
      "B:620",
      "B:621",
      "B:622",
      "B:623",
      "B:624",
      "B:625",
      "B:626",
      "B:627",
      "B:628",
      "B:629",
      "B:630",
      "B:631",
      "B:632",
      "B:633",
      "B:634",
      "B:635",
      "B:636",
      "B:637",
      "B:638",
      "B:639",
      "B:640",
      "B:641",
      "B:642",
      "B:643",
      "B:644",
      "B:645",
      "B:646",
      "B:647",
      "B:648",
      "B:649",
      "B:650",
      "B:651",
      "B:652",
      "B:653"
    ],
    "A:433": [
      "A:429",
      "A:430",
      "A:431",
      "A:432",
      "A:434",
      "A:435",
      "A:436",
      "A:437",
      "A:438",
      "A:439",
      "A:440",
      "A:441",
      "A:442",
      "A:443",
      "A:444",
      "A:445",
      "A:446",
      "A:447",
      "A:448",
      "A:449",
      "A:450",
      "A:451",
      "A:452",
      "A:453",
      "A:454",
      "A:455",
      "A:456",
      "A:457",
      "A:458",
      "A:459",
      "A:460",
      "A:461",
      "A:462",
      "A:463",
      "A:464",
      "A:465",
      "A:466",
      "A:467",
      "A:468",
      "A:469",
      "A:470",
      "A:471",
      "A:472",
      "A:473",
      "A:474",
      "A:475",
      "A:476",
      "A:477",
      "A:478",
      "A:479",
      "A:480",
      "A:481",
      "A:482",
      "A:483",
      "A:484",
      "A:485",
      "A:486",
      "A:487",
      "A:488",
      "A:489",
      "A:490",
      "A:491",
      "A:492",
      "A:493",
      "A:494",
      "A:495",
      "A:496",
      "A:497",
      "A:498",
      "A:499",
      "A:500",
      "A:501",
      "A:502",
      "A:503",
      "A:504",
      "A:505",
      "A:506",
      "A:507",
      "A:508",
      "A:509",
      "A:510",
      "A:511",
      "A:512",
      "A:513",
      "A:514",
      "A:515",
      "A:516",
      "A:517",
      "A:518",
      "A:519",
      "A:520",
      "A:521",
      "A:522",
      "A:523",
      "A:524",
      "A:525",
      "A:526",
      "A:527",
      "A:528",
      "A:529",
      "A:530",
      "A:531",
      "A:532",
      "A:533",
      "A:534",
      "A:535",
      "A:536",
      "A:537",
      "A:538",
      "A:539",
      "A:540",
      "A:541",
      "A:542",
      "A:543",
      "A:544",
      "A:545",
      "A:546",
      "A:547",
      "A:548",
      "A:549",
      "A:550",
      "A:551",
      "A:552",
      "A:553",
      "A:554",
      "A:555",
      "A:556",
      "A:557",
      "A:558",
      "A:559",
      "A:560",
      "A:561",
      "A:562",
      "A:563",
      "A:564",
      "A:565",
      "A:566",
      "A:567",
      "A:568",
      "A:569",
      "A:570",
      "A:571",
      "A:572",
      "A:573",
      "A:574",
      "A:575",
      "A:576",
      "A:577",
      "A:578",
      "A:579",
      "A:580",
      "A:581",
      "A:582",
      "A:583",
      "A:584",
      "A:585",
      "A:586",
      "A:587",
      "A:588",
      "A:589",
      "A:590",
      "A:591",
      "A:592",
      "A:593",
      "A:594",
      "A:595",
      "A:596",
      "A:597",
      "A:598",
      "A:599",
      "A:600",
      "A:601",
      "A:602",
      "A:603",
      "A:604",
      "A:605",
      "A:606",
      "A:607",
      "A:608",
      "A:609",
      "A:610",
      "A:611",
      "A:612",
      "A:613",
      "A:614",
      "A:615",
      "A:616",
      "A:617",
      "A:618",
      "A:619",
      "A:620",
      "A:621",
      "A:622",
      "A:623",
      "A:624",
      "A:625",
      "A:626",
      "A:627",
      "A:628",
      "A:629",
      "A:630",
      "A:631",
      "A:632",
      "A:633",
      "A:634",
      "A:635",
      "A:636",
      "A:637",
      "A:638",
      "A:639",
      "A:640",
      "A:641",
      "A:642",
      "A:643",
      "A:644",
      "B:429",
      "B:430",
      "B:431",
      "B:432",
      "B:433",
      "B:434",
      "B:435",
      "B:436",
      "B:437",
      "B:438",
      "B:439",
      "B:440",
      "B:441",
      "B:442",
      "B:443",
      "B:444",
      "B:445",
      "B:446",
      "B:447",
      "B:448",
      "B:449",
      "B:450",
      "B:451",
      "B:452",
      "B:453",
      "B:454",
      "B:455",
      "B:456",
      "B:457",
      "B:458",
      "B:459",
      "B:460",
      "B:461",
      "B:462",
      "B:463",
      "B:464",
      "B:465",
      "B:466",
      "B:467",
      "B:468",
      "B:469",
      "B:470",
      "B:471",
      "B:472",
      "B:473",
      "B:474",
      "B:475",
      "B:476",
      "B:477",
      "B:478",
      "B:479",
      "B:480",
      "B:481",
      "B:482",
      "B:483",
      "B:484",
      "B:485",
      "B:486",
      "B:487",
      "B:488",
      "B:489",
      "B:490",
      "B:491",
      "B:492",
      "B:493",
      "B:494",
      "B:495",
      "B:496",
      "B:497",
      "B:498",
      "B:499",
      "B:500",
      "B:501",
      "B:502",
      "B:503",
      "B:504",
      "B:505",
      "B:506",
      "B:507",
      "B:508",
      "B:509",
      "B:510",
      "B:511",
      "B:512",
      "B:513",
      "B:514",
      "B:515",
      "B:516",
      "B:517",
      "B:518",
      "B:519",
      "B:520",
      "B:521",
      "B:522",
      "B:523",
      "B:524",
      "B:525",
      "B:526",
      "B:527",
      "B:528",
      "B:529",
      "B:530",
      "B:531",
      "B:532",
      "B:533",
      "B:534",
      "B:535",
      "B:536",
      "B:537",
      "B:538",
      "B:539",
      "B:540",
      "B:541",
      "B:542",
      "B:543",
      "B:544",
      "B:545",
      "B:546",
      "B:547",
      "B:548",
      "B:549",
      "B:550",
      "B:551",
      "B:552",
      "B:553",
      "B:554",
      "B:555",
      "B:556",
      "B:557",
      "B:558",
      "B:559",
      "B:560",
      "B:561",
      "B:562",
      "B:563",
      "B:564",
      "B:565",
      "B:566",
      "B:567",
      "B:568",
      "B:569",
      "B:570",
      "B:571",
      "B:572",
      "B:573",
      "B:574",
      "B:575",
      "B:576",
      "B:577",
      "B:578",
      "B:579",
      "B:580",
      "B:581",
      "B:582",
      "B:583",
      "B:584",
      "B:585",
      "B:586",
      "B:587",
      "B:588",
      "B:589",
      "B:590",
      "B:591",
      "B:592",
      "B:593",
      "B:594",
      "B:595",
      "B:596",
      "B:597",
      "B:598",
      "B:599",
      "B:600",
      "B:601",
      "B:602",
      "B:603",
      "B:604",
      "B:605",
      "B:606",
      "B:607",
      "B:608",
      "B:609",
      "B:610",
      "B:611",
      "B:612",
      "B:613",
      "B:614",
      "B:615",
      "B:616",
      "B:617",
      "B:618",
      "B:619",
      "B:620",
      "B:621",
      "B:622",
      "B:623",
      "B:624",
      "B:625",
      "B:626",
      "B:627",
      "B:628",
      "B:629",
      "B:630",
      "B:631",
      "B:632",
      "B:633",
      "B:634",
      "B:635",
      "B:636",
      "B:637",
      "B:638",
      "B:639",
      "B:640",
      "B:641",
      "B:642",
      "B:643",
      "B:644",
      "B:645",
      "B:646",
      "B:647",
      "B:648",
      "B:649",
      "B:650",
      "B:651",
      "B:652",
      "B:653"
    ],
    "A:434": [
      "A:429",
      "A:430",
      "A:431",
      "A:432",
      "A:433",
      "A:435",
      "A:436",
      "A:437",
      "A:438",
      "A:439",
      "A:440",
      "A:441",
      "A:442",
      "A:443",
      "A:444",
      "A:445",
      "A:446",
      "A:447",
      "A:448",
      "A:449",
      "A:450",
      "A:451",
      "A:452",
      "A:453",
      "A:454",
      "A:455",
      "A:456",
      "A:457",
      "A:458",
      "A:459",
      "A:460",
      "A:461",
      "A:462",
      "A:463",
      "A:464",
      "A:465",
      "A:466",
      "A:467",
      "A:468",
      "A:469",
      "A:470",
      "A:471",
      "A:472",
      "A:473",
      "A:474",
      "A:475",
      "A:476",
      "A:477",
      "A:478",
      "A:479",
      "A:480",
      "A:481",
      "A:482",
      "A:483",
      "A:484",
      "A:485",
      "A:486",
      "A:487",
      "A:488",
      "A:489",
      "A:490",
      "A:491",
      "A:492",
      "A:493",
      "A:494",
      "A:495",
      "A:496",
      "A:497",
      "A:498",
      "A:499",
      "A:500",
      "A:501",
      "A:502",
      "A:503",
      "A:504",
      "A:505",
      "A:506",
      "A:507",
      "A:508",
      "A:509",
      "A:510",
      "A:511",
      "A:512",
      "A:513",
      "A:514",
      "A:515",
      "A:516",
      "A:517",
      "A:518",
      "A:519",
      "A:520",
      "A:521",
      "A:522",
      "A:523",
      "A:524",
      "A:525",
      "A:526",
      "A:527",
      "A:528",
      "A:529",
      "A:530",
      "A:531",
      "A:532",
      "A:533",
      "A:534",
      "A:535",
      "A:536",
      "A:537",
      "A:538",
      "A:539",
      "A:540",
      "A:541",
      "A:542",
      "A:543",
      "A:544",
      "A:545",
      "A:546",
      "A:547",
      "A:548",
      "A:549",
      "A:550",
      "A:551",
      "A:552",
      "A:553",
      "A:554",
      "A:555",
      "A:556",
      "A:557",
      "A:558",
      "A:559",
      "A:560",
      "A:561",
      "A:562",
      "A:563",
      "A:564",
      "A:565",
      "A:566",
      "A:567",
      "A:568",
      "A:569",
      "A:570",
      "A:571",
      "A:572",
      "A:573",
      "A:574",
      "A:575",
      "A:576",
      "A:577",
      "A:578",
      "A:579",
      "A:580",
      "A:581",
      "A:582",
      "A:583",
      "A:584",
      "A:585",
      "A:586",
      "A:587",
      "A:588",
      "A:589",
      "A:590",
      "A:591",
      "A:592",
      "A:593",
      "A:594",
      "A:595",
      "A:596",
      "A:597",
      "A:598",
      "A:599",
      "A:600",
      "A:601",
      "A:602",
      "A:603",
      "A:604",
      "A:605",
      "A:606",
      "A:607",
      "A:608",
      "A:609",
      "A:610",
      "A:611",
      "A:612",
      "A:613",
      "A:614",
      "A:615",
      "A:616",
      "A:617",
      "A:618",
      "A:619",
      "A:620",
      "A:621",
      "A:622",
      "A:623",
      "A:624",
      "A:625",
      "A:626",
      "A:627",
      "A:628",
      "A:629",
      "A:630",
      "A:631",
      "A:632",
      "A:633",
      "A:634",
      "A:635",
      "A:636",
      "A:637",
      "A:638",
      "A:639",
      "A:640",
      "A:641",
      "A:642",
      "A:643",
      "A:644",
      "B:429",
      "B:430",
      "B:431",
      "B:432",
      "B:433",
      "B:434",
      "B:435",
      "B:436",
      "B:437",
      "B:438",
      "B:439",
      "B:440",
      "B:441",
      "B:442",
      "B:443",
      "B:444",
      "B:445",
      "B:446",
      "B:447",
      "B:448",
      "B:449",
      "B:450",
      "B:451",
      "B:452",
      "B:453",
      "B:454",
      "B:455",
      "B:456",
      "B:457",
      "B:458",
      "B:459",
      "B:460",
      "B:461",
      "B:462",
      "B:463",
      "B:464",
      "B:465",
      "B:466",
      "B:467",
      "B:468",
      "B:469",
      "B:470",
      "B:471",
      "B:472",
      "B:473",
      "B:474",
      "B:475",
      "B:476",
      "B:477",
      "B:478",
      "B:479",
      "B:480",
      "B:481",
      "B:482",
      "B:483",
      "B:484",
      "B:485",
      "B:486",
      "B:487",
      "B:488",
      "B:489",
      "B:490",
      "B:491",
      "B:492",
      "B:493",
      "B:494",
      "B:495",
      "B:496",
      "B:497",
      "B:498",
      "B:499",
      "B:500",
      "B:501",
      "B:502",
      "B:503",
      "B:504",
      "B:505",
      "B:506",
      "B:507",
      "B:508",
      "B:509",
      "B:510",
      "B:511",
      "B:512",
      "B:513",
      "B:514",
      "B:515",
      "B:516",
      "B:517",
      "B:518",
      "B:519",
      "B:520",
      "B:521",
      "B:522",
      "B:523",
      "B:524",
      "B:525",
      "B:526",
      "B:527",
      "B:528",
      "B:529",
      "B:530",
      "B:531",
      "B:532",
      "B:533",
      "B:534",
      "B:535",
      "B:536",
      "B:537",
      "B:538",
      "B:539",
      "B:540",
      "B:541",
      "B:542",
      "B:543",
      "B:544",
      "B:545",
      "B:546",
      "B:547",
      "B:548",
      "B:549",
      "B:550",
      "B:551",
      "B:552",
      "B:553",
      "B:554",
      "B:555",
      "B:556",
      "B:557",
      "B:558",
      "B:559",
      "B:560",
      "B:561",
      "B:562",
      "B:563",
      "B:564",
      "B:565",
      "B:566",
      "B:567",
      "B:568",
      "B:569",
      "B:570",
      "B:571",
      "B:572",
      "B:573",
      "B:574",
      "B:575",
      "B:576",
      "B:577",
      "B:578",
      "B:579",
      "B:580",
      "B:581",
      "B:582",
      "B:583",
      "B:584",
      "B:585",
      "B:586",
      "B:587",
      "B:588",
      "B:589",
      "B:590",
      "B:591",
      "B:592",
      "B:593",
      "B:594",
      "B:595",
      "B:596",
      "B:597",
      "B:598",
      "B:599",
      "B:600",
      "B:601",
      "B:602",
      "B:603",
      "B:604",
      "B:605",
      "B:606",
      "B:607",
      "B:608",
      "B:609",
      "B:610",
      "B:611",
      "B:612",
      "B:613",
      "B:614",
      "B:615",
      "B:616",
      "B:617",
      "B:618",
      "B:619",
      "B:620",
      "B:621",
      "B:622",
      "B:623",
      "B:624",
      "B:625",
      "B:626",
      "B:627",
      "B:628",
      "B:629",
      "B:630",
      "B:631",
      "B:632",
      "B:633",
      "B:634",
      "B:635",
      "B:636",
      "B:637",
      "B:638",
      "B:639",
      "B:640",
      "B:641",
      "B:642",
      "B:643",
      "B:644",
      "B:645",
      "B:646",
      "B:647",
      "B:648",
      "B:649",
      "B:650",
      "B:651",
      "B:652",
      "B:653"
    ],
    "A:435": [
      "A:429",
      "A:430",
      "A:431",
      "A:432",
      "A:433",
      "A:434",
      "A:436",
      "A:437",
      "A:438",
      "A:439",
      "A:440",
      "A:441",
      "A:442",
      "A:443",
      "A:444",
      "A:445",
      "A:446",
      "A:447",
      "A:448",
      "A:449",
      "A:450",
      "A:451",
      "A:452",
      "A:453",
      "A:454",
      "A:455",
      "A:456",
      "A:457",
      "A:458",
      "A:459",
      "A:460",
      "A:461",
      "A:462",
      "A:463",
      "A:464",
      "A:465",
      "A:466",
      "A:467",
      "A:468",
      "A:469",
      "A:470",
      "A:471",
      "A:472",
      "A:473",
      "A:474",
      "A:475",
      "A:476",
      "A:477",
      "A:478",
      "A:479",
      "A:480",
      "A:481",
      "A:482",
      "A:483",
      "A:484",
      "A:485",
      "A:486",
      "A:487",
      "A:488",
      "A:489",
      "A:490",
      "A:491",
      "A:492",
      "A:493",
      "A:494",
      "A:495",
      "A:496",
      "A:497",
      "A:498",
      "A:499",
      "A:500",
      "A:501",
      "A:502",
      "A:503",
      "A:504",
      "A:505",
      "A:506",
      "A:507",
      "A:508",
      "A:509",
      "A:510",
      "A:511",
      "A:512",
      "A:513",
      "A:514",
      "A:515",
      "A:516",
      "A:517",
      "A:518",
      "A:519",
      "A:520",
      "A:521",
      "A:522",
      "A:523",
      "A:524",
      "A:525",
      "A:526",
      "A:527",
      "A:528",
      "A:529",
      "A:530",
      "A:531",
      "A:532",
      "A:533",
      "A:534",
      "A:535",
      "A:536",
      "A:537",
      "A:538",
      "A:539",
      "A:540",
      "A:541",
      "A:542",
      "A:543",
      "A:544",
      "A:545",
      "A:546",
      "A:547",
      "A:548",
      "A:549",
      "A:550",
      "A:551",
      "A:552",
      "A:553",
      "A:554",
      "A:555",
      "A:556",
      "A:557",
      "A:558",
      "A:559",
      "A:560",
      "A:561",
      "A:562",
      "A:563",
      "A:564",
      "A:565",
      "A:566",
      "A:567",
      "A:568",
      "A:569",
      "A:570",
      "A:571",
      "A:572",
      "A:573",
      "A:574",
      "A:575",
      "A:576",
      "A:577",
      "A:578",
      "A:579",
      "A:580",
      "A:581",
      "A:582",
      "A:583",
      "A:584",
      "A:585",
      "A:586",
      "A:587",
      "A:588",
      "A:589",
      "A:590",
      "A:591",
      "A:592",
      "A:593",
      "A:594",
      "A:595",
      "A:596",
      "A:597",
      "A:598",
      "A:599",
      "A:600",
      "A:601",
      "A:602",
      "A:603",
      "A:604",
      "A:605",
      "A:606",
      "A:607",
      "A:608",
      "A:609",
      "A:610",
      "A:611",
      "A:612",
      "A:613",
      "A:614",
      "A:615",
      "A:616",
      "A:617",
      "A:618",
      "A:619",
      "A:620",
      "A:621",
      "A:622",
      "A:623",
      "A:624",
      "A:625",
      "A:626",
      "A:627",
      "A:628",
      "A:629",
      "A:630",
      "A:631",
      "A:632",
      "A:633",
      "A:634",
      "A:635",
      "A:636",
      "A:637",
      "A:638",
      "A:639",
      "A:640",
      "A:641",
      "A:642",
      "A:643",
      "A:644",
      "B:429",
      "B:430",
      "B:431",
      "B:432",
      "B:433",
      "B:434",
      "B:435",
      "B:436",
      "B:437",
      "B:438",
      "B:439",
      "B:440",
      "B:441",
      "B:442",
      "B:443",
      "B:444",
      "B:445",
      "B:446",
      "B:447",
      "B:448",
      "B:449",
      "B:450",
      "B:451",
      "B:452",
      "B:453",
      "B:454",
      "B:455",
      "B:456",
      "B:457",
      "B:458",
      "B:459",
      "B:460",
      "B:461",
      "B:462",
      "B:463",
      "B:464",
      "B:465",
      "B:466",
      "B:467",
      "B:468",
      "B:469",
      "B:470",
      "B:471",
      "B:472",
      "B:473",
      "B:474",
      "B:475",
      "B:476",
      "B:477",
      "B:478",
      "B:479",
      "B:480",
      "B:481",
      "B:482",
      "B:483",
      "B:484",
      "B:485",
      "B:486",
      "B:487",
      "B:488",
      "B:489",
      "B:490",
      "B:491",
      "B:492",
      "B:493",
      "B:494",
      "B:495",
      "B:496",
      "B:497",
      "B:498",
      "B:499",
      "B:500",
      "B:501",
      "B:502",
      "B:503",
      "B:504",
      "B:505",
      "B:506",
      "B:507",
      "B:508",
      "B:509",
      "B:510",
      "B:511",
      "B:512",
      "B:513",
      "B:514",
      "B:515",
      "B:516",
      "B:517",
      "B:518",
      "B:519",
      "B:520",
      "B:521",
      "B:522",
      "B:523",
      "B:524",
      "B:525",
      "B:526",
      "B:527",
      "B:528",
      "B:529",
      "B:530",
      "B:531",
      "B:532",
      "B:533",
      "B:534",
      "B:535",
      "B:536",
      "B:537",
      "B:538",
      "B:539",
      "B:540",
      "B:541",
      "B:542",
      "B:543",
      "B:544",
      "B:545",
      "B:546",
      "B:547",
      "B:548",
      "B:549",
      "B:550",
      "B:551",
      "B:552",
      "B:553",
      "B:554",
      "B:555",
      "B:556",
      "B:557",
      "B:558",
      "B:559",
      "B:560",
      "B:561",
      "B:562",
      "B:563",
      "B:564",
      "B:565",
      "B:566",
      "B:567",
      "B:568",
      "B:569",
      "B:570",
      "B:571",
      "B:572",
      "B:573",
      "B:574",
      "B:575",
      "B:576",
      "B:577",
      "B:578",
      "B:579",
      "B:580",
      "B:581",
      "B:582",
      "B:583",
      "B:584",
      "B:585",
      "B:586",
      "B:587",
      "B:588",
      "B:589",
      "B:590",
      "B:591",
      "B:592",
      "B:593",
      "B:594",
      "B:595",
      "B:596",
      "B:597",
      "B:598",
      "B:599",
      "B:600",
      "B:601",
      "B:602",
      "B:603",
      "B:604",
      "B:605",
      "B:606",
      "B:607",
      "B:608",
      "B:609",
      "B:610",
      "B:611",
      "B:612",
      "B:613",
      "B:614",
      "B:615",
      "B:616",
      "B:617",
      "B:618",
      "B:619",
      "B:620",
      "B:621",
      "B:622",
      "B:623",
      "B:624",
      "B:625",
      "B:626",
      "B:627",
      "B:628",
      "B:629",
      "B:630",
      "B:631",
      "B:632",
      "B:633",
      "B:634",
      "B:635",
      "B:636",
      "B:637",
      "B:638",
      "B:639",
      "B:640",
      "B:641",
      "B:642",
      "B:643",
      "B:644",
      "B:645",
      "B:646",
      "B:647",
      "B:648",
      "B:649",
      "B:650",
      "B:651",
      "B:652",
      "B:653"
    ],
    "A:436": [
      "A:429",
      "A:430",
      "A:431",
      "A:432",
      "A:433",
      "A:434",
      "A:435",
      "A:437",
      "A:438",
      "A:439",
      "A:440",
      "A:441",
      "A:442",
      "A:443",
      "A:444",
      "A:445",
      "A:446",
      "A:447",
      "A:448",
      "A:449",
      "A:450",
      "A:451",
      "A:452",
      "A:453",
      "A:454",
      "A:455",
      "A:456",
      "A:457",
      "A:458",
      "A:459",
      "A:460",
      "A:461",
      "A:462",
      "A:463",
      "A:464",
      "A:465",
      "A:466",
      "A:467",
      "A:468",
      "A:469",
      "A:470",
      "A:471",
      "A:472",
      "A:473",
      "A:474",
      "A:475",
      "A:476",
      "A:477",
      "A:478",
      "A:479",
      "A:480",
      "A:481",
      "A:482",
      "A:483",
      "A:484",
      "A:485",
      "A:486",
      "A:487",
      "A:488",
      "A:489",
      "A:490",
      "A:491",
      "A:492",
      "A:493",
      "A:494",
      "A:495",
      "A:496",
      "A:497",
      "A:498",
      "A:499",
      "A:500",
      "A:501",
      "A:502",
      "A:503",
      "A:504",
      "A:505",
      "A:506",
      "A:507",
      "A:508",
      "A:509",
      "A:510",
      "A:511",
      "A:512",
      "A:513",
      "A:514",
      "A:515",
      "A:516",
      "A:517",
      "A:518",
      "A:519",
      "A:520",
      "A:521",
      "A:522",
      "A:523",
      "A:524",
      "A:525",
      "A:526",
      "A:527",
      "A:528",
      "A:529",
      "A:530",
      "A:531",
      "A:532",
      "A:533",
      "A:534",
      "A:535",
      "A:536",
      "A:537",
      "A:538",
      "A:539",
      "A:540",
      "A:541",
      "A:542",
      "A:543",
      "A:544",
      "A:545",
      "A:546",
      "A:547",
      "A:548",
      "A:549",
      "A:550",
      "A:551",
      "A:552",
      "A:553",
      "A:554",
      "A:555",
      "A:556",
      "A:557",
      "A:558",
      "A:559",
      "A:560",
      "A:561",
      "A:562",
      "A:563",
      "A:564",
      "A:565",
      "A:566",
      "A:567",
      "A:568",
      "A:569",
      "A:570",
      "A:571",
      "A:572",
      "A:573",
      "A:574",
      "A:575",
      "A:576",
      "A:577",
      "A:578",
      "A:579",
      "A:580",
      "A:581",
      "A:582",
      "A:583",
      "A:584",
      "A:585",
      "A:586",
      "A:587",
      "A:588",
      "A:589",
      "A:590",
      "A:591",
      "A:592",
      "A:593",
      "A:594",
      "A:595",
      "A:596",
      "A:597",
      "A:598",
      "A:599",
      "A:600",
      "A:601",
      "A:602",
      "A:603",
      "A:604",
      "A:605",
      "A:606",
      "A:607",
      "A:608",
      "A:609",
      "A:610",
      "A:611",
      "A:612",
      "A:613",
      "A:614",
      "A:615",
      "A:616",
      "A:617",
      "A:618",
      "A:619",
      "A:620",
      "A:621",
      "A:622",
      "A:623",
      "A:624",
      "A:625",
      "A:626",
      "A:627",
      "A:628",
      "A:629",
      "A:630",
      "A:631",
      "A:632",
      "A:633",
      "A:634",
      "A:635",
      "A:636",
      "A:637",
      "A:638",
      "A:639",
      "A:640",
      "A:641",
      "A:642",
      "A:643",
      "A:644",
      "B:429",
      "B:430",
      "B:431",
      "B:432",
      "B:433",
      "B:434",
      "B:435",
      "B:436",
      "B:437",
      "B:438",
      "B:439",
      "B:440",
      "B:441",
      "B:442",
      "B:443",
      "B:444",
      "B:445",
      "B:446",
      "B:447",
      "B:448",
      "B:449",
      "B:450",
      "B:451",
      "B:452",
      "B:453",
      "B:454",
      "B:455",
      "B:456",
      "B:457",
      "B:458",
      "B:459",
      "B:460",
      "B:461",
      "B:462",
      "B:463",
      "B:464",
      "B:465",
      "B:466",
      "B:467",
      "B:468",
      "B:469",
      "B:470",
      "B:471",
      "B:472",
      "B:473",
      "B:474",
      "B:475",
      "B:476",
      "B:477",
      "B:478",
      "B:479",
      "B:480",
      "B:481",
      "B:482",
      "B:483",
      "B:484",
      "B:485",
      "B:486",
      "B:487",
      "B:488",
      "B:489",
      "B:490",
      "B:491",
      "B:492",
      "B:493",
      "B:494",
      "B:495",
      "B:496",
      "B:497",
      "B:498",
      "B:499",
      "B:500",
      "B:501",
      "B:502",
      "B:503",
      "B:504",
      "B:505",
      "B:506",
      "B:507",
      "B:508",
      "B:509",
      "B:510",
      "B:511",
      "B:512",
      "B:513",
      "B:514",
      "B:515",
      "B:516",
      "B:517",
      "B:518",
      "B:519",
      "B:520",
      "B:521",
      "B:522",
      "B:523",
      "B:524",
      "B:525",
      "B:526",
      "B:527",
      "B:528",
      "B:529",
      "B:530",
      "B:531",
      "B:532",
      "B:533",
      "B:534",
      "B:535",
      "B:536",
      "B:537",
      "B:538",
      "B:539",
      "B:540",
      "B:541",
      "B:542",
      "B:543",
      "B:544",
      "B:545",
      "B:546",
      "B:547",
      "B:548",
      "B:549",
      "B:550",
      "B:551",
      "B:552",
      "B:553",
      "B:554",
      "B:555",
      "B:556",
      "B:557",
      "B:558",
      "B:559",
      "B:560",
      "B:561",
      "B:562",
      "B:563",
      "B:564",
      "B:565",
      "B:566",
      "B:567",
      "B:568",
      "B:569",
      "B:570",
      "B:571",
      "B:572",
      "B:573",
      "B:574",
      "B:575",
      "B:576",
      "B:577",
      "B:578",
      "B:579",
      "B:580",
      "B:581",
      "B:582",
      "B:583",
      "B:584",
      "B:585",
      "B:586",
      "B:587",
      "B:588",
      "B:589",
      "B:590",
      "B:591",
      "B:592",
      "B:593",
      "B:594",
      "B:595",
      "B:596",
      "B:597",
      "B:598",
      "B:599",
      "B:600",
      "B:601",
      "B:602",
      "B:603",
      "B:604",
      "B:605",
      "B:606",
      "B:607",
      "B:608",
      "B:609",
      "B:610",
      "B:611",
      "B:612",
      "B:613",
      "B:614",
      "B:615",
      "B:616",
      "B:617",
      "B:618",
      "B:619",
      "B:620",
      "B:621",
      "B:622",
      "B:623",
      "B:624",
      "B:625",
      "B:626",
      "B:627",
      "B:628",
      "B:629",
      "B:630",
      "B:631",
      "B:632",
      "B:633",
      "B:634",
      "B:635",
      "B:636",
      "B:637",
      "B:638",
      "B:639",
      "B:640",
      "B:641",
      "B:642",
      "B:643",
      "B:644",
      "B:645",
      "B:646",
      "B:647",
      "B:648",
      "B:649",
      "B:650",
      "B:651",
      "B:652",
      "B:653"
    ],
    "A:437": [
      "A:429",
      "A:430",
      "A:431",
      "A:432",
      "A:433",
      "A:434",
      "A:435",
      "A:436",
      "A:438",
      "A:439",
      "A:440",
      "A:441",
      "A:442",
      "A:443",
      "A:444",
      "A:445",
      "A:446",
      "A:447",
      "A:448",
      "A:449",
      "A:450",
      "A:451",
      "A:452",
      "A:453",
      "A:454",
      "A:455",
      "A:456",
      "A:457",
      "A:458",
      "A:459",
      "A:460",
      "A:461",
      "A:462",
      "A:463",
      "A:464",
      "A:465",
      "A:466",
      "A:467",
      "A:468",
      "A:469",
      "A:470",
      "A:471",
      "A:472",
      "A:473",
      "A:474",
      "A:475",
      "A:476",
      "A:477",
      "A:478",
      "A:479",
      "A:480",
      "A:481",
      "A:482",
      "A:483",
      "A:484",
      "A:485",
      "A:486",
      "A:487",
      "A:488",
      "A:489",
      "A:490",
      "A:491",
      "A:492",
      "A:493",
      "A:494",
      "A:495",
      "A:496",
      "A:497",
      "A:498",
      "A:499",
      "A:500",
      "A:501",
      "A:502",
      "A:503",
      "A:504",
      "A:505",
      "A:506",
      "A:507",
      "A:508",
      "A:509",
      "A:510",
      "A:511",
      "A:512",
      "A:513",
      "A:514",
      "A:515",
      "A:516",
      "A:517",
      "A:518",
      "A:519",
      "A:520",
      "A:521",
      "A:522",
      "A:523",
      "A:524",
      "A:525",
      "A:526",
      "A:527",
      "A:528",
      "A:529",
      "A:530",
      "A:531",
      "A:532",
      "A:533",
      "A:534",
      "A:535",
      "A:536",
      "A:537",
      "A:538",
      "A:539",
      "A:540",
      "A:541",
      "A:542",
      "A:543",
      "A:544",
      "A:545",
      "A:546",
      "A:547",
      "A:548",
      "A:549",
      "A:550",
      "A:551",
      "A:552",
      "A:553",
      "A:554",
      "A:555",
      "A:556",
      "A:557",
      "A:558",
      "A:559",
      "A:560",
      "A:561",
      "A:562",
      "A:563",
      "A:564",
      "A:565",
      "A:566",
      "A:567",
      "A:568",
      "A:569",
      "A:570",
      "A:571",
      "A:572",
      "A:573",
      "A:574",
      "A:575",
      "A:576",
      "A:577",
      "A:578",
      "A:579",
      "A:580",
      "A:581",
      "A:582",
      "A:583",
      "A:584",
      "A:585",
      "A:586",
      "A:587",
      "A:588",
      "A:589",
      "A:590",
      "A:591",
      "A:592",
      "A:593",
      "A:594",
      "A:595",
      "A:596",
      "A:597",
      "A:598",
      "A:599",
      "A:600",
      "A:601",
      "A:602",
      "A:603",
      "A:604",
      "A:605",
      "A:606",
      "A:607",
      "A:608",
      "A:609",
      "A:610",
      "A:611",
      "A:612",
      "A:613",
      "A:614",
      "A:615",
      "A:616",
      "A:617",
      "A:618",
      "A:619",
      "A:620",
      "A:621",
      "A:622",
      "A:623",
      "A:624",
      "A:625",
      "A:626",
      "A:627",
      "A:628",
      "A:629",
      "A:630",
      "A:631",
      "A:632",
      "A:633",
      "A:634",
      "A:635",
      "A:636",
      "A:637",
      "A:638",
      "A:639",
      "A:640",
      "A:641",
      "A:642",
      "A:643",
      "A:644",
      "B:429",
      "B:430",
      "B:431",
      "B:432",
      "B:433",
      "B:434",
      "B:435",
      "B:436",
      "B:437",
      "B:438",
      "B:439",
      "B:440",
      "B:441",
      "B:442",
      "B:443",
      "B:444",
      "B:445",
      "B:446",
      "B:447",
      "B:448",
      "B:449",
      "B:450",
      "B:451",
      "B:452",
      "B:453",
      "B:454",
      "B:455",
      "B:456",
      "B:457",
      "B:458",
      "B:459",
      "B:460",
      "B:461",
      "B:462",
      "B:463",
      "B:464",
      "B:465",
      "B:466",
      "B:467",
      "B:468",
      "B:469",
      "B:470",
      "B:471",
      "B:472",
      "B:473",
      "B:474",
      "B:475",
      "B:476",
      "B:477",
      "B:478",
      "B:479",
      "B:480",
      "B:481",
      "B:482",
      "B:483",
      "B:484",
      "B:485",
      "B:486",
      "B:487",
      "B:488",
      "B:489",
      "B:490",
      "B:491",
      "B:492",
      "B:493",
      "B:494",
      "B:495",
      "B:496",
      "B:497",
      "B:498",
      "B:499",
      "B:500",
      "B:501",
      "B:502",
      "B:503",
      "B:504",
      "B:505",
      "B:506",
      "B:507",
      "B:508",
      "B:509",
      "B:510",
      "B:511",
      "B:512",
      "B:513",
      "B:514",
      "B:515",
      "B:516",
      "B:517",
      "B:518",
      "B:519",
      "B:520",
      "B:521",
      "B:522",
      "B:523",
      "B:524",
      "B:525",
      "B:526",
      "B:527",
      "B:528",
      "B:529",
      "B:530",
      "B:531",
      "B:532",
      "B:533",
      "B:534",
      "B:535",
      "B:536",
      "B:537",
      "B:538",
      "B:539",
      "B:540",
      "B:541",
      "B:542",
      "B:543",
      "B:544",
      "B:545",
      "B:546",
      "B:547",
      "B:548",
      "B:549",
      "B:550",
      "B:551",
      "B:552",
      "B:553",
      "B:554",
      "B:555",
      "B:556",
      "B:557",
      "B:558",
      "B:559",
      "B:560",
      "B:561",
      "B:562",
      "B:563",
      "B:564",
      "B:565",
      "B:566",
      "B:567",
      "B:568",
      "B:569",
      "B:570",
      "B:571",
      "B:572",
      "B:573",
      "B:574",
      "B:575",
      "B:576",
      "B:577",
      "B:578",
      "B:579",
      "B:580",
      "B:581",
      "B:582",
      "B:583",
      "B:584",
      "B:585",
      "B:586",
      "B:587",
      "B:588",
      "B:589",
      "B:590",
      "B:591",
      "B:592",
      "B:593",
      "B:594",
      "B:595",
      "B:596",
      "B:597",
      "B:598",
      "B:599",
      "B:600",
      "B:601",
      "B:602",
      "B:603",
      "B:604",
      "B:605",
      "B:606",
      "B:607",
      "B:608",
      "B:609",
      "B:610",
      "B:611",
      "B:612",
      "B:613",
      "B:614",
      "B:615",
      "B:616",
      "B:617",
      "B:618",
      "B:619",
      "B:620",
      "B:621",
      "B:622",
      "B:623",
      "B:624",
      "B:625",
      "B:626",
      "B:627",
      "B:628",
      "B:629",
      "B:630",
      "B:631",
      "B:632",
      "B:633",
      "B:634",
      "B:635",
      "B:636",
      "B:637",
      "B:638",
      "B:639",
      "B:640",
      "B:641",
      "B:642",
      "B:643",
      "B:644",
      "B:645",
      "B:646",
      "B:647",
      "B:648",
      "B:649",
      "B:650",
      "B:651",
      "B:652",
      "B:653"
    ],
    "A:438": [
      "A:429",
      "A:430",
      "A:431",
      "A:432",
      "A:433",
      "A:434",
      "A:435",
      "A:436",
      "A:437",
      "A:439",
      "A:440",
      "A:441",
      "A:442",
      "A:443",
      "A:444",
      "A:445",
      "A:446",
      "A:447",
      "A:448",
      "A:449",
      "A:450",
      "A:451",
      "A:452",
      "A:453",
      "A:454",
      "A:455",
      "A:456",
      "A:457",
      "A:458",
      "A:459",
      "A:460",
      "A:461",
      "A:462",
      "A:463",
      "A:464",
      "A:465",
      "A:466",
      "A:467",
      "A:468",
      "A:469",
      "A:470",
      "A:471",
      "A:472",
      "A:473",
      "A:474",
      "A:475",
      "A:476",
      "A:477",
      "A:478",
      "A:479",
      "A:480",
      "A:481",
      "A:482",
      "A:483",
      "A:484",
      "A:485",
      "A:486",
      "A:487",
      "A:488",
      "A:489",
      "A:490",
      "A:491",
      "A:492",
      "A:493",
      "A:494",
      "A:495",
      "A:496",
      "A:497",
      "A:498",
      "A:499",
      "A:500",
      "A:501",
      "A:502",
      "A:503",
      "A:504",
      "A:505",
      "A:506",
      "A:507",
      "A:508",
      "A:509",
      "A:510",
      "A:511",
      "A:512",
      "A:513",
      "A:514",
      "A:515",
      "A:516",
      "A:517",
      "A:518",
      "A:519",
      "A:520",
      "A:521",
      "A:522",
      "A:523",
      "A:524",
      "A:525",
      "A:526",
      "A:527",
      "A:528",
      "A:529",
      "A:530",
      "A:531",
      "A:532",
      "A:533",
      "A:534",
      "A:535",
      "A:536",
      "A:537",
      "A:538",
      "A:539",
      "A:540",
      "A:541",
      "A:542",
      "A:543",
      "A:544",
      "A:545",
      "A:546",
      "A:547",
      "A:548",
      "A:549",
      "A:550",
      "A:551",
      "A:552",
      "A:553",
      "A:554",
      "A:555",
      "A:556",
      "A:557",
      "A:558",
      "A:559",
      "A:560",
      "A:561",
      "A:562",
      "A:563",
      "A:564",
      "A:565",
      "A:566",
      "A:567",
      "A:568",
      "A:569",
      "A:570",
      "A:571",
      "A:572",
      "A:573",
      "A:574",
      "A:575",
      "A:576",
      "A:577",
      "A:578",
      "A:579",
      "A:580",
      "A:581",
      "A:582",
      "A:583",
      "A:584",
      "A:585",
      "A:586",
      "A:587",
      "A:588",
      "A:589",
      "A:590",
      "A:591",
      "A:592",
      "A:593",
      "A:594",
      "A:595",
      "A:596",
      "A:597",
      "A:598",
      "A:599",
      "A:600",
      "A:601",
      "A:602",
      "A:603",
      "A:604",
      "A:605",
      "A:606",
      "A:607",
      "A:608",
      "A:609",
      "A:610",
      "A:611",
      "A:612",
      "A:613",
      "A:614",
      "A:615",
      "A:616",
      "A:617",
      "A:618",
      "A:619",
      "A:620",
      "A:621",
      "A:622",
      "A:623",
      "A:624",
      "A:625",
      "A:626",
      "A:627",
      "A:628",
      "A:629",
      "A:630",
      "A:631",
      "A:632",
      "A:633",
      "A:634",
      "A:635",
      "A:636",
      "A:637",
      "A:638",
      "A:639",
      "A:640",
      "A:641",
      "A:642",
      "A:643",
      "A:644",
      "B:429",
      "B:430",
      "B:431",
      "B:432",
      "B:433",
      "B:434",
      "B:435",
      "B:436",
      "B:437",
      "B:438",
      "B:439",
      "B:440",
      "B:441",
      "B:442",
      "B:443",
      "B:444",
      "B:445",
      "B:446",
      "B:447",
      "B:448",
      "B:449",
      "B:450",
      "B:451",
      "B:452",
      "B:453",
      "B:454",
      "B:455",
      "B:456",
      "B:457",
      "B:458",
      "B:459",
      "B:460",
      "B:461",
      "B:462",
      "B:463",
      "B:464",
      "B:465",
      "B:466",
      "B:467",
      "B:468",
      "B:469",
      "B:470",
      "B:471",
      "B:472",
      "B:473",
      "B:474",
      "B:475",
      "B:476",
      "B:477",
      "B:478",
      "B:479",
      "B:480",
      "B:481",
      "B:482",
      "B:483",
      "B:484",
      "B:485",
      "B:486",
      "B:487",
      "B:488",
      "B:489",
      "B:490",
      "B:491",
      "B:492",
      "B:493",
      "B:494",
      "B:495",
      "B:496",
      "B:497",
      "B:498",
      "B:499",
      "B:500",
      "B:501",
      "B:502",
      "B:503",
      "B:504",
      "B:505",
      "B:506",
      "B:507",
      "B:508",
      "B:509",
      "B:510",
      "B:511",
      "B:512",
      "B:513",
      "B:514",
      "B:515",
      "B:516",
      "B:517",
      "B:518",
      "B:519",
      "B:520",
      "B:521",
      "B:522",
      "B:523",
      "B:524",
      "B:525",
      "B:526",
      "B:527",
      "B:528",
      "B:529",
      "B:530",
      "B:531",
      "B:532",
      "B:533",
      "B:534",
      "B:535",
      "B:536",
      "B:537",
      "B:538",
      "B:539",
      "B:540",
      "B:541",
      "B:542",
      "B:543",
      "B:544",
      "B:545",
      "B:546",
      "B:547",
      "B:548",
      "B:549",
      "B:550",
      "B:551",
      "B:552",
      "B:553",
      "B:554",
      "B:555",
      "B:556",
      "B:557",
      "B:558",
      "B:559",
      "B:560",
      "B:561",
      "B:562",
      "B:563",
      "B:564",
      "B:565",
      "B:566",
      "B:567",
      "B:568",
      "B:569",
      "B:570",
      "B:571",
      "B:572",
      "B:573",
      "B:574",
      "B:575",
      "B:576",
      "B:577",
      "B:578",
      "B:579",
      "B:580",
      "B:581",
      "B:582",
      "B:583",
      "B:584",
      "B:585",
      "B:586",
      "B:587",
      "B:588",
      "B:589",
      "B:590",
      "B:591",
      "B:592",
      "B:593",
      "B:594",
      "B:595",
      "B:596",
      "B:597",
      "B:598",
      "B:599",
      "B:600",
      "B:601",
      "B:602",
      "B:603",
      "B:604",
      "B:605",
      "B:606",
      "B:607",
      "B:608",
      "B:609",
      "B:610",
      "B:611",
      "B:612",
      "B:613",
      "B:614",
      "B:615",
      "B:616",
      "B:617",
      "B:618",
      "B:619",
      "B:620",
      "B:621",
      "B:622",
      "B:623",
      "B:624",
      "B:625",
      "B:626",
      "B:627",
      "B:628",
      "B:629",
      "B:630",
      "B:631",
      "B:632",
      "B:633",
      "B:634",
      "B:635",
      "B:636",
      "B:637",
      "B:638",
      "B:639",
      "B:640",
      "B:641",
      "B:642",
      "B:643",
      "B:644",
      "B:645",
      "B:646",
      "B:647",
      "B:648",
      "B:649",
      "B:650",
      "B:651",
      "B:652",
      "B:653"
    ],
    "A:439": [
      "A:429",
      "A:430",
      "A:431",
      "A:432",
      "A:433",
      "A:434",
      "A:435",
      "A:436",
      "A:437",
      "A:438",
      "A:440",
      "A:441",
      "A:442",
      "A:443",
      "A:444",
      "A:445",
      "A:446",
      "A:447",
      "A:448",
      "A:449",
      "A:450",
      "A:451",
      "A:452",
      "A:453",
      "A:454",
      "A:455",
      "A:456",
      "A:457",
      "A:458",
      "A:459",
      "A:460",
      "A:461",
      "A:462",
      "A:463",
      "A:464",
      "A:465",
      "A:466",
      "A:467",
      "A:468",
      "A:469",
      "A:470",
      "A:471",
      "A:472",
      "A:473",
      "A:474",
      "A:475",
      "A:476",
      "A:477",
      "A:478",
      "A:479",
      "A:480",
      "A:481",
      "A:482",
      "A:483",
      "A:484",
      "A:485",
      "A:486",
      "A:487",
      "A:488",
      "A:489",
      "A:490",
      "A:491",
      "A:492",
      "A:493",
      "A:494",
      "A:495",
      "A:496",
      "A:497",
      "A:498",
      "A:499",
      "A:500",
      "A:501",
      "A:502",
      "A:503",
      "A:504",
      "A:505",
      "A:506",
      "A:507",
      "A:508",
      "A:509",
      "A:510",
      "A:511",
      "A:512",
      "A:513",
      "A:514",
      "A:515",
      "A:516",
      "A:517",
      "A:518",
      "A:519",
      "A:520",
      "A:521",
      "A:522",
      "A:523",
      "A:524",
      "A:525",
      "A:526",
      "A:527",
      "A:528",
      "A:529",
      "A:530",
      "A:531",
      "A:532",
      "A:533",
      "A:534",
      "A:535",
      "A:536",
      "A:537",
      "A:538",
      "A:539",
      "A:540",
      "A:541",
      "A:542",
      "A:543",
      "A:544",
      "A:545",
      "A:546",
      "A:547",
      "A:548",
      "A:549",
      "A:550",
      "A:551",
      "A:552",
      "A:553",
      "A:554",
      "A:555",
      "A:556",
      "A:557",
      "A:558",
      "A:559",
      "A:560",
      "A:561",
      "A:562",
      "A:563",
      "A:564",
      "A:565",
      "A:566",
      "A:567",
      "A:568",
      "A:569",
      "A:570",
      "A:571",
      "A:572",
      "A:573",
      "A:574",
      "A:575",
      "A:576",
      "A:577",
      "A:578",
      "A:579",
      "A:580",
      "A:581",
      "A:582",
      "A:583",
      "A:584",
      "A:585",
      "A:586",
      "A:587",
      "A:588",
      "A:589",
      "A:590",
      "A:591",
      "A:592",
      "A:593",
      "A:594",
      "A:595",
      "A:596",
      "A:597",
      "A:598",
      "A:599",
      "A:600",
      "A:601",
      "A:602",
      "A:603",
      "A:604",
      "A:605",
      "A:606",
      "A:607",
      "A:608",
      "A:609",
      "A:610",
      "A:611",
      "A:612",
      "A:613",
      "A:614",
      "A:615",
      "A:616",
      "A:617",
      "A:618",
      "A:619",
      "A:620",
      "A:621",
      "A:622",
      "A:623",
      "A:624",
      "A:625",
      "A:626",
      "A:627",
      "A:628",
      "A:629",
      "A:630",
      "A:631",
      "A:632",
      "A:633",
      "A:634",
      "A:635",
      "A:636",
      "A:637",
      "A:638",
      "A:639",
      "A:640",
      "A:641",
      "A:642",
      "A:643",
      "A:644",
      "B:429",
      "B:430",
      "B:431",
      "B:432",
      "B:433",
      "B:434",
      "B:435",
      "B:436",
      "B:437",
      "B:438",
      "B:439",
      "B:440",
      "B:441",
      "B:442",
      "B:443",
      "B:444",
      "B:445",
      "B:446",
      "B:447",
      "B:448",
      "B:449",
      "B:450",
      "B:451",
      "B:452",
      "B:453",
      "B:454",
      "B:455",
      "B:456",
      "B:457",
      "B:458",
      "B:459",
      "B:460",
      "B:461",
      "B:462",
      "B:463",
      "B:464",
      "B:465",
      "B:466",
      "B:467",
      "B:468",
      "B:469",
      "B:470",
      "B:471",
      "B:472",
      "B:473",
      "B:474",
      "B:475",
      "B:476",
      "B:477",
      "B:478",
      "B:479",
      "B:480",
      "B:481",
      "B:482",
      "B:483",
      "B:484",
      "B:485",
      "B:486",
      "B:487",
      "B:488",
      "B:489",
      "B:490",
      "B:491",
      "B:492",
      "B:493",
      "B:494",
      "B:495",
      "B:496",
      "B:497",
      "B:498",
      "B:499",
      "B:500",
      "B:501",
      "B:502",
      "B:503",
      "B:504",
      "B:505",
      "B:506",
      "B:507",
      "B:508",
      "B:509",
      "B:510",
      "B:511",
      "B:512",
      "B:513",
      "B:514",
      "B:515",
      "B:516",
      "B:517",
      "B:518",
      "B:519",
      "B:520",
      "B:521",
      "B:522",
      "B:523",
      "B:524",
      "B:525",
      "B:526",
      "B:527",
      "B:528",
      "B:529",
      "B:530",
      "B:531",
      "B:532",
      "B:533",
      "B:534",
      "B:535",
      "B:536",
      "B:537",
      "B:538",
      "B:539",
      "B:540",
      "B:541",
      "B:542",
      "B:543",
      "B:544",
      "B:545",
      "B:546",
      "B:547",
      "B:548",
      "B:549",
      "B:550",
      "B:551",
      "B:552",
      "B:553",
      "B:554",
      "B:555",
      "B:556",
      "B:557",
      "B:558",
      "B:559",
      "B:560",
      "B:561",
      "B:562",
      "B:563",
      "B:564",
      "B:565",
      "B:566",
      "B:567",
      "B:568",
      "B:569",
      "B:570",
      "B:571",
      "B:572",
      "B:573",
      "B:574",
      "B:575",
      "B:576",
      "B:577",
      "B:578",
      "B:579",
      "B:580",
      "B:581",
      "B:582",
      "B:583",
      "B:584",
      "B:585",
      "B:586",
      "B:587",
      "B:588",
      "B:589",
      "B:590",
      "B:591",
      "B:592",
      "B:593",
      "B:594",
      "B:595",
      "B:596",
      "B:597",
      "B:598",
      "B:599",
      "B:600",
      "B:601",
      "B:602",
      "B:603",
      "B:604",
      "B:605",
      "B:606",
      "B:607",
      "B:608",
      "B:609",
      "B:610",
      "B:611",
      "B:612",
      "B:613",
      "B:614",
      "B:615",
      "B:616",
      "B:617",
      "B:618",
      "B:619",
      "B:620",
      "B:621",
      "B:622",
      "B:623",
      "B:624",
      "B:625",
      "B:626",
      "B:627",
      "B:628",
      "B:629",
      "B:630",
      "B:631",
      "B:632",
      "B:633",
      "B:634",
      "B:635",
      "B:636",
      "B:637",
      "B:638",
      "B:639",
      "B:640",
      "B:641",
      "B:642",
      "B:643",
      "B:644",
      "B:645",
      "B:646",
      "B:647",
      "B:648",
      "B:649",
      "B:650",
      "B:651",
      "B:652",
      "B:653"
    ],
    "A:440": [
      "A:429",
      "A:430",
      "A:431",
      "A:432",
      "A:433",
      "A:434",
      "A:435",
      "A:436",
      "A:437",
      "A:438",
      "A:439",
      "A:441",
      "A:442",
      "A:443",
      "A:444",
      "A:445",
      "A:446",
      "A:447",
      "A:448",
      "A:449",
      "A:450",
      "A:451",
      "A:452",
      "A:453",
      "A:454",
      "A:455",
      "A:456",
      "A:457",
      "A:458",
      "A:459",
      "A:460",
      "A:461",
      "A:462",
      "A:463",
      "A:464",
      "A:465",
      "A:466",
      "A:467",
      "A:468",
      "A:469",
      "A:470",
      "A:471",
      "A:472",
      "A:473",
      "A:474",
      "A:475",
      "A:476",
      "A:477",
      "A:478",
      "A:479",
      "A:480",
      "A:481",
      "A:482",
      "A:483",
      "A:484",
      "A:485",
      "A:486",
      "A:487",
      "A:488",
      "A:489",
      "A:490",
      "A:491",
      "A:492",
      "A:493",
      "A:494",
      "A:495",
      "A:496",
      "A:497",
      "A:498",
      "A:499",
      "A:500",
      "A:501",
      "A:502",
      "A:503",
      "A:504",
      "A:505",
      "A:506",
      "A:507",
      "A:508",
      "A:509",
      "A:510",
      "A:511",
      "A:512",
      "A:513",
      "A:514",
      "A:515",
      "A:516",
      "A:517",
      "A:518",
      "A:519",
      "A:520",
      "A:521",
      "A:522",
      "A:523",
      "A:524",
      "A:525",
      "A:526",
      "A:527",
      "A:528",
      "A:529",
      "A:530",
      "A:531",
      "A:532",
      "A:533",
      "A:534",
      "A:535",
      "A:536",
      "A:537",
      "A:538",
      "A:539",
      "A:540",
      "A:541",
      "A:542",
      "A:543",
      "A:544",
      "A:545",
      "A:546",
      "A:547",
      "A:548",
      "A:549",
      "A:550",
      "A:551",
      "A:552",
      "A:553",
      "A:554",
      "A:555",
      "A:556",
      "A:557",
      "A:558",
      "A:559",
      "A:560",
      "A:561",
      "A:562",
      "A:563",
      "A:564",
      "A:565",
      "A:566",
      "A:567",
      "A:568",
      "A:569",
      "A:570",
      "A:571",
      "A:572",
      "A:573",
      "A:574",
      "A:575",
      "A:576",
      "A:577",
      "A:578",
      "A:579",
      "A:580",
      "A:581",
      "A:582",
      "A:583",
      "A:584",
      "A:585",
      "A:586",
      "A:587",
      "A:588",
      "A:589",
      "A:590",
      "A:591",
      "A:592",
      "A:593",
      "A:594",
      "A:595",
      "A:596",
      "A:597",
      "A:598",
      "A:599",
      "A:600",
      "A:601",
      "A:602",
      "A:603",
      "A:604",
      "A:605",
      "A:606",
      "A:607",
      "A:608",
      "A:609",
      "A:610",
      "A:611",
      "A:612",
      "A:613",
      "A:614",
      "A:615",
      "A:616",
      "A:617",
      "A:618",
      "A:619",
      "A:620",
      "A:621",
      "A:622",
      "A:623",
      "A:624",
      "A:625",
      "A:626",
      "A:627",
      "A:628",
      "A:629",
      "A:630",
      "A:631",
      "A:632",
      "A:633",
      "A:634",
      "A:635",
      "A:636",
      "A:637",
      "A:638",
      "A:639",
      "A:640",
      "A:641",
      "A:642",
      "A:643",
      "A:644",
      "B:429",
      "B:430",
      "B:431",
      "B:432",
      "B:433",
      "B:434",
      "B:435",
      "B:436",
      "B:437",
      "B:438",
      "B:439",
      "B:440",
      "B:441",
      "B:442",
      "B:443",
      "B:444",
      "B:445",
      "B:446",
      "B:447",
      "B:448",
      "B:449",
      "B:450",
      "B:451",
      "B:452",
      "B:453",
      "B:454",
      "B:455",
      "B:456",
      "B:457",
      "B:458",
      "B:459",
      "B:460",
      "B:461",
      "B:462",
      "B:463",
      "B:464",
      "B:465",
      "B:466",
      "B:467",
      "B:468",
      "B:469",
      "B:470",
      "B:471",
      "B:472",
      "B:473",
      "B:474",
      "B:475",
      "B:476",
      "B:477",
      "B:478",
      "B:479",
      "B:480",
      "B:481",
      "B:482",
      "B:483",
      "B:484",
      "B:485",
      "B:486",
      "B:487",
      "B:488",
      "B:489",
      "B:490",
      "B:491",
      "B:492",
      "B:493",
      "B:494",
      "B:495",
      "B:496",
      "B:497",
      "B:498",
      "B:499",
      "B:500",
      "B:501",
      "B:502",
      "B:503",
      "B:504",
      "B:505",
      "B:506",
      "B:507",
      "B:508",
      "B:509",
      "B:510",
      "B:511",
      "B:512",
      "B:513",
      "B:514",
      "B:515",
      "B:516",
      "B:517",
      "B:518",
      "B:519",
      "B:520",
      "B:521",
      "B:522",
      "B:523",
      "B:524",
      "B:525",
      "B:526",
      "B:527",
      "B:528",
      "B:529",
      "B:530",
      "B:531",
      "B:532",
      "B:533",
      "B:534",
      "B:535",
      "B:536",
      "B:537",
      "B:538",
      "B:539",
      "B:540",
      "B:541",
      "B:542",
      "B:543",
      "B:544",
      "B:545",
      "B:546",
      "B:547",
      "B:548",
      "B:549",
      "B:550",
      "B:551",
      "B:552",
      "B:553",
      "B:554",
      "B:555",
      "B:556",
      "B:557",
      "B:558",
      "B:559",
      "B:560",
      "B:561",
      "B:562",
      "B:563",
      "B:564",
      "B:565",
      "B:566",
      "B:567",
      "B:568",
      "B:569",
      "B:570",
      "B:571",
      "B:572",
      "B:573",
      "B:574",
      "B:575",
      "B:576",
      "B:577",
      "B:578",
      "B:579",
      "B:580",
      "B:581",
      "B:582",
      "B:583",
      "B:584",
      "B:585",
      "B:586",
      "B:587",
      "B:588",
      "B:589",
      "B:590",
      "B:591",
      "B:592",
      "B:593",
      "B:594",
      "B:595",
      "B:596",
      "B:597",
      "B:598",
      "B:599",
      "B:600",
      "B:601",
      "B:602",
      "B:603",
      "B:604",
      "B:605",
      "B:606",
      "B:607",
      "B:608",
      "B:609",
      "B:610",
      "B:611",
      "B:612",
      "B:613",
      "B:614",
      "B:615",
      "B:616",
      "B:617",
      "B:618",
      "B:619",
      "B:620",
      "B:621",
      "B:622",
      "B:623",
      "B:624",
      "B:625",
      "B:626",
      "B:627",
      "B:628",
      "B:629",
      "B:630",
      "B:631",
      "B:632",
      "B:633",
      "B:634",
      "B:635",
      "B:636",
      "B:637",
      "B:638",
      "B:639",
      "B:640",
      "B:641",
      "B:642",
      "B:643",
      "B:644",
      "B:645",
      "B:646",
      "B:647",
      "B:648",
      "B:649",
      "B:650",
      "B:651",
      "B:652",
      "B:653"
    ],
    "A:441": [
      "A:429",
      "A:430",
      "A:431",
      "A:432",
      "A:433",
      "A:434",
      "A:435",
      "A:436",
      "A:437",
      "A:438",
      "A:439",
      "A:440",
      "A:442",
      "A:443",
      "A:444",
      "A:445",
      "A:446",
      "A:447",
      "A:448",
      "A:449",
      "A:450",
      "A:451",
      "A:452",
      "A:453",
      "A:454",
      "A:455",
      "A:456",
      "A:457",
      "A:458",
      "A:459",
      "A:460",
      "A:461",
      "A:462",
      "A:463",
      "A:464",
      "A:465",
      "A:466",
      "A:467",
      "A:468",
      "A:469",
      "A:470",
      "A:471",
      "A:472",
      "A:473",
      "A:474",
      "A:475",
      "A:476",
      "A:477",
      "A:478",
      "A:479",
      "A:480",
      "A:481",
      "A:482",
      "A:483",
      "A:484",
      "A:485",
      "A:486",
      "A:487",
      "A:488",
      "A:489",
      "A:490",
      "A:491",
      "A:492",
      "A:493",
      "A:494",
      "A:495",
      "A:496",
      "A:497",
      "A:498",
      "A:499",
      "A:500",
      "A:501",
      "A:502",
      "A:503",
      "A:504",
      "A:505",
      "A:506",
      "A:507",
      "A:508",
      "A:509",
      "A:510",
      "A:511",
      "A:512",
      "A:513",
      "A:514",
      "A:515",
      "A:516",
      "A:517",
      "A:518",
      "A:519",
      "A:520",
      "A:521",
      "A:522",
      "A:523",
      "A:524",
      "A:525",
      "A:526",
      "A:527",
      "A:528",
      "A:529",
      "A:530",
      "A:531",
      "A:532",
      "A:533",
      "A:534",
      "A:535",
      "A:536",
      "A:537",
      "A:538",
      "A:539",
      "A:540",
      "A:541",
      "A:542",
      "A:543",
      "A:544",
      "A:545",
      "A:546",
      "A:547",
      "A:548",
      "A:549",
      "A:550",
      "A:551",
      "A:552",
      "A:553",
      "A:554",
      "A:555",
      "A:556",
      "A:557",
      "A:558",
      "A:559",
      "A:560",
      "A:561",
      "A:562",
      "A:563",
      "A:564",
      "A:565",
      "A:566",
      "A:567",
      "A:568",
      "A:569",
      "A:570",
      "A:571",
      "A:572",
      "A:573",
      "A:574",
      "A:575",
      "A:576",
      "A:577",
      "A:578",
      "A:579",
      "A:580",
      "A:581",
      "A:582",
      "A:583",
      "A:584",
      "A:585",
      "A:586",
      "A:587",
      "A:588",
      "A:589",
      "A:590",
      "A:591",
      "A:592",
      "A:593",
      "A:594",
      "A:595",
      "A:596",
      "A:597",
      "A:598",
      "A:599",
      "A:600",
      "A:601",
      "A:602",
      "A:603",
      "A:604",
      "A:605",
      "A:606",
      "A:607",
      "A:608",
      "A:609",
      "A:610",
      "A:611",
      "A:612",
      "A:613",
      "A:614",
      "A:615",
      "A:616",
      "A:617",
      "A:618",
      "A:619",
      "A:620",
      "A:621",
      "A:622",
      "A:623",
      "A:624",
      "A:625",
      "A:626",
      "A:627",
      "A:628",
      "A:629",
      "A:630",
      "A:631",
      "A:632",
      "A:633",
      "A:634",
      "A:635",
      "A:636",
      "A:637",
      "A:638",
      "A:639",
      "A:640",
      "A:641",
      "A:642",
      "A:643",
      "A:644",
      "B:429",
      "B:430",
      "B:431",
      "B:432",
      "B:433",
      "B:434",
      "B:435",
      "B:436",
      "B:437",
      "B:438",
      "B:439",
      "B:440",
      "B:441",
      "B:442",
      "B:443",
      "B:444",
      "B:445",
      "B:446",
      "B:447",
      "B:448",
      "B:449",
      "B:450",
      "B:451",
      "B:452",
      "B:453",
      "B:454",
      "B:455",
      "B:456",
      "B:457",
      "B:458",
      "B:459",
      "B:460",
      "B:461",
      "B:462",
      "B:463",
      "B:464",
      "B:465",
      "B:466",
      "B:467",
      "B:468",
      "B:469",
      "B:470",
      "B:471",
      "B:472",
      "B:473",
      "B:474",
      "B:475",
      "B:476",
      "B:477",
      "B:478",
      "B:479",
      "B:480",
      "B:481",
      "B:482",
      "B:483",
      "B:484",
      "B:485",
      "B:486",
      "B:487",
      "B:488",
      "B:489",
      "B:490",
      "B:491",
      "B:492",
      "B:493",
      "B:494",
      "B:495",
      "B:496",
      "B:497",
      "B:498",
      "B:499",
      "B:500",
      "B:501",
      "B:502",
      "B:503",
      "B:504",
      "B:505",
      "B:506",
      "B:507",
      "B:508",
      "B:509",
      "B:510",
      "B:511",
      "B:512",
      "B:513",
      "B:514",
      "B:515",
      "B:516",
      "B:517",
      "B:518",
      "B:519",
      "B:520",
      "B:521",
      "B:522",
      "B:523",
      "B:524",
      "B:525",
      "B:526",
      "B:527",
      "B:528",
      "B:529",
      "B:530",
      "B:531",
      "B:532",
      "B:533",
      "B:534",
      "B:535",
      "B:536",
      "B:537",
      "B:538",
      "B:539",
      "B:540",
      "B:541",
      "B:542",
      "B:543",
      "B:544",
      "B:545",
      "B:546",
      "B:547",
      "B:548",
      "B:549",
      "B:550",
      "B:551",
      "B:552",
      "B:553",
      "B:554",
      "B:555",
      "B:556",
      "B:557",
      "B:558",
      "B:559",
      "B:560",
      "B:561",
      "B:562",
      "B:563",
      "B:564",
      "B:565",
      "B:566",
      "B:567",
      "B:568",
      "B:569",
      "B:570",
      "B:571",
      "B:572",
      "B:573",
      "B:574",
      "B:575",
      "B:576",
      "B:577",
      "B:578",
      "B:579",
      "B:580",
      "B:581",
      "B:582",
      "B:583",
      "B:584",
      "B:585",
      "B:586",
      "B:587",
      "B:588",
      "B:589",
      "B:590",
      "B:591",
      "B:592",
      "B:593",
      "B:594",
      "B:595",
      "B:596",
      "B:597",
      "B:598",
      "B:599",
      "B:600",
      "B:601",
      "B:602",
      "B:603",
      "B:604",
      "B:605",
      "B:606",
      "B:607",
      "B:608",
      "B:609",
      "B:610",
      "B:611",
      "B:612",
      "B:613",
      "B:614",
      "B:615",
      "B:616",
      "B:617",
      "B:618",
      "B:619",
      "B:620",
      "B:621",
      "B:622",
      "B:623",
      "B:624",
      "B:625",
      "B:626",
      "B:627",
      "B:628",
      "B:629",
      "B:630",
      "B:631",
      "B:632",
      "B:633",
      "B:634",
      "B:635",
      "B:636",
      "B:637",
      "B:638",
      "B:639",
      "B:640",
      "B:641",
      "B:642",
      "B:643",
      "B:644",
      "B:645",
      "B:646",
      "B:647",
      "B:648",
      "B:649",
      "B:650",
      "B:651",
      "B:652",
      "B:653"
    ],
    "A:442": [
      "A:429",
      "A:430",
      "A:431",
      "A:432",
      "A:433",
      "A:434",
      "A:435",
      "A:436",
      "A:437",
      "A:438",
      "A:439",
      "A:440",
      "A:441",
      "A:443",
      "A:444",
      "A:445",
      "A:446",
      "A:447",
      "A:448",
      "A:449",
      "A:450",
      "A:451",
      "A:452",
      "A:453",
      "A:454",
      "A:455",
      "A:456",
      "A:457",
      "A:458",
      "A:459",
      "A:460",
      "A:461",
      "A:462",
      "A:463",
      "A:464",
      "A:465",
      "A:466",
      "A:467",
      "A:468",
      "A:469",
      "A:470",
      "A:471",
      "A:472",
      "A:473",
      "A:474",
      "A:475",
      "A:476",
      "A:477",
      "A:478",
      "A:479",
      "A:480",
      "A:481",
      "A:482",
      "A:483",
      "A:484",
      "A:485",
      "A:486",
      "A:487",
      "A:488",
      "A:489",
      "A:490",
      "A:491",
      "A:492",
      "A:493",
      "A:494",
      "A:495",
      "A:496",
      "A:497",
      "A:498",
      "A:499",
      "A:500",
      "A:501",
      "A:502",
      "A:503",
      "A:504",
      "A:505",
      "A:506",
      "A:507",
      "A:508",
      "A:509",
      "A:510",
      "A:511",
      "A:512",
      "A:513",
      "A:514",
      "A:515",
      "A:516",
      "A:517",
      "A:518",
      "A:519",
      "A:520",
      "A:521",
      "A:522",
      "A:523",
      "A:524",
      "A:525",
      "A:526",
      "A:527",
      "A:528",
      "A:529",
      "A:530",
      "A:531",
      "A:532",
      "A:533",
      "A:534",
      "A:535",
      "A:536",
      "A:537",
      "A:538",
      "A:539",
      "A:540",
      "A:541",
      "A:542",
      "A:543",
      "A:544",
      "A:545",
      "A:546",
      "A:547",
      "A:548",
      "A:549",
      "A:550",
      "A:551",
      "A:552",
      "A:553",
      "A:554",
      "A:555",
      "A:556",
      "A:557",
      "A:558",
      "A:559",
      "A:560",
      "A:561",
      "A:562",
      "A:563",
      "A:564",
      "A:565",
      "A:566",
      "A:567",
      "A:568",
      "A:569",
      "A:570",
      "A:571",
      "A:572",
      "A:573",
      "A:574",
      "A:575",
      "A:576",
      "A:577",
      "A:578",
      "A:579",
      "A:580",
      "A:581",
      "A:582",
      "A:583",
      "A:584",
      "A:585",
      "A:586",
      "A:587",
      "A:588",
      "A:589",
      "A:590",
      "A:591",
      "A:592",
      "A:593",
      "A:594",
      "A:595",
      "A:596",
      "A:597",
      "A:598",
      "A:599",
      "A:600",
      "A:601",
      "A:602",
      "A:603",
      "A:604",
      "A:605",
      "A:606",
      "A:607",
      "A:608",
      "A:609",
      "A:610",
      "A:611",
      "A:612",
      "A:613",
      "A:614",
      "A:615",
      "A:616",
      "A:617",
      "A:618",
      "A:619",
      "A:620",
      "A:621",
      "A:622",
      "A:623",
      "A:624",
      "A:625",
      "A:626",
      "A:627",
      "A:628",
      "A:629",
      "A:630",
      "A:631",
      "A:632",
      "A:633",
      "A:634",
      "A:635",
      "A:636",
      "A:637",
      "A:638",
      "A:639",
      "A:640",
      "A:641",
      "A:642",
      "A:643",
      "A:644",
      "B:429",
      "B:430",
      "B:431",
      "B:432",
      "B:433",
      "B:434",
      "B:435",
      "B:436",
      "B:437",
      "B:438",
      "B:439",
      "B:440",
      "B:441",
      "B:442",
      "B:443",
      "B:444",
      "B:445",
      "B:446",
      "B:447",
      "B:448",
      "B:449",
      "B:450",
      "B:451",
      "B:452",
      "B:453",
      "B:454",
      "B:455",
      "B:456",
      "B:457",
      "B:458",
      "B:459",
      "B:460",
      "B:461",
      "B:462",
      "B:463",
      "B:464",
      "B:465",
      "B:466",
      "B:467",
      "B:468",
      "B:469",
      "B:470",
      "B:471",
      "B:472",
      "B:473",
      "B:474",
      "B:475",
      "B:476",
      "B:477",
      "B:478",
      "B:479",
      "B:480",
      "B:481",
      "B:482",
      "B:483",
      "B:484",
      "B:485",
      "B:486",
      "B:487",
      "B:488",
      "B:489",
      "B:490",
      "B:491",
      "B:492",
      "B:493",
      "B:494",
      "B:495",
      "B:496",
      "B:497",
      "B:498",
      "B:499",
      "B:500",
      "B:501",
      "B:502",
      "B:503",
      "B:504",
      "B:505",
      "B:506",
      "B:507",
      "B:508",
      "B:509",
      "B:510",
      "B:511",
      "B:512",
      "B:513",
      "B:514",
      "B:515",
      "B:516",
      "B:517",
      "B:518",
      "B:519",
      "B:520",
      "B:521",
      "B:522",
      "B:523",
      "B:524",
      "B:525",
      "B:526",
      "B:527",
      "B:528",
      "B:529",
      "B:530",
      "B:531",
      "B:532",
      "B:533",
      "B:534",
      "B:535",
      "B:536",
      "B:537",
      "B:538",
      "B:539",
      "B:540",
      "B:541",
      "B:542",
      "B:543",
      "B:544",
      "B:545",
      "B:546",
      "B:547",
      "B:548",
      "B:549",
      "B:550",
      "B:551",
      "B:552",
      "B:553",
      "B:554",
      "B:555",
      "B:556",
      "B:557",
      "B:558",
      "B:559",
      "B:560",
      "B:561",
      "B:562",
      "B:563",
      "B:564",
      "B:565",
      "B:566",
      "B:567",
      "B:568",
      "B:569",
      "B:570",
      "B:571",
      "B:572",
      "B:573",
      "B:574",
      "B:575",
      "B:576",
      "B:577",
      "B:578",
      "B:579",
      "B:580",
      "B:581",
      "B:582",
      "B:583",
      "B:584",
      "B:585",
      "B:586",
      "B:587",
      "B:588",
      "B:589",
      "B:590",
      "B:591",
      "B:592",
      "B:593",
      "B:594",
      "B:595",
      "B:596",
      "B:597",
      "B:598",
      "B:599",
      "B:600",
      "B:601",
      "B:602",
      "B:603",
      "B:604",
      "B:605",
      "B:606",
      "B:607",
      "B:608",
      "B:609",
      "B:610",
      "B:611",
      "B:612",
      "B:613",
      "B:614",
      "B:615",
      "B:616",
      "B:617",
      "B:618",
      "B:619",
      "B:620",
      "B:621",
      "B:622",
      "B:623",
      "B:624",
      "B:625",
      "B:626",
      "B:627",
      "B:628",
      "B:629",
      "B:630",
      "B:631",
      "B:632",
      "B:633",
      "B:634",
      "B:635",
      "B:636",
      "B:637",
      "B:638",
      "B:639",
      "B:640",
      "B:641",
      "B:642",
      "B:643",
      "B:644",
      "B:645",
      "B:646",
      "B:647",
      "B:648",
      "B:649",
      "B:650",
      "B:651",
      "B:652",
      "B:653"
    ],
    "A:443": [
      "A:429",
      "A:430",
      "A:431",
      "A:432",
      "A:433",
      "A:434",
      "A:435",
      "A:436",
      "A:437",
      "A:438",
      "A:439",
      "A:440",
      "A:441",
      "A:442",
      "A:444",
      "A:445",
      "A:446",
      "A:447",
      "A:448",
      "A:449",
      "A:450",
      "A:451",
      "A:452",
      "A:453",
      "A:454",
      "A:455",
      "A:456",
      "A:457",
      "A:458",
      "A:459",
      "A:460",
      "A:461",
      "A:462",
      "A:463",
      "A:464",
      "A:465",
      "A:466",
      "A:467",
      "A:468",
      "A:469",
      "A:470",
      "A:471",
      "A:472",
      "A:473",
      "A:474",
      "A:475",
      "A:476",
      "A:477",
      "A:478",
      "A:479",
      "A:480",
      "A:481",
      "A:482",
      "A:483",
      "A:484",
      "A:485",
      "A:486",
      "A:487",
      "A:488",
      "A:489",
      "A:490",
      "A:491",
      "A:492",
      "A:493",
      "A:494",
      "A:495",
      "A:496",
      "A:497",
      "A:498",
      "A:499",
      "A:500",
      "A:501",
      "A:502",
      "A:503",
      "A:504",
      "A:505",
      "A:506",
      "A:507",
      "A:508",
      "A:509",
      "A:510",
      "A:511",
      "A:512",
      "A:513",
      "A:514",
      "A:515",
      "A:516",
      "A:517",
      "A:518",
      "A:519",
      "A:520",
      "A:521",
      "A:522",
      "A:523",
      "A:524",
      "A:525",
      "A:526",
      "A:527",
      "A:528",
      "A:529",
      "A:530",
      "A:531",
      "A:532",
      "A:533",
      "A:534",
      "A:535",
      "A:536",
      "A:537",
      "A:538",
      "A:539",
      "A:540",
      "A:541",
      "A:542",
      "A:543",
      "A:544",
      "A:545",
      "A:546",
      "A:547",
      "A:548",
      "A:549",
      "A:550",
      "A:551",
      "A:552",
      "A:553",
      "A:554",
      "A:555",
      "A:556",
      "A:557",
      "A:558",
      "A:559",
      "A:560",
      "A:561",
      "A:562",
      "A:563",
      "A:564",
      "A:565",
      "A:566",
      "A:567",
      "A:568",
      "A:569",
      "A:570",
      "A:571",
      "A:572",
      "A:573",
      "A:574",
      "A:575",
      "A:576",
      "A:577",
      "A:578",
      "A:579",
      "A:580",
      "A:581",
      "A:582",
      "A:583",
      "A:584",
      "A:585",
      "A:586",
      "A:587",
      "A:588",
      "A:589",
      "A:590",
      "A:591",
      "A:592",
      "A:593",
      "A:594",
      "A:595",
      "A:596",
      "A:597",
      "A:598",
      "A:599",
      "A:600",
      "A:601",
      "A:602",
      "A:603",
      "A:604",
      "A:605",
      "A:606",
      "A:607",
      "A:608",
      "A:609",
      "A:610",
      "A:611",
      "A:612",
      "A:613",
      "A:614",
      "A:615",
      "A:616",
      "A:617",
      "A:618",
      "A:619",
      "A:620",
      "A:621",
      "A:622",
      "A:623",
      "A:624",
      "A:625",
      "A:626",
      "A:627",
      "A:628",
      "A:629",
      "A:630",
      "A:631",
      "A:632",
      "A:633",
      "A:634",
      "A:635",
      "A:636",
      "A:637",
      "A:638",
      "A:639",
      "A:640",
      "A:641",
      "A:642",
      "A:643",
      "A:644",
      "B:429",
      "B:430",
      "B:431",
      "B:432",
      "B:433",
      "B:434",
      "B:435",
      "B:436",
      "B:437",
      "B:438",
      "B:439",
      "B:440",
      "B:441",
      "B:442",
      "B:443",
      "B:444",
      "B:445",
      "B:446",
      "B:447",
      "B:448",
      "B:449",
      "B:450",
      "B:451",
      "B:452",
      "B:453",
      "B:454",
      "B:455",
      "B:456",
      "B:457",
      "B:458",
      "B:459",
      "B:460",
      "B:461",
      "B:462",
      "B:463",
      "B:464",
      "B:465",
      "B:466",
      "B:467",
      "B:468",
      "B:469",
      "B:470",
      "B:471",
      "B:472",
      "B:473",
      "B:474",
      "B:475",
      "B:476",
      "B:477",
      "B:478",
      "B:479",
      "B:480",
      "B:481",
      "B:482",
      "B:483",
      "B:484",
      "B:485",
      "B:486",
      "B:487",
      "B:488",
      "B:489",
      "B:490",
      "B:491",
      "B:492",
      "B:493",
      "B:494",
      "B:495",
      "B:496",
      "B:497",
      "B:498",
      "B:499",
      "B:500",
      "B:501",
      "B:502",
      "B:503",
      "B:504",
      "B:505",
      "B:506",
      "B:507",
      "B:508",
      "B:509",
      "B:510",
      "B:511",
      "B:512",
      "B:513",
      "B:514",
      "B:515",
      "B:516",
      "B:517",
      "B:518",
      "B:519",
      "B:520",
      "B:521",
      "B:522",
      "B:523",
      "B:524",
      "B:525",
      "B:526",
      "B:527",
      "B:528",
      "B:529",
      "B:530",
      "B:531",
      "B:532",
      "B:533",
      "B:534",
      "B:535",
      "B:536",
      "B:537",
      "B:538",
      "B:539",
      "B:540",
      "B:541",
      "B:542",
      "B:543",
      "B:544",
      "B:545",
      "B:546",
      "B:547",
      "B:548",
      "B:549",
      "B:550",
      "B:551",
      "B:552",
      "B:553",
      "B:554",
      "B:555",
      "B:556",
      "B:557",
      "B:558",
      "B:559",
      "B:560",
      "B:561",
      "B:562",
      "B:563",
      "B:564",
      "B:565",
      "B:566",
      "B:567",
      "B:568",
      "B:569",
      "B:570",
      "B:571",
      "B:572",
      "B:573",
      "B:574",
      "B:575",
      "B:576",
      "B:577",
      "B:578",
      "B:579",
      "B:580",
      "B:581",
      "B:582",
      "B:583",
      "B:584",
      "B:585",
      "B:586",
      "B:587",
      "B:588",
      "B:589",
      "B:590",
      "B:591",
      "B:592",
      "B:593",
      "B:594",
      "B:595",
      "B:596",
      "B:597",
      "B:598",
      "B:599",
      "B:600",
      "B:601",
      "B:602",
      "B:603",
      "B:604",
      "B:605",
      "B:606",
      "B:607",
      "B:608",
      "B:609",
      "B:610",
      "B:611",
      "B:612",
      "B:613",
      "B:614",
      "B:615",
      "B:616",
      "B:617",
      "B:618",
      "B:619",
      "B:620",
      "B:621",
      "B:622",
      "B:623",
      "B:624",
      "B:625",
      "B:626",
      "B:627",
      "B:628",
      "B:629",
      "B:630",
      "B:631",
      "B:632",
      "B:633",
      "B:634",
      "B:635",
      "B:636",
      "B:637",
      "B:638",
      "B:639",
      "B:640",
      "B:641",
      "B:642",
      "B:643",
      "B:644",
      "B:645",
      "B:646",
      "B:647",
      "B:648",
      "B:649",
      "B:650",
      "B:651",
      "B:652",
      "B:653"
    ],
    "A:444": [
      "A:429",
      "A:430",
      "A:431",
      "A:432",
      "A:433",
      "A:434",
      "A:435",
      "A:436",
      "A:437",
      "A:438",
      "A:439",
      "A:440",
      "A:441",
      "A:442",
      "A:443",
      "A:445",
      "A:446",
      "A:447",
      "A:448",
      "A:449",
      "A:450",
      "A:451",
      "A:452",
      "A:453",
      "A:454",
      "A:455",
      "A:456",
      "A:457",
      "A:458",
      "A:459",
      "A:460",
      "A:461",
      "A:462",
      "A:463",
      "A:464",
      "A:465",
      "A:466",
      "A:467",
      "A:468",
      "A:469",
      "A:470",
      "A:471",
      "A:472",
      "A:473",
      "A:474",
      "A:475",
      "A:476",
      "A:477",
      "A:478",
      "A:479",
      "A:480",
      "A:481",
      "A:482",
      "A:483",
      "A:484",
      "A:485",
      "A:486",
      "A:487",
      "A:488",
      "A:489",
      "A:490",
      "A:491",
      "A:492",
      "A:493",
      "A:494",
      "A:495",
      "A:496",
      "A:497",
      "A:498",
      "A:499",
      "A:500",
      "A:501",
      "A:502",
      "A:503",
      "A:504",
      "A:505",
      "A:506",
      "A:507",
      "A:508",
      "A:509",
      "A:510",
      "A:511",
      "A:512",
      "A:513",
      "A:514",
      "A:515",
      "A:516",
      "A:517",
      "A:518",
      "A:519",
      "A:520",
      "A:521",
      "A:522",
      "A:523",
      "A:524",
      "A:525",
      "A:526",
      "A:527",
      "A:528",
      "A:529",
      "A:530",
      "A:531",
      "A:532",
      "A:533",
      "A:534",
      "A:535",
      "A:536",
      "A:537",
      "A:538",
      "A:539",
      "A:540",
      "A:541",
      "A:542",
      "A:543",
      "A:544",
      "A:545",
      "A:546",
      "A:547",
      "A:548",
      "A:549",
      "A:550",
      "A:551",
      "A:552",
      "A:553",
      "A:554",
      "A:555",
      "A:556",
      "A:557",
      "A:558",
      "A:559",
      "A:560",
      "A:561",
      "A:562",
      "A:563",
      "A:564",
      "A:565",
      "A:566",
      "A:567",
      "A:568",
      "A:569",
      "A:570",
      "A:571",
      "A:572",
      "A:573",
      "A:574",
      "A:575",
      "A:576",
      "A:577",
      "A:578",
      "A:579",
      "A:580",
      "A:581",
      "A:582",
      "A:583",
      "A:584",
      "A:585",
      "A:586",
      "A:587",
      "A:588",
      "A:589",
      "A:590",
      "A:591",
      "A:592",
      "A:593",
      "A:594",
      "A:595",
      "A:596",
      "A:597",
      "A:598",
      "A:599",
      "A:600",
      "A:601",
      "A:602",
      "A:603",
      "A:604",
      "A:605",
      "A:606",
      "A:607",
      "A:608",
      "A:609",
      "A:610",
      "A:611",
      "A:612",
      "A:613",
      "A:614",
      "A:615",
      "A:616",
      "A:617",
      "A:618",
      "A:619",
      "A:620",
      "A:621",
      "A:622",
      "A:623",
      "A:624",
      "A:625",
      "A:626",
      "A:627",
      "A:628",
      "A:629",
      "A:630",
      "A:631",
      "A:632",
      "A:633",
      "A:634",
      "A:635",
      "A:636",
      "A:637",
      "A:638",
      "A:639",
      "A:640",
      "A:641",
      "A:642",
      "A:643",
      "A:644",
      "B:429",
      "B:430",
      "B:431",
      "B:432",
      "B:433",
      "B:434",
      "B:435",
      "B:436",
      "B:437",
      "B:438",
      "B:439",
      "B:440",
      "B:441",
      "B:442",
      "B:443",
      "B:444",
      "B:445",
      "B:446",
      "B:447",
      "B:448",
      "B:449",
      "B:450",
      "B:451",
      "B:452",
      "B:453",
      "B:454",
      "B:455",
      "B:456",
      "B:457",
      "B:458",
      "B:459",
      "B:460",
      "B:461",
      "B:462",
      "B:463",
      "B:464",
      "B:465",
      "B:466",
      "B:467",
      "B:468",
      "B:469",
      "B:470",
      "B:471",
      "B:472",
      "B:473",
      "B:474",
      "B:475",
      "B:476",
      "B:477",
      "B:478",
      "B:479",
      "B:480",
      "B:481",
      "B:482",
      "B:483",
      "B:484",
      "B:485",
      "B:486",
      "B:487",
      "B:488",
      "B:489",
      "B:490",
      "B:491",
      "B:492",
      "B:493",
      "B:494",
      "B:495",
      "B:496",
      "B:497",
      "B:498",
      "B:499",
      "B:500",
      "B:501",
      "B:502",
      "B:503",
      "B:504",
      "B:505",
      "B:506",
      "B:507",
      "B:508",
      "B:509",
      "B:510",
      "B:511",
      "B:512",
      "B:513",
      "B:514",
      "B:515",
      "B:516",
      "B:517",
      "B:518",
      "B:519",
      "B:520",
      "B:521",
      "B:522",
      "B:523",
      "B:524",
      "B:525",
      "B:526",
      "B:527",
      "B:528",
      "B:529",
      "B:530",
      "B:531",
      "B:532",
      "B:533",
      "B:534",
      "B:535",
      "B:536",
      "B:537",
      "B:538",
      "B:539",
      "B:540",
      "B:541",
      "B:542",
      "B:543",
      "B:544",
      "B:545",
      "B:546",
      "B:547",
      "B:548",
      "B:549",
      "B:550",
      "B:551",
      "B:552",
      "B:553",
      "B:554",
      "B:555",
      "B:556",
      "B:557",
      "B:558",
      "B:559",
      "B:560",
      "B:561",
      "B:562",
      "B:563",
      "B:564",
      "B:565",
      "B:566",
      "B:567",
      "B:568",
      "B:569",
      "B:570",
      "B:571",
      "B:572",
      "B:573",
      "B:574",
      "B:575",
      "B:576",
      "B:577",
      "B:578",
      "B:579",
      "B:580",
      "B:581",
      "B:582",
      "B:583",
      "B:584",
      "B:585",
      "B:586",
      "B:587",
      "B:588",
      "B:589",
      "B:590",
      "B:591",
      "B:592",
      "B:593",
      "B:594",
      "B:595",
      "B:596",
      "B:597",
      "B:598",
      "B:599",
      "B:600",
      "B:601",
      "B:602",
      "B:603",
      "B:604",
      "B:605",
      "B:606",
      "B:607",
      "B:608",
      "B:609",
      "B:610",
      "B:611",
      "B:612",
      "B:613",
      "B:614",
      "B:615",
      "B:616",
      "B:617",
      "B:618",
      "B:619",
      "B:620",
      "B:621",
      "B:622",
      "B:623",
      "B:624",
      "B:625",
      "B:626",
      "B:627",
      "B:628",
      "B:629",
      "B:630",
      "B:631",
      "B:632",
      "B:633",
      "B:634",
      "B:635",
      "B:636",
      "B:637",
      "B:638",
      "B:639",
      "B:640",
      "B:641",
      "B:642",
      "B:643",
      "B:644",
      "B:645",
      "B:646",
      "B:647",
      "B:648",
      "B:649",
      "B:650",
      "B:651",
      "B:652",
      "B:653"
    ],
    "A:445": [
      "A:429",
      "A:430",
      "A:431",
      "A:432",
      "A:433",
      "A:434",
      "A:435",
      "A:436",
      "A:437",
      "A:438",
      "A:439",
      "A:440",
```
