## Supplementary material for "Localized Reactivity on Proteins as Riemannian Manifolds: A Quantum-Inspired Geometric Model for Deterministic, Metal-Aware Reactive-Site Prediction": code bundle: meta.json (part 3 of 4)

```
      "A:456",
      "A:457",
      "A:458",
      "A:459",
      "A:460",
      "A:461",
      "A:462",
      "A:463",
      "A:464",
      "A:465",
      "A:466",
      "A:467",
      "A:468",
      "A:469",
      "A:470",
      "A:471",
      "A:472",
      "A:473",
      "A:474",
      "A:475",
      "A:476",
      "A:477",
      "A:478",
      "A:479",
      "A:480",
      "A:481",
      "A:482",
      "A:483",
      "A:484",
      "A:485",
      "A:486",
      "A:487",
      "A:488",
      "A:489",
      "A:490",
      "A:491",
      "A:492",
      "A:493",
      "A:494",
      "A:495",
      "A:496",
      "A:497",
      "A:498",
      "A:499",
      "A:500",
      "A:501",
      "A:502",
      "A:503",
      "A:504",
      "A:505",
      "A:506",
      "A:507",
      "A:508",
      "A:509",
      "A:510",
      "A:511",
      "A:512",
      "A:513",
      "A:514",
      "A:515",
      "A:516",
      "A:517",
      "A:518",
      "A:519",
      "A:520",
      "A:521",
      "A:522",
      "A:523",
      "A:524",
      "A:525",
      "A:526",
      "A:527",
      "A:528",
      "A:529",
      "A:530",
      "A:531",
      "A:532",
      "A:533",
      "A:534",
      "A:535",
      "A:536",
      "A:537",
      "A:538",
      "A:539",
      "A:540",
      "A:541",
      "A:542",
      "A:543",
      "A:544",
      "A:545",
      "A:546",
      "A:547",
      "A:548",
      "A:549",
      "A:550",
      "A:551",
      "A:552",
      "A:553",
      "A:554",
      "A:555",
      "A:556",
      "A:557",
      "A:558",
      "A:559",
      "A:560",
      "A:561",
      "A:562",
      "A:563",
      "A:564",
      "A:565",
      "A:566",
      "A:567",
      "A:568",
      "A:569",
      "A:570",
      "A:571",
      "A:572",
      "A:573",
      "A:574",
      "A:575",
      "A:576",
      "A:577",
      "A:578",
      "A:579",
      "A:580",
      "A:581",
      "A:582",
      "A:583",
      "A:584",
      "A:585",
      "A:586",
      "A:587",
      "A:588",
      "A:589",
      "A:590",
      "A:591",
      "A:592",
      "A:593",
      "A:594",
      "A:595",
      "A:597",
      "A:598",
      "A:599",
      "A:600",
      "A:601",
      "A:602",
      "A:603",
      "A:604",
      "A:605",
      "A:606",
      "A:607",
      "A:608",
      "A:609",
      "A:610",
      "A:611",
      "A:612",
      "A:613",
      "A:614",
      "A:615",
      "A:616",
      "A:617",
      "A:618",
      "A:619",
      "A:620",
      "A:621",
      "A:622",
      "A:623",
      "A:624",
      "A:625",
      "A:626",
      "A:627",
      "A:628",
      "A:629",
      "A:630",
      "A:631",
      "A:632",
      "A:633",
      "A:634",
      "A:635",
      "A:636",
      "A:637",
      "A:638",
      "A:639",
      "A:640",
      "A:641",
      "A:642",
      "A:643",
      "A:644",
      "B:429",
      "B:430",
      "B:431",
      "B:432",
      "B:433",
      "B:434",
      "B:435",
      "B:436",
      "B:437",
      "B:438",
      "B:439",
      "B:440",
      "B:441",
      "B:442",
      "B:443",
      "B:444",
      "B:445",
      "B:446",
      "B:447",
      "B:448",
      "B:449",
      "B:450",
      "B:451",
      "B:452",
      "B:453",
      "B:454",
      "B:455",
      "B:456",
      "B:457",
      "B:458",
      "B:459",
      "B:460",
      "B:461",
      "B:462",
      "B:463",
      "B:464",
      "B:465",
      "B:466",
      "B:467",
      "B:468",
      "B:469",
      "B:470",
      "B:471",
      "B:472",
      "B:473",
      "B:474",
      "B:475",
      "B:476",
      "B:477",
      "B:478",
      "B:479",
      "B:480",
      "B:481",
      "B:482",
      "B:483",
      "B:484",
      "B:485",
      "B:486",
      "B:487",
      "B:488",
      "B:489",
      "B:490",
      "B:491",
      "B:492",
      "B:493",
      "B:494",
      "B:495",
      "B:496",
      "B:497",
      "B:498",
      "B:499",
      "B:500",
      "B:501",
      "B:502",
      "B:503",
      "B:504",
      "B:505",
      "B:506",
      "B:507",
      "B:508",
      "B:509",
      "B:510",
      "B:511",
      "B:512",
      "B:513",
      "B:514",
      "B:515",
      "B:516",
      "B:517",
      "B:518",
      "B:519",
      "B:520",
      "B:521",
      "B:522",
      "B:523",
      "B:524",
      "B:525",
      "B:526",
      "B:527",
      "B:528",
      "B:529",
      "B:530",
      "B:531",
      "B:532",
      "B:533",
      "B:534",
      "B:535",
      "B:536",
      "B:537",
      "B:538",
      "B:539",
      "B:540",
      "B:541",
      "B:542",
      "B:543",
      "B:544",
      "B:545",
      "B:546",
      "B:547",
      "B:548",
      "B:549",
      "B:550",
      "B:551",
      "B:552",
      "B:553",
      "B:554",
      "B:555",
      "B:556",
      "B:557",
      "B:558",
      "B:559",
      "B:560",
      "B:561",
      "B:562",
      "B:563",
      "B:564",
      "B:565",
      "B:566",
      "B:567",
      "B:568",
      "B:569",
      "B:570",
      "B:571",
      "B:572",
      "B:573",
      "B:574",
      "B:575",
      "B:576",
      "B:577",
      "B:578",
      "B:579",
      "B:580",
      "B:581",
      "B:582",
      "B:583",
      "B:584",
      "B:585",
      "B:586",
      "B:587",
      "B:588",
      "B:589",
      "B:590",
      "B:591",
      "B:592",
      "B:593",
      "B:594",
      "B:595",
      "B:596",
      "B:597",
      "B:598",
      "B:599",
      "B:600",
      "B:601",
      "B:602",
      "B:603",
      "B:604",
      "B:605",
      "B:606",
      "B:607",
      "B:608",
      "B:609",
      "B:610",
      "B:611",
      "B:612",
      "B:613",
      "B:614",
      "B:615",
      "B:616",
      "B:617",
      "B:618",
      "B:619",
      "B:620",
      "B:621",
      "B:622",
      "B:623",
      "B:624",
      "B:625",
      "B:626",
      "B:627",
      "B:628",
      "B:629",
      "B:630",
      "B:631",
      "B:632",
      "B:633",
      "B:634",
      "B:635",
      "B:636",
      "B:637",
      "B:638",
      "B:639",
      "B:640",
      "B:641",
      "B:642",
      "B:643",
      "B:644",
      "B:645",
      "B:646",
      "B:647",
      "B:648",
      "B:649",
      "B:650",
      "B:651",
      "B:652",
      "B:653"
    ],
    "A:597": [
      "A:429",
      "A:430",
      "A:431",
      "A:432",
      "A:433",
      "A:434",
      "A:435",
      "A:436",
      "A:437",
      "A:438",
      "A:439",
      "A:440",
      "A:441",
      "A:442",
      "A:443",
      "A:444",
      "A:445",
      "A:446",
      "A:447",
      "A:448",
      "A:449",
      "A:450",
      "A:451",
      "A:452",
      "A:453",
      "A:454",
      "A:455",
      "A:456",
      "A:457",
      "A:458",
      "A:459",
      "A:460",
      "A:461",
      "A:462",
      "A:463",
      "A:464",
      "A:465",
      "A:466",
      "A:467",
      "A:468",
      "A:469",
      "A:470",
      "A:471",
      "A:472",
      "A:473",
      "A:474",
      "A:475",
      "A:476",
      "A:477",
      "A:478",
      "A:479",
      "A:480",
      "A:481",
      "A:482",
      "A:483",
      "A:484",
      "A:485",
      "A:486",
      "A:487",
      "A:488",
      "A:489",
      "A:490",
      "A:491",
      "A:492",
      "A:493",
      "A:494",
      "A:495",
      "A:496",
      "A:497",
      "A:498",
      "A:499",
      "A:500",
      "A:501",
      "A:502",
      "A:503",
      "A:504",
      "A:505",
      "A:506",
      "A:507",
      "A:508",
      "A:509",
      "A:510",
      "A:511",
      "A:512",
      "A:513",
      "A:514",
      "A:515",
      "A:516",
      "A:517",
      "A:518",
      "A:519",
      "A:520",
      "A:521",
      "A:522",
      "A:523",
      "A:524",
      "A:525",
      "A:526",
      "A:527",
      "A:528",
      "A:529",
      "A:530",
      "A:531",
      "A:532",
      "A:533",
      "A:534",
      "A:535",
      "A:536",
      "A:537",
      "A:538",
      "A:539",
      "A:540",
      "A:541",
      "A:542",
      "A:543",
      "A:544",
      "A:545",
      "A:546",
      "A:547",
      "A:548",
      "A:549",
      "A:550",
      "A:551",
      "A:552",
      "A:553",
      "A:554",
      "A:555",
      "A:556",
      "A:557",
      "A:558",
      "A:559",
      "A:560",
      "A:561",
      "A:562",
      "A:563",
      "A:564",
      "A:565",
      "A:566",
      "A:567",
      "A:568",
      "A:569",
      "A:570",
      "A:571",
      "A:572",
      "A:573",
      "A:574",
      "A:575",
      "A:576",
      "A:577",
      "A:578",
      "A:579",
      "A:580",
      "A:581",
      "A:582",
      "A:583",
      "A:584",
      "A:585",
      "A:586",
      "A:587",
      "A:588",
      "A:589",
      "A:590",
      "A:591",
      "A:592",
      "A:593",
      "A:594",
      "A:595",
      "A:596",
      "A:598",
      "A:599",
      "A:600",
      "A:601",
      "A:602",
      "A:603",
      "A:604",
      "A:605",
      "A:606",
      "A:607",
      "A:608",
      "A:609",
      "A:610",
      "A:611",
      "A:612",
      "A:613",
      "A:614",
      "A:615",
      "A:616",
      "A:617",
      "A:618",
      "A:619",
      "A:620",
      "A:621",
      "A:622",
      "A:623",
      "A:624",
      "A:625",
      "A:626",
      "A:627",
      "A:628",
      "A:629",
      "A:630",
      "A:631",
      "A:632",
      "A:633",
      "A:634",
      "A:635",
      "A:636",
      "A:637",
      "A:638",
      "A:639",
      "A:640",
      "A:641",
      "A:642",
      "A:643",
      "A:644",
      "B:429",
      "B:430",
      "B:431",
      "B:432",
      "B:433",
      "B:434",
      "B:435",
      "B:436",
      "B:437",
      "B:438",
      "B:439",
      "B:440",
      "B:441",
      "B:442",
      "B:443",
      "B:444",
      "B:445",
      "B:446",
      "B:447",
      "B:448",
      "B:449",
      "B:450",
      "B:451",
      "B:452",
      "B:453",
      "B:454",
      "B:455",
      "B:456",
      "B:457",
      "B:458",
      "B:459",
      "B:460",
      "B:461",
      "B:462",
      "B:463",
      "B:464",
      "B:465",
      "B:466",
      "B:467",
      "B:468",
      "B:469",
      "B:470",
      "B:471",
      "B:472",
      "B:473",
      "B:474",
      "B:475",
      "B:476",
      "B:477",
      "B:478",
      "B:479",
      "B:480",
      "B:481",
      "B:482",
      "B:483",
      "B:484",
      "B:485",
      "B:486",
      "B:487",
      "B:488",
      "B:489",
      "B:490",
      "B:491",
      "B:492",
      "B:493",
      "B:494",
      "B:495",
      "B:496",
      "B:497",
      "B:498",
      "B:499",
      "B:500",
      "B:501",
      "B:502",
      "B:503",
      "B:504",
      "B:505",
      "B:506",
      "B:507",
      "B:508",
      "B:509",
      "B:510",
      "B:511",
      "B:512",
      "B:513",
      "B:514",
      "B:515",
      "B:516",
      "B:517",
      "B:518",
      "B:519",
      "B:520",
      "B:521",
      "B:522",
      "B:523",
      "B:524",
      "B:525",
      "B:526",
      "B:527",
      "B:528",
      "B:529",
      "B:530",
      "B:531",
      "B:532",
      "B:533",
      "B:534",
      "B:535",
      "B:536",
      "B:537",
      "B:538",
      "B:539",
      "B:540",
      "B:541",
      "B:542",
      "B:543",
      "B:544",
      "B:545",
      "B:546",
      "B:547",
      "B:548",
      "B:549",
      "B:550",
      "B:551",
      "B:552",
      "B:553",
      "B:554",
      "B:555",
      "B:556",
      "B:557",
      "B:558",
      "B:559",
      "B:560",
      "B:561",
      "B:562",
      "B:563",
      "B:564",
      "B:565",
      "B:566",
      "B:567",
      "B:568",
      "B:569",
      "B:570",
      "B:571",
      "B:572",
      "B:573",
      "B:574",
      "B:575",
      "B:576",
      "B:577",
      "B:578",
      "B:579",
      "B:580",
      "B:581",
      "B:582",
      "B:583",
      "B:584",
      "B:585",
      "B:586",
      "B:587",
      "B:588",
      "B:589",
      "B:590",
      "B:591",
      "B:592",
      "B:593",
      "B:594",
      "B:595",
      "B:596",
      "B:597",
      "B:598",
      "B:599",
      "B:600",
      "B:601",
      "B:602",
      "B:603",
      "B:604",
      "B:605",
      "B:606",
      "B:607",
      "B:608",
      "B:609",
      "B:610",
      "B:611",
      "B:612",
      "B:613",
      "B:614",
      "B:615",
      "B:616",
      "B:617",
      "B:618",
      "B:619",
      "B:620",
      "B:621",
      "B:622",
      "B:623",
      "B:624",
      "B:625",
      "B:626",
      "B:627",
      "B:628",
      "B:629",
      "B:630",
      "B:631",
      "B:632",
      "B:633",
      "B:634",
      "B:635",
      "B:636",
      "B:637",
      "B:638",
      "B:639",
      "B:640",
      "B:641",
      "B:642",
      "B:643",
      "B:644",
      "B:645",
      "B:646",
      "B:647",
      "B:648",
      "B:649",
      "B:650",
      "B:651",
      "B:652",
      "B:653"
    ],
    "A:598": [
      "A:429",
      "A:430",
      "A:431",
      "A:432",
      "A:433",
      "A:434",
      "A:435",
      "A:436",
      "A:437",
      "A:438",
      "A:439",
      "A:440",
      "A:441",
      "A:442",
      "A:443",
      "A:444",
      "A:445",
      "A:446",
      "A:447",
      "A:448",
      "A:449",
      "A:450",
      "A:451",
      "A:452",
      "A:453",
      "A:454",
      "A:455",
      "A:456",
      "A:457",
      "A:458",
      "A:459",
      "A:460",
      "A:461",
      "A:462",
      "A:463",
      "A:464",
      "A:465",
      "A:466",
      "A:467",
      "A:468",
      "A:469",
      "A:470",
      "A:471",
      "A:472",
      "A:473",
      "A:474",
      "A:475",
      "A:476",
      "A:477",
      "A:478",
      "A:479",
      "A:480",
      "A:481",
      "A:482",
      "A:483",
      "A:484",
      "A:485",
      "A:486",
      "A:487",
      "A:488",
      "A:489",
      "A:490",
      "A:491",
      "A:492",
      "A:493",
      "A:494",
      "A:495",
      "A:496",
      "A:497",
      "A:498",
      "A:499",
      "A:500",
      "A:501",
      "A:502",
      "A:503",
      "A:504",
      "A:505",
      "A:506",
      "A:507",
      "A:508",
      "A:509",
      "A:510",
      "A:511",
      "A:512",
      "A:513",
      "A:514",
      "A:515",
      "A:516",
      "A:517",
      "A:518",
      "A:519",
      "A:520",
      "A:521",
      "A:522",
      "A:523",
      "A:524",
      "A:525",
      "A:526",
      "A:527",
      "A:528",
      "A:529",
      "A:530",
      "A:531",
      "A:532",
      "A:533",
      "A:534",
      "A:535",
      "A:536",
      "A:537",
      "A:538",
      "A:539",
      "A:540",
      "A:541",
      "A:542",
      "A:543",
      "A:544",
      "A:545",
      "A:546",
      "A:547",
      "A:548",
      "A:549",
      "A:550",
      "A:551",
      "A:552",
      "A:553",
      "A:554",
      "A:555",
      "A:556",
      "A:557",
      "A:558",
      "A:559",
      "A:560",
      "A:561",
      "A:562",
      "A:563",
      "A:564",
      "A:565",
      "A:566",
      "A:567",
      "A:568",
      "A:569",
      "A:570",
      "A:571",
      "A:572",
      "A:573",
      "A:574",
      "A:575",
      "A:576",
      "A:577",
      "A:578",
      "A:579",
      "A:580",
      "A:581",
      "A:582",
      "A:583",
      "A:584",
      "A:585",
      "A:586",
      "A:587",
      "A:588",
      "A:589",
      "A:590",
      "A:591",
      "A:592",
      "A:593",
      "A:594",
      "A:595",
      "A:596",
      "A:597",
      "A:599",
      "A:600",
      "A:601",
      "A:602",
      "A:603",
      "A:604",
      "A:605",
      "A:606",
      "A:607",
      "A:608",
      "A:609",
      "A:610",
      "A:611",
      "A:612",
      "A:613",
      "A:614",
      "A:615",
      "A:616",
      "A:617",
      "A:618",
      "A:619",
      "A:620",
      "A:621",
      "A:622",
      "A:623",
      "A:624",
      "A:625",
      "A:626",
      "A:627",
      "A:628",
      "A:629",
      "A:630",
      "A:631",
      "A:632",
      "A:633",
      "A:634",
      "A:635",
      "A:636",
      "A:637",
      "A:638",
      "A:639",
      "A:640",
      "A:641",
      "A:642",
      "A:643",
      "A:644",
      "B:429",
      "B:430",
      "B:431",
      "B:432",
      "B:433",
      "B:434",
      "B:435",
      "B:436",
      "B:437",
      "B:438",
      "B:439",
      "B:440",
      "B:441",
      "B:442",
      "B:443",
      "B:444",
      "B:445",
      "B:446",
      "B:447",
      "B:448",
      "B:449",
      "B:450",
      "B:451",
      "B:452",
      "B:453",
      "B:454",
      "B:455",
      "B:456",
      "B:457",
      "B:458",
      "B:459",
      "B:460",
      "B:461",
      "B:462",
      "B:463",
      "B:464",
      "B:465",
      "B:466",
      "B:467",
      "B:468",
      "B:469",
      "B:470",
      "B:471",
      "B:472",
      "B:473",
      "B:474",
      "B:475",
      "B:476",
      "B:477",
      "B:478",
      "B:479",
      "B:480",
      "B:481",
      "B:482",
      "B:483",
      "B:484",
      "B:485",
      "B:486",
      "B:487",
      "B:488",
      "B:489",
      "B:490",
      "B:491",
      "B:492",
      "B:493",
      "B:494",
      "B:495",
      "B:496",
      "B:497",
      "B:498",
      "B:499",
      "B:500",
      "B:501",
      "B:502",
      "B:503",
      "B:504",
      "B:505",
      "B:506",
      "B:507",
      "B:508",
      "B:509",
      "B:510",
      "B:511",
      "B:512",
      "B:513",
      "B:514",
      "B:515",
      "B:516",
      "B:517",
      "B:518",
      "B:519",
      "B:520",
      "B:521",
      "B:522",
      "B:523",
      "B:524",
      "B:525",
      "B:526",
      "B:527",
      "B:528",
      "B:529",
      "B:530",
      "B:531",
      "B:532",
      "B:533",
      "B:534",
      "B:535",
      "B:536",
      "B:537",
      "B:538",
      "B:539",
      "B:540",
      "B:541",
      "B:542",
      "B:543",
      "B:544",
      "B:545",
      "B:546",
      "B:547",
      "B:548",
      "B:549",
      "B:550",
      "B:551",
      "B:552",
      "B:553",
      "B:554",
      "B:555",
      "B:556",
      "B:557",
      "B:558",
      "B:559",
      "B:560",
      "B:561",
      "B:562",
      "B:563",
      "B:564",
      "B:565",
      "B:566",
      "B:567",
      "B:568",
      "B:569",
      "B:570",
      "B:571",
      "B:572",
      "B:573",
      "B:574",
      "B:575",
      "B:576",
      "B:577",
      "B:578",
      "B:579",
      "B:580",
      "B:581",
      "B:582",
      "B:583",
      "B:584",
      "B:585",
      "B:586",
      "B:587",
      "B:588",
      "B:589",
      "B:590",
      "B:591",
      "B:592",
      "B:593",
      "B:594",
      "B:595",
      "B:596",
      "B:597",
      "B:598",
      "B:599",
      "B:600",
      "B:601",
      "B:602",
      "B:603",
      "B:604",
      "B:605",
      "B:606",
      "B:607",
      "B:608",
      "B:609",
      "B:610",
      "B:611",
      "B:612",
      "B:613",
      "B:614",
      "B:615",
      "B:616",
      "B:617",
      "B:618",
      "B:619",
      "B:620",
      "B:621",
      "B:622",
      "B:623",
      "B:624",
      "B:625",
      "B:626",
      "B:627",
      "B:628",
      "B:629",
      "B:630",
      "B:631",
      "B:632",
      "B:633",
      "B:634",
      "B:635",
      "B:636",
      "B:637",
      "B:638",
      "B:639",
      "B:640",
      "B:641",
      "B:642",
      "B:643",
      "B:644",
      "B:645",
      "B:646",
      "B:647",
      "B:648",
      "B:649",
      "B:650",
      "B:651",
      "B:652",
      "B:653"
    ],
    "A:599": [
      "A:429",
      "A:430",
      "A:431",
      "A:432",
      "A:433",
      "A:434",
      "A:435",
      "A:436",
      "A:437",
      "A:438",
      "A:439",
      "A:440",
      "A:441",
      "A:442",
      "A:443",
      "A:444",
      "A:445",
      "A:446",
      "A:447",
      "A:448",
      "A:449",
      "A:450",
      "A:451",
      "A:452",
      "A:453",
      "A:454",
      "A:455",
      "A:456",
      "A:457",
      "A:458",
      "A:459",
      "A:460",
      "A:461",
      "A:462",
      "A:463",
      "A:464",
      "A:465",
      "A:466",
      "A:467",
      "A:468",
      "A:469",
      "A:470",
      "A:471",
      "A:472",
      "A:473",
      "A:474",
      "A:475",
      "A:476",
      "A:477",
      "A:478",
      "A:479",
      "A:480",
      "A:481",
      "A:482",
      "A:483",
      "A:484",
      "A:485",
      "A:486",
      "A:487",
      "A:488",
      "A:489",
      "A:490",
      "A:491",
      "A:492",
      "A:493",
      "A:494",
      "A:495",
      "A:496",
      "A:497",
      "A:498",
      "A:499",
      "A:500",
      "A:501",
      "A:502",
      "A:503",
      "A:504",
      "A:505",
      "A:506",
      "A:507",
      "A:508",
      "A:509",
      "A:510",
      "A:511",
      "A:512",
      "A:513",
      "A:514",
      "A:515",
      "A:516",
      "A:517",
      "A:518",
      "A:519",
      "A:520",
      "A:521",
      "A:522",
      "A:523",
      "A:524",
      "A:525",
      "A:526",
      "A:527",
      "A:528",
      "A:529",
      "A:530",
      "A:531",
      "A:532",
      "A:533",
      "A:534",
      "A:535",
      "A:536",
      "A:537",
      "A:538",
      "A:539",
      "A:540",
      "A:541",
      "A:542",
      "A:543",
      "A:544",
      "A:545",
      "A:546",
      "A:547",
      "A:548",
      "A:549",
      "A:550",
      "A:551",
      "A:552",
      "A:553",
      "A:554",
      "A:555",
      "A:556",
      "A:557",
      "A:558",
      "A:559",
      "A:560",
      "A:561",
      "A:562",
      "A:563",
      "A:564",
      "A:565",
      "A:566",
      "A:567",
      "A:568",
      "A:569",
      "A:570",
      "A:571",
      "A:572",
      "A:573",
      "A:574",
      "A:575",
      "A:576",
      "A:577",
      "A:578",
      "A:579",
      "A:580",
      "A:581",
      "A:582",
      "A:583",
      "A:584",
      "A:585",
      "A:586",
      "A:587",
      "A:588",
      "A:589",
      "A:590",
      "A:591",
      "A:592",
      "A:593",
      "A:594",
      "A:595",
      "A:596",
      "A:597",
      "A:598",
      "A:600",
      "A:601",
      "A:602",
      "A:603",
      "A:604",
      "A:605",
      "A:606",
      "A:607",
      "A:608",
      "A:609",
      "A:610",
      "A:611",
      "A:612",
      "A:613",
      "A:614",
      "A:615",
      "A:616",
      "A:617",
      "A:618",
      "A:619",
      "A:620",
      "A:621",
      "A:622",
      "A:623",
      "A:624",
      "A:625",
      "A:626",
      "A:627",
      "A:628",
      "A:629",
      "A:630",
      "A:631",
      "A:632",
      "A:633",
      "A:634",
      "A:635",
      "A:636",
      "A:637",
      "A:638",
      "A:639",
      "A:640",
      "A:641",
      "A:642",
      "A:643",
      "A:644",
      "B:429",
      "B:430",
      "B:431",
      "B:432",
      "B:433",
      "B:434",
      "B:435",
      "B:436",
      "B:437",
      "B:438",
      "B:439",
      "B:440",
      "B:441",
      "B:442",
      "B:443",
      "B:444",
      "B:445",
      "B:446",
      "B:447",
      "B:448",
      "B:449",
      "B:450",
      "B:451",
      "B:452",
      "B:453",
      "B:454",
      "B:455",
      "B:456",
      "B:457",
      "B:458",
      "B:459",
      "B:460",
      "B:461",
      "B:462",
      "B:463",
      "B:464",
      "B:465",
      "B:466",
      "B:467",
      "B:468",
      "B:469",
      "B:470",
      "B:471",
      "B:472",
      "B:473",
      "B:474",
      "B:475",
      "B:476",
      "B:477",
      "B:478",
      "B:479",
      "B:480",
      "B:481",
      "B:482",
      "B:483",
      "B:484",
      "B:485",
      "B:486",
      "B:487",
      "B:488",
      "B:489",
      "B:490",
      "B:491",
      "B:492",
      "B:493",
      "B:494",
      "B:495",
      "B:496",
      "B:497",
      "B:498",
      "B:499",
      "B:500",
      "B:501",
      "B:502",
      "B:503",
      "B:504",
      "B:505",
      "B:506",
      "B:507",
      "B:508",
      "B:509",
      "B:510",
      "B:511",
      "B:512",
      "B:513",
      "B:514",
      "B:515",
      "B:516",
      "B:517",
      "B:518",
      "B:519",
      "B:520",
      "B:521",
      "B:522",
      "B:523",
      "B:524",
      "B:525",
      "B:526",
      "B:527",
      "B:528",
      "B:529",
      "B:530",
      "B:531",
      "B:532",
      "B:533",
      "B:534",
      "B:535",
      "B:536",
      "B:537",
      "B:538",
      "B:539",
      "B:540",
      "B:541",
      "B:542",
      "B:543",
      "B:544",
      "B:545",
      "B:546",
      "B:547",
      "B:548",
      "B:549",
      "B:550",
      "B:551",
      "B:552",
      "B:553",
      "B:554",
      "B:555",
      "B:556",
      "B:557",
      "B:558",
      "B:559",
      "B:560",
      "B:561",
      "B:562",
      "B:563",
      "B:564",
      "B:565",
      "B:566",
      "B:567",
      "B:568",
      "B:569",
      "B:570",
      "B:571",
      "B:572",
      "B:573",
      "B:574",
      "B:575",
      "B:576",
      "B:577",
      "B:578",
      "B:579",
      "B:580",
      "B:581",
      "B:582",
      "B:583",
      "B:584",
      "B:585",
      "B:586",
      "B:587",
      "B:588",
      "B:589",
      "B:590",
      "B:591",
      "B:592",
      "B:593",
      "B:594",
      "B:595",
      "B:596",
      "B:597",
      "B:598",
      "B:599",
      "B:600",
      "B:601",
      "B:602",
      "B:603",
      "B:604",
      "B:605",
      "B:606",
      "B:607",
      "B:608",
      "B:609",
      "B:610",
      "B:611",
      "B:612",
      "B:613",
      "B:614",
      "B:615",
      "B:616",
      "B:617",
      "B:618",
      "B:619",
      "B:620",
      "B:621",
      "B:622",
      "B:623",
      "B:624",
      "B:625",
      "B:626",
      "B:627",
      "B:628",
      "B:629",
      "B:630",
      "B:631",
      "B:632",
      "B:633",
      "B:634",
      "B:635",
      "B:636",
      "B:637",
      "B:638",
      "B:639",
      "B:640",
      "B:641",
      "B:642",
      "B:643",
      "B:644",
      "B:645",
      "B:646",
      "B:647",
      "B:648",
      "B:649",
      "B:650",
      "B:651",
      "B:652",
      "B:653"
    ],
    "A:600": [
      "A:429",
      "A:430",
      "A:431",
      "A:432",
      "A:433",
      "A:434",
      "A:435",
      "A:436",
      "A:437",
      "A:438",
      "A:439",
      "A:440",
      "A:441",
      "A:442",
      "A:443",
      "A:444",
      "A:445",
      "A:446",
      "A:447",
      "A:448",
      "A:449",
      "A:450",
      "A:451",
      "A:452",
      "A:453",
      "A:454",
      "A:455",
      "A:456",
      "A:457",
      "A:458",
      "A:459",
      "A:460",
      "A:461",
      "A:462",
      "A:463",
      "A:464",
      "A:465",
      "A:466",
      "A:467",
      "A:468",
      "A:469",
      "A:470",
      "A:471",
      "A:472",
      "A:473",
      "A:474",
      "A:475",
      "A:476",
      "A:477",
      "A:478",
      "A:479",
      "A:480",
      "A:481",
      "A:482",
      "A:483",
      "A:484",
      "A:485",
      "A:486",
      "A:487",
      "A:488",
      "A:489",
      "A:490",
      "A:491",
      "A:492",
      "A:493",
      "A:494",
      "A:495",
      "A:496",
      "A:497",
      "A:498",
      "A:499",
      "A:500",
      "A:501",
      "A:502",
      "A:503",
      "A:504",
      "A:505",
      "A:506",
      "A:507",
      "A:508",
      "A:509",
      "A:510",
      "A:511",
      "A:512",
      "A:513",
      "A:514",
      "A:515",
      "A:516",
      "A:517",
      "A:518",
      "A:519",
      "A:520",
      "A:521",
      "A:522",
      "A:523",
      "A:524",
      "A:525",
      "A:526",
      "A:527",
      "A:528",
      "A:529",
      "A:530",
      "A:531",
      "A:532",
      "A:533",
      "A:534",
      "A:535",
      "A:536",
      "A:537",
      "A:538",
      "A:539",
      "A:540",
      "A:541",
      "A:542",
      "A:543",
      "A:544",
      "A:545",
      "A:546",
      "A:547",
      "A:548",
      "A:549",
      "A:550",
      "A:551",
      "A:552",
      "A:553",
      "A:554",
      "A:555",
      "A:556",
      "A:557",
      "A:558",
      "A:559",
      "A:560",
      "A:561",
      "A:562",
      "A:563",
      "A:564",
      "A:565",
      "A:566",
      "A:567",
      "A:568",
      "A:569",
      "A:570",
      "A:571",
      "A:572",
      "A:573",
      "A:574",
      "A:575",
      "A:576",
      "A:577",
      "A:578",
      "A:579",
      "A:580",
      "A:581",
      "A:582",
      "A:583",
      "A:584",
      "A:585",
      "A:586",
      "A:587",
      "A:588",
      "A:589",
      "A:590",
      "A:591",
      "A:592",
      "A:593",
      "A:594",
      "A:595",
      "A:596",
      "A:597",
      "A:598",
      "A:599",
      "A:601",
      "A:602",
      "A:603",
      "A:604",
      "A:605",
      "A:606",
      "A:607",
      "A:608",
      "A:609",
      "A:610",
      "A:611",
      "A:612",
      "A:613",
      "A:614",
      "A:615",
      "A:616",
      "A:617",
      "A:618",
      "A:619",
      "A:620",
      "A:621",
      "A:622",
      "A:623",
      "A:624",
      "A:625",
      "A:626",
      "A:627",
      "A:628",
      "A:629",
      "A:630",
      "A:631",
      "A:632",
      "A:633",
      "A:634",
      "A:635",
      "A:636",
      "A:637",
      "A:638",
      "A:639",
      "A:640",
      "A:641",
      "A:642",
      "A:643",
      "A:644",
      "B:429",
      "B:430",
      "B:431",
      "B:432",
      "B:433",
      "B:434",
      "B:435",
      "B:436",
      "B:437",
      "B:438",
      "B:439",
      "B:440",
      "B:441",
      "B:442",
      "B:443",
      "B:444",
      "B:445",
      "B:446",
      "B:447",
      "B:448",
      "B:449",
      "B:450",
      "B:451",
      "B:452",
      "B:453",
      "B:454",
      "B:455",
      "B:456",
      "B:457",
      "B:458",
      "B:459",
      "B:460",
      "B:461",
      "B:462",
      "B:463",
      "B:464",
      "B:465",
      "B:466",
      "B:467",
      "B:468",
      "B:469",
      "B:470",
      "B:471",
      "B:472",
      "B:473",
      "B:474",
      "B:475",
      "B:476",
      "B:477",
      "B:478",
      "B:479",
      "B:480",
      "B:481",
      "B:482",
      "B:483",
      "B:484",
      "B:485",
      "B:486",
      "B:487",
      "B:488",
      "B:489",
      "B:490",
      "B:491",
      "B:492",
      "B:493",
      "B:494",
      "B:495",
      "B:496",
      "B:497",
      "B:498",
      "B:499",
      "B:500",
      "B:501",
      "B:502",
      "B:503",
      "B:504",
      "B:505",
      "B:506",
      "B:507",
      "B:508",
      "B:509",
      "B:510",
      "B:511",
      "B:512",
      "B:513",
      "B:514",
      "B:515",
      "B:516",
      "B:517",
      "B:518",
      "B:519",
      "B:520",
      "B:521",
      "B:522",
      "B:523",
      "B:524",
      "B:525",
      "B:526",
      "B:527",
      "B:528",
      "B:529",
      "B:530",
      "B:531",
      "B:532",
      "B:533",
      "B:534",
      "B:535",
      "B:536",
      "B:537",
      "B:538",
      "B:539",
      "B:540",
      "B:541",
      "B:542",
      "B:543",
      "B:544",
      "B:545",
      "B:546",
      "B:547",
      "B:548",
      "B:549",
      "B:550",
      "B:551",
      "B:552",
      "B:553",
      "B:554",
      "B:555",
      "B:556",
      "B:557",
      "B:558",
      "B:559",
      "B:560",
      "B:561",
      "B:562",
      "B:563",
      "B:564",
      "B:565",
      "B:566",
      "B:567",
      "B:568",
      "B:569",
      "B:570",
      "B:571",
      "B:572",
      "B:573",
      "B:574",
      "B:575",
      "B:576",
      "B:577",
      "B:578",
      "B:579",
      "B:580",
      "B:581",
      "B:582",
      "B:583",
      "B:584",
      "B:585",
      "B:586",
      "B:587",
      "B:588",
      "B:589",
      "B:590",
      "B:591",
      "B:592",
      "B:593",
      "B:594",
      "B:595",
      "B:596",
      "B:597",
      "B:598",
      "B:599",
      "B:600",
      "B:601",
      "B:602",
      "B:603",
      "B:604",
      "B:605",
      "B:606",
      "B:607",
      "B:608",
      "B:609",
      "B:610",
      "B:611",
      "B:612",
      "B:613",
      "B:614",
      "B:615",
      "B:616",
      "B:617",
      "B:618",
      "B:619",
      "B:620",
      "B:621",
      "B:622",
      "B:623",
      "B:624",
      "B:625",
      "B:626",
      "B:627",
      "B:628",
      "B:629",
      "B:630",
      "B:631",
      "B:632",
      "B:633",
      "B:634",
      "B:635",
      "B:636",
      "B:637",
      "B:638",
      "B:639",
      "B:640",
      "B:641",
      "B:642",
      "B:643",
      "B:644",
      "B:645",
      "B:646",
      "B:647",
      "B:648",
      "B:649",
      "B:650",
      "B:651",
      "B:652",
      "B:653"
    ],
    "A:601": [
      "A:429",
      "A:430",
      "A:431",
      "A:432",
      "A:433",
      "A:434",
      "A:435",
      "A:436",
      "A:437",
      "A:438",
      "A:439",
      "A:440",
      "A:441",
      "A:442",
      "A:443",
      "A:444",
      "A:445",
      "A:446",
      "A:447",
      "A:448",
      "A:449",
      "A:450",
      "A:451",
      "A:452",
      "A:453",
      "A:454",
      "A:455",
      "A:456",
      "A:457",
      "A:458",
      "A:459",
      "A:460",
      "A:461",
      "A:462",
      "A:463",
      "A:464",
      "A:465",
      "A:466",
      "A:467",
      "A:468",
      "A:469",
      "A:470",
      "A:471",
      "A:472",
      "A:473",
      "A:474",
      "A:475",
      "A:476",
      "A:477",
      "A:478",
      "A:479",
      "A:480",
      "A:481",
      "A:482",
      "A:483",
      "A:484",
      "A:485",
      "A:486",
      "A:487",
      "A:488",
      "A:489",
      "A:490",
      "A:491",
      "A:492",
      "A:493",
      "A:494",
      "A:495",
      "A:496",
      "A:497",
      "A:498",
      "A:499",
      "A:500",
      "A:501",
      "A:502",
      "A:503",
      "A:504",
      "A:505",
      "A:506",
      "A:507",
      "A:508",
      "A:509",
      "A:510",
      "A:511",
      "A:512",
      "A:513",
      "A:514",
      "A:515",
      "A:516",
      "A:517",
      "A:518",
      "A:519",
      "A:520",
      "A:521",
      "A:522",
      "A:523",
      "A:524",
      "A:525",
      "A:526",
      "A:527",
      "A:528",
      "A:529",
      "A:530",
      "A:531",
      "A:532",
      "A:533",
      "A:534",
      "A:535",
      "A:536",
      "A:537",
      "A:538",
      "A:539",
      "A:540",
      "A:541",
      "A:542",
      "A:543",
      "A:544",
      "A:545",
      "A:546",
      "A:547",
      "A:548",
      "A:549",
      "A:550",
      "A:551",
      "A:552",
      "A:553",
      "A:554",
      "A:555",
      "A:556",
      "A:557",
      "A:558",
      "A:559",
      "A:560",
      "A:561",
      "A:562",
      "A:563",
      "A:564",
      "A:565",
      "A:566",
      "A:567",
      "A:568",
      "A:569",
      "A:570",
      "A:571",
      "A:572",
      "A:573",
      "A:574",
      "A:575",
      "A:576",
      "A:577",
      "A:578",
      "A:579",
      "A:580",
      "A:581",
      "A:582",
      "A:583",
      "A:584",
      "A:585",
      "A:586",
      "A:587",
      "A:588",
      "A:589",
      "A:590",
      "A:591",
      "A:592",
      "A:593",
      "A:594",
      "A:595",
      "A:596",
      "A:597",
      "A:598",
      "A:599",
      "A:600",
      "A:602",
      "A:603",
      "A:604",
      "A:605",
      "A:606",
      "A:607",
      "A:608",
      "A:609",
      "A:610",
      "A:611",
      "A:612",
      "A:613",
      "A:614",
      "A:615",
      "A:616",
      "A:617",
      "A:618",
      "A:619",
      "A:620",
      "A:621",
      "A:622",
      "A:623",
      "A:624",
      "A:625",
      "A:626",
      "A:627",
      "A:628",
      "A:629",
      "A:630",
      "A:631",
      "A:632",
      "A:633",
      "A:634",
      "A:635",
      "A:636",
      "A:637",
      "A:638",
      "A:639",
      "A:640",
      "A:641",
      "A:642",
      "A:643",
      "A:644",
      "B:429",
      "B:430",
      "B:431",
      "B:432",
      "B:433",
      "B:434",
      "B:435",
      "B:436",
      "B:437",
      "B:438",
      "B:439",
      "B:440",
      "B:441",
      "B:442",
      "B:443",
      "B:444",
      "B:445",
      "B:446",
      "B:447",
      "B:448",
      "B:449",
      "B:450",
      "B:451",
      "B:452",
      "B:453",
      "B:454",
      "B:455",
      "B:456",
      "B:457",
      "B:458",
      "B:459",
      "B:460",
      "B:461",
      "B:462",
      "B:463",
      "B:464",
      "B:465",
      "B:466",
      "B:467",
      "B:468",
      "B:469",
      "B:470",
      "B:471",
      "B:472",
      "B:473",
      "B:474",
      "B:475",
      "B:476",
      "B:477",
      "B:478",
      "B:479",
      "B:480",
      "B:481",
      "B:482",
      "B:483",
      "B:484",
      "B:485",
      "B:486",
      "B:487",
      "B:488",
      "B:489",
      "B:490",
      "B:491",
      "B:492",
      "B:493",
      "B:494",
      "B:495",
      "B:496",
      "B:497",
      "B:498",
      "B:499",
      "B:500",
      "B:501",
      "B:502",
      "B:503",
      "B:504",
      "B:505",
      "B:506",
      "B:507",
      "B:508",
      "B:509",
      "B:510",
      "B:511",
      "B:512",
      "B:513",
      "B:514",
      "B:515",
      "B:516",
      "B:517",
      "B:518",
      "B:519",
      "B:520",
      "B:521",
      "B:522",
      "B:523",
      "B:524",
      "B:525",
      "B:526",
      "B:527",
      "B:528",
      "B:529",
      "B:530",
      "B:531",
      "B:532",
      "B:533",
      "B:534",
      "B:535",
      "B:536",
      "B:537",
      "B:538",
      "B:539",
      "B:540",
      "B:541",
      "B:542",
      "B:543",
      "B:544",
      "B:545",
      "B:546",
      "B:547",
      "B:548",
      "B:549",
      "B:550",
      "B:551",
      "B:552",
      "B:553",
      "B:554",
      "B:555",
      "B:556",
      "B:557",
      "B:558",
      "B:559",
      "B:560",
      "B:561",
      "B:562",
      "B:563",
      "B:564",
      "B:565",
      "B:566",
      "B:567",
      "B:568",
      "B:569",
      "B:570",
      "B:571",
      "B:572",
      "B:573",
      "B:574",
      "B:575",
      "B:576",
      "B:577",
      "B:578",
      "B:579",
      "B:580",
      "B:581",
      "B:582",
      "B:583",
      "B:584",
      "B:585",
      "B:586",
      "B:587",
      "B:588",
      "B:589",
      "B:590",
      "B:591",
      "B:592",
      "B:593",
      "B:594",
      "B:595",
      "B:596",
      "B:597",
      "B:598",
      "B:599",
      "B:600",
      "B:601",
      "B:602",
      "B:603",
      "B:604",
      "B:605",
      "B:606",
      "B:607",
      "B:608",
      "B:609",
      "B:610",
      "B:611",
      "B:612",
      "B:613",
      "B:614",
      "B:615",
      "B:616",
      "B:617",
      "B:618",
      "B:619",
      "B:620",
      "B:621",
      "B:622",
      "B:623",
      "B:624",
      "B:625",
      "B:626",
      "B:627",
      "B:628",
      "B:629",
      "B:630",
      "B:631",
      "B:632",
      "B:633",
      "B:634",
      "B:635",
      "B:636",
      "B:637",
      "B:638",
      "B:639",
      "B:640",
      "B:641",
      "B:642",
      "B:643",
      "B:644",
      "B:645",
      "B:646",
      "B:647",
      "B:648",
      "B:649",
      "B:650",
      "B:651",
      "B:652",
      "B:653"
    ],
    "A:602": [
      "A:429",
      "A:430",
      "A:431",
      "A:432",
      "A:433",
      "A:434",
      "A:435",
      "A:436",
      "A:437",
      "A:438",
      "A:439",
      "A:440",
      "A:441",
      "A:442",
      "A:443",
      "A:444",
      "A:445",
      "A:446",
      "A:447",
      "A:448",
      "A:449",
      "A:450",
      "A:451",
      "A:452",
      "A:453",
      "A:454",
      "A:455",
      "A:456",
      "A:457",
      "A:458",
      "A:459",
      "A:460",
      "A:461",
      "A:462",
      "A:463",
      "A:464",
      "A:465",
      "A:466",
      "A:467",
      "A:468",
      "A:469",
      "A:470",
      "A:471",
      "A:472",
      "A:473",
      "A:474",
      "A:475",
      "A:476",
      "A:477",
      "A:478",
      "A:479",
      "A:480",
      "A:481",
      "A:482",
      "A:483",
      "A:484",
      "A:485",
      "A:486",
      "A:487",
      "A:488",
      "A:489",
      "A:490",
      "A:491",
      "A:492",
      "A:493",
      "A:494",
      "A:495",
      "A:496",
      "A:497",
      "A:498",
      "A:499",
      "A:500",
      "A:501",
      "A:502",
      "A:503",
      "A:504",
      "A:505",
      "A:506",
      "A:507",
      "A:508",
      "A:509",
      "A:510",
      "A:511",
      "A:512",
      "A:513",
      "A:514",
      "A:515",
      "A:516",
      "A:517",
      "A:518",
      "A:519",
      "A:520",
      "A:521",
      "A:522",
      "A:523",
      "A:524",
      "A:525",
      "A:526",
      "A:527",
      "A:528",
      "A:529",
      "A:530",
      "A:531",
      "A:532",
      "A:533",
      "A:534",
      "A:535",
      "A:536",
      "A:537",
      "A:538",
      "A:539",
      "A:540",
      "A:541",
      "A:542",
      "A:543",
      "A:544",
      "A:545",
      "A:546",
      "A:547",
      "A:548",
      "A:549",
      "A:550",
      "A:551",
      "A:552",
      "A:553",
      "A:554",
      "A:555",
      "A:556",
      "A:557",
      "A:558",
      "A:559",
      "A:560",
      "A:561",
      "A:562",
      "A:563",
      "A:564",
      "A:565",
      "A:566",
      "A:567",
      "A:568",
      "A:569",
      "A:570",
      "A:571",
      "A:572",
      "A:573",
      "A:574",
      "A:575",
      "A:576",
      "A:577",
      "A:578",
      "A:579",
      "A:580",
      "A:581",
      "A:582",
      "A:583",
      "A:584",
      "A:585",
      "A:586",
      "A:587",
      "A:588",
      "A:589",
      "A:590",
      "A:591",
      "A:592",
      "A:593",
      "A:594",
      "A:595",
      "A:596",
      "A:597",
      "A:598",
      "A:599",
      "A:600",
      "A:601",
      "A:603",
      "A:604",
      "A:605",
      "A:606",
      "A:607",
      "A:608",
      "A:609",
      "A:610",
      "A:611",
      "A:612",
      "A:613",
      "A:614",
      "A:615",
      "A:616",
      "A:617",
      "A:618",
      "A:619",
      "A:620",
      "A:621",
      "A:622",
      "A:623",
      "A:624",
      "A:625",
      "A:626",
      "A:627",
      "A:628",
      "A:629",
      "A:630",
      "A:631",
      "A:632",
      "A:633",
      "A:634",
      "A:635",
      "A:636",
      "A:637",
      "A:638",
      "A:639",
      "A:640",
      "A:641",
      "A:642",
      "A:643",
      "A:644",
      "B:429",
      "B:430",
      "B:431",
      "B:432",
      "B:433",
      "B:434",
      "B:435",
      "B:436",
      "B:437",
      "B:438",
      "B:439",
      "B:440",
      "B:441",
      "B:442",
      "B:443",
      "B:444",
      "B:445",
      "B:446",
      "B:447",
      "B:448",
      "B:449",
      "B:450",
      "B:451",
      "B:452",
      "B:453",
      "B:454",
      "B:455",
      "B:456",
      "B:457",
      "B:458",
      "B:459",
      "B:460",
      "B:461",
      "B:462",
      "B:463",
      "B:464",
      "B:465",
      "B:466",
      "B:467",
      "B:468",
      "B:469",
      "B:470",
      "B:471",
      "B:472",
      "B:473",
      "B:474",
      "B:475",
      "B:476",
      "B:477",
      "B:478",
      "B:479",
      "B:480",
      "B:481",
      "B:482",
      "B:483",
      "B:484",
      "B:485",
      "B:486",
      "B:487",
      "B:488",
      "B:489",
      "B:490",
      "B:491",
      "B:492",
      "B:493",
      "B:494",
      "B:495",
      "B:496",
      "B:497",
      "B:498",
      "B:499",
      "B:500",
      "B:501",
      "B:502",
      "B:503",
      "B:504",
      "B:505",
      "B:506",
      "B:507",
      "B:508",
      "B:509",
      "B:510",
      "B:511",
      "B:512",
      "B:513",
      "B:514",
      "B:515",
      "B:516",
      "B:517",
      "B:518",
      "B:519",
      "B:520",
      "B:521",
      "B:522",
      "B:523",
      "B:524",
      "B:525",
      "B:526",
      "B:527",
      "B:528",
      "B:529",
      "B:530",
      "B:531",
      "B:532",
      "B:533",
      "B:534",
      "B:535",
      "B:536",
      "B:537",
      "B:538",
      "B:539",
      "B:540",
      "B:541",
      "B:542",
      "B:543",
      "B:544",
      "B:545",
      "B:546",
      "B:547",
      "B:548",
      "B:549",
      "B:550",
      "B:551",
      "B:552",
      "B:553",
      "B:554",
      "B:555",
      "B:556",
      "B:557",
      "B:558",
      "B:559",
      "B:560",
      "B:561",
      "B:562",
      "B:563",
      "B:564",
      "B:565",
      "B:566",
      "B:567",
      "B:568",
      "B:569",
      "B:570",
      "B:571",
      "B:572",
      "B:573",
      "B:574",
      "B:575",
      "B:576",
      "B:577",
      "B:578",
      "B:579",
      "B:580",
      "B:581",
      "B:582",
      "B:583",
      "B:584",
      "B:585",
      "B:586",
      "B:587",
      "B:588",
      "B:589",
      "B:590",
      "B:591",
      "B:592",
      "B:593",
      "B:594",
      "B:595",
      "B:596",
      "B:597",
      "B:598",
      "B:599",
      "B:600",
      "B:601",
      "B:602",
      "B:603",
      "B:604",
      "B:605",
      "B:606",
      "B:607",
      "B:608",
      "B:609",
      "B:610",
      "B:611",
      "B:612",
      "B:613",
      "B:614",
      "B:615",
      "B:616",
      "B:617",
      "B:618",
      "B:619",
      "B:620",
      "B:621",
      "B:622",
      "B:623",
      "B:624",
      "B:625",
      "B:626",
      "B:627",
      "B:628",
      "B:629",
      "B:630",
      "B:631",
      "B:632",
      "B:633",
      "B:634",
      "B:635",
      "B:636",
      "B:637",
      "B:638",
      "B:639",
      "B:640",
      "B:641",
      "B:642",
      "B:643",
      "B:644",
      "B:645",
      "B:646",
      "B:647",
      "B:648",
      "B:649",
      "B:650",
      "B:651",
      "B:652",
      "B:653"
    ],
    "A:603": [
      "A:429",
      "A:430",
      "A:431",
      "A:432",
      "A:433",
      "A:434",
      "A:435",
      "A:436",
      "A:437",
      "A:438",
      "A:439",
      "A:440",
      "A:441",
      "A:442",
      "A:443",
      "A:444",
      "A:445",
      "A:446",
      "A:447",
      "A:448",
      "A:449",
      "A:450",
      "A:451",
      "A:452",
      "A:453",
      "A:454",
      "A:455",
      "A:456",
      "A:457",
      "A:458",
      "A:459",
      "A:460",
      "A:461",
      "A:462",
      "A:463",
      "A:464",
      "A:465",
      "A:466",
      "A:467",
      "A:468",
      "A:469",
      "A:470",
      "A:471",
      "A:472",
      "A:473",
      "A:474",
      "A:475",
      "A:476",
      "A:477",
      "A:478",
      "A:479",
      "A:480",
      "A:481",
      "A:482",
      "A:483",
      "A:484",
      "A:485",
      "A:486",
      "A:487",
      "A:488",
      "A:489",
      "A:490",
      "A:491",
      "A:492",
      "A:493",
      "A:494",
      "A:495",
      "A:496",
      "A:497",
      "A:498",
      "A:499",
      "A:500",
      "A:501",
      "A:502",
      "A:503",
      "A:504",
      "A:505",
      "A:506",
      "A:507",
      "A:508",
      "A:509",
      "A:510",
      "A:511",
      "A:512",
      "A:513",
      "A:514",
      "A:515",
      "A:516",
      "A:517",
      "A:518",
      "A:519",
      "A:520",
      "A:521",
      "A:522",
      "A:523",
      "A:524",
      "A:525",
      "A:526",
      "A:527",
      "A:528",
      "A:529",
      "A:530",
      "A:531",
      "A:532",
      "A:533",
      "A:534",
      "A:535",
      "A:536",
      "A:537",
      "A:538",
      "A:539",
      "A:540",
      "A:541",
      "A:542",
      "A:543",
      "A:544",
      "A:545",
      "A:546",
      "A:547",
      "A:548",
      "A:549",
      "A:550",
      "A:551",
      "A:552",
      "A:553",
      "A:554",
      "A:555",
      "A:556",
      "A:557",
      "A:558",
      "A:559",
      "A:560",
      "A:561",
      "A:562",
      "A:563",
      "A:564",
      "A:565",
      "A:566",
      "A:567",
      "A:568",
      "A:569",
      "A:570",
      "A:571",
      "A:572",
      "A:573",
      "A:574",
      "A:575",
      "A:576",
      "A:577",
      "A:578",
      "A:579",
      "A:580",
      "A:581",
      "A:582",
      "A:583",
      "A:584",
      "A:585",
      "A:586",
      "A:587",
      "A:588",
      "A:589",
      "A:590",
      "A:591",
      "A:592",
      "A:593",
      "A:594",
      "A:595",
      "A:596",
      "A:597",
      "A:598",
      "A:599",
      "A:600",
      "A:601",
      "A:602",
      "A:604",
      "A:605",
      "A:606",
      "A:607",
      "A:608",
      "A:609",
      "A:610",
      "A:611",
      "A:612",
      "A:613",
      "A:614",
      "A:615",
      "A:616",
      "A:617",
      "A:618",
      "A:619",
      "A:620",
      "A:621",
      "A:622",
      "A:623",
      "A:624",
      "A:625",
      "A:626",
      "A:627",
      "A:628",
      "A:629",
      "A:630",
      "A:631",
      "A:632",
      "A:633",
      "A:634",
      "A:635",
      "A:636",
      "A:637",
      "A:638",
      "A:639",
      "A:640",
      "A:641",
      "A:642",
      "A:643",
      "A:644",
      "B:429",
      "B:430",
      "B:431",
      "B:432",
      "B:433",
      "B:434",
      "B:435",
      "B:436",
      "B:437",
      "B:438",
      "B:439",
      "B:440",
      "B:441",
      "B:442",
      "B:443",
      "B:444",
      "B:445",
      "B:446",
      "B:447",
      "B:448",
      "B:449",
      "B:450",
      "B:451",
      "B:452",
      "B:453",
      "B:454",
      "B:455",
      "B:456",
      "B:457",
      "B:458",
      "B:459",
      "B:460",
      "B:461",
      "B:462",
      "B:463",
      "B:464",
      "B:465",
      "B:466",
      "B:467",
      "B:468",
      "B:469",
      "B:470",
      "B:471",
      "B:472",
      "B:473",
      "B:474",
      "B:475",
      "B:476",
      "B:477",
      "B:478",
      "B:479",
      "B:480",
      "B:481",
      "B:482",
      "B:483",
      "B:484",
      "B:485",
      "B:486",
      "B:487",
      "B:488",
      "B:489",
      "B:490",
      "B:491",
      "B:492",
      "B:493",
      "B:494",
      "B:495",
      "B:496",
      "B:497",
      "B:498",
      "B:499",
      "B:500",
      "B:501",
      "B:502",
      "B:503",
      "B:504",
      "B:505",
      "B:506",
      "B:507",
      "B:508",
      "B:509",
      "B:510",
      "B:511",
      "B:512",
      "B:513",
      "B:514",
      "B:515",
      "B:516",
      "B:517",
      "B:518",
      "B:519",
      "B:520",
      "B:521",
      "B:522",
      "B:523",
      "B:524",
      "B:525",
      "B:526",
      "B:527",
      "B:528",
      "B:529",
      "B:530",
      "B:531",
      "B:532",
      "B:533",
      "B:534",
      "B:535",
      "B:536",
      "B:537",
      "B:538",
      "B:539",
      "B:540",
      "B:541",
      "B:542",
      "B:543",
      "B:544",
      "B:545",
      "B:546",
      "B:547",
      "B:548",
      "B:549",
      "B:550",
      "B:551",
      "B:552",
      "B:553",
      "B:554",
      "B:555",
      "B:556",
      "B:557",
      "B:558",
      "B:559",
      "B:560",
      "B:561",
      "B:562",
      "B:563",
      "B:564",
      "B:565",
      "B:566",
      "B:567",
      "B:568",
      "B:569",
      "B:570",
      "B:571",
      "B:572",
      "B:573",
      "B:574",
      "B:575",
      "B:576",
      "B:577",
      "B:578",
      "B:579",
      "B:580",
      "B:581",
      "B:582",
      "B:583",
      "B:584",
      "B:585",
      "B:586",
      "B:587",
      "B:588",
      "B:589",
      "B:590",
      "B:591",
      "B:592",
      "B:593",
      "B:594",
      "B:595",
      "B:596",
      "B:597",
      "B:598",
      "B:599",
      "B:600",
      "B:601",
      "B:602",
      "B:603",
      "B:604",
      "B:605",
      "B:606",
      "B:607",
      "B:608",
      "B:609",
      "B:610",
      "B:611",
      "B:612",
      "B:613",
      "B:614",
      "B:615",
      "B:616",
      "B:617",
      "B:618",
      "B:619",
      "B:620",
      "B:621",
      "B:622",
      "B:623",
      "B:624",
      "B:625",
      "B:626",
      "B:627",
      "B:628",
      "B:629",
      "B:630",
      "B:631",
      "B:632",
      "B:633",
      "B:634",
      "B:635",
      "B:636",
      "B:637",
      "B:638",
      "B:639",
      "B:640",
      "B:641",
      "B:642",
      "B:643",
      "B:644",
      "B:645",
      "B:646",
      "B:647",
      "B:648",
      "B:649",
      "B:650",
      "B:651",
      "B:652",
      "B:653"
    ],
    "A:604": [
      "A:429",
      "A:430",
      "A:431",
      "A:432",
      "A:433",
      "A:434",
      "A:435",
      "A:436",
      "A:437",
      "A:438",
      "A:439",
      "A:440",
      "A:441",
      "A:442",
      "A:443",
      "A:444",
      "A:445",
      "A:446",
      "A:447",
      "A:448",
      "A:449",
      "A:450",
      "A:451",
      "A:452",
      "A:453",
      "A:454",
      "A:455",
      "A:456",
      "A:457",
      "A:458",
      "A:459",
      "A:460",
      "A:461",
      "A:462",
      "A:463",
      "A:464",
      "A:465",
      "A:466",
      "A:467",
      "A:468",
      "A:469",
      "A:470",
      "A:471",
      "A:472",
      "A:473",
      "A:474",
      "A:475",
      "A:476",
      "A:477",
      "A:478",
      "A:479",
      "A:480",
      "A:481",
      "A:482",
      "A:483",
      "A:484",
      "A:485",
      "A:486",
      "A:487",
      "A:488",
      "A:489",
      "A:490",
      "A:491",
      "A:492",
      "A:493",
      "A:494",
      "A:495",
      "A:496",
      "A:497",
      "A:498",
      "A:499",
      "A:500",
      "A:501",
      "A:502",
      "A:503",
      "A:504",
      "A:505",
      "A:506",
      "A:507",
      "A:508",
      "A:509",
      "A:510",
      "A:511",
      "A:512",
      "A:513",
      "A:514",
      "A:515",
      "A:516",
      "A:517",
      "A:518",
      "A:519",
      "A:520",
      "A:521",
      "A:522",
      "A:523",
      "A:524",
      "A:525",
      "A:526",
      "A:527",
      "A:528",
      "A:529",
      "A:530",
      "A:531",
      "A:532",
      "A:533",
      "A:534",
      "A:535",
      "A:536",
      "A:537",
      "A:538",
      "A:539",
      "A:540",
      "A:541",
      "A:542",
      "A:543",
      "A:544",
      "A:545",
      "A:546",
      "A:547",
      "A:548",
      "A:549",
      "A:550",
      "A:551",
      "A:552",
      "A:553",
      "A:554",
      "A:555",
      "A:556",
      "A:557",
      "A:558",
      "A:559",
      "A:560",
      "A:561",
      "A:562",
      "A:563",
      "A:564",
      "A:565",
      "A:566",
      "A:567",
      "A:568",
      "A:569",
      "A:570",
      "A:571",
      "A:572",
      "A:573",
      "A:574",
      "A:575",
      "A:576",
      "A:577",
      "A:578",
      "A:579",
      "A:580",
      "A:581",
      "A:582",
      "A:583",
      "A:584",
      "A:585",
      "A:586",
      "A:587",
      "A:588",
      "A:589",
      "A:590",
      "A:591",
      "A:592",
      "A:593",
      "A:594",
      "A:595",
      "A:596",
      "A:597",
      "A:598",
      "A:599",
      "A:600",
      "A:601",
      "A:602",
      "A:603",
      "A:605",
      "A:606",
      "A:607",
      "A:608",
      "A:609",
      "A:610",
      "A:611",
      "A:612",
      "A:613",
      "A:614",
      "A:615",
      "A:616",
      "A:617",
      "A:618",
      "A:619",
      "A:620",
      "A:621",
      "A:622",
      "A:623",
      "A:624",
      "A:625",
      "A:626",
      "A:627",
      "A:628",
      "A:629",
      "A:630",
      "A:631",
      "A:632",
      "A:633",
      "A:634",
      "A:635",
      "A:636",
      "A:637",
      "A:638",
      "A:639",
      "A:640",
      "A:641",
      "A:642",
      "A:643",
      "A:644",
      "B:429",
      "B:430",
      "B:431",
      "B:432",
      "B:433",
      "B:434",
      "B:435",
      "B:436",
      "B:437",
      "B:438",
      "B:439",
      "B:440",
      "B:441",
      "B:442",
      "B:443",
      "B:444",
      "B:445",
      "B:446",
      "B:447",
      "B:448",
      "B:449",
      "B:450",
      "B:451",
      "B:452",
      "B:453",
      "B:454",
      "B:455",
      "B:456",
      "B:457",
      "B:458",
      "B:459",
      "B:460",
      "B:461",
      "B:462",
      "B:463",
      "B:464",
      "B:465",
      "B:466",
      "B:467",
      "B:468",
      "B:469",
      "B:470",
      "B:471",
      "B:472",
      "B:473",
      "B:474",
      "B:475",
      "B:476",
      "B:477",
      "B:478",
      "B:479",
      "B:480",
      "B:481",
      "B:482",
      "B:483",
      "B:484",
      "B:485",
      "B:486",
      "B:487",
      "B:488",
      "B:489",
      "B:490",
      "B:491",
      "B:492",
      "B:493",
      "B:494",
      "B:495",
      "B:496",
      "B:497",
      "B:498",
      "B:499",
      "B:500",
      "B:501",
      "B:502",
      "B:503",
      "B:504",
      "B:505",
      "B:506",
      "B:507",
      "B:508",
      "B:509",
      "B:510",
      "B:511",
      "B:512",
      "B:513",
      "B:514",
      "B:515",
      "B:516",
      "B:517",
      "B:518",
      "B:519",
      "B:520",
      "B:521",
      "B:522",
      "B:523",
      "B:524",
      "B:525",
      "B:526",
      "B:527",
      "B:528",
      "B:529",
      "B:530",
      "B:531",
      "B:532",
      "B:533",
      "B:534",
      "B:535",
      "B:536",
      "B:537",
      "B:538",
      "B:539",
      "B:540",
      "B:541",
      "B:542",
      "B:543",
      "B:544",
      "B:545",
      "B:546",
      "B:547",
      "B:548",
      "B:549",
      "B:550",
      "B:551",
      "B:552",
      "B:553",
      "B:554",
      "B:555",
      "B:556",
      "B:557",
      "B:558",
      "B:559",
      "B:560",
      "B:561",
      "B:562",
      "B:563",
      "B:564",
      "B:565",
      "B:566",
      "B:567",
      "B:568",
      "B:569",
      "B:570",
      "B:571",
      "B:572",
      "B:573",
      "B:574",
      "B:575",
      "B:576",
      "B:577",
      "B:578",
      "B:579",
      "B:580",
      "B:581",
      "B:582",
      "B:583",
      "B:584",
      "B:585",
      "B:586",
      "B:587",
      "B:588",
      "B:589",
      "B:590",
      "B:591",
      "B:592",
      "B:593",
      "B:594",
      "B:595",
      "B:596",
      "B:597",
      "B:598",
      "B:599",
      "B:600",
      "B:601",
      "B:602",
      "B:603",
      "B:604",
      "B:605",
      "B:606",
      "B:607",
      "B:608",
      "B:609",
      "B:610",
      "B:611",
      "B:612",
      "B:613",
      "B:614",
      "B:615",
      "B:616",
      "B:617",
      "B:618",
      "B:619",
      "B:620",
      "B:621",
      "B:622",
      "B:623",
      "B:624",
      "B:625",
      "B:626",
      "B:627",
      "B:628",
      "B:629",
      "B:630",
      "B:631",
      "B:632",
      "B:633",
      "B:634",
      "B:635",
      "B:636",
      "B:637",
      "B:638",
      "B:639",
      "B:640",
      "B:641",
      "B:642",
      "B:643",
      "B:644",
      "B:645",
      "B:646",
      "B:647",
      "B:648",
      "B:649",
      "B:650",
      "B:651",
      "B:652",
      "B:653"
    ],
    "A:605": [
      "A:429",
      "A:430",
      "A:431",
      "A:432",
      "A:433",
      "A:434",
      "A:435",
      "A:436",
      "A:437",
      "A:438",
      "A:439",
      "A:440",
      "A:441",
      "A:442",
      "A:443",
      "A:444",
      "A:445",
      "A:446",
      "A:447",
      "A:448",
      "A:449",
      "A:450",
      "A:451",
      "A:452",
      "A:453",
      "A:454",
      "A:455",
      "A:456",
      "A:457",
      "A:458",
      "A:459",
      "A:460",
      "A:461",
      "A:462",
      "A:463",
      "A:464",
      "A:465",
      "A:466",
      "A:467",
      "A:468",
      "A:469",
      "A:470",
      "A:471",
      "A:472",
      "A:473",
      "A:474",
      "A:475",
      "A:476",
      "A:477",
      "A:478",
      "A:479",
      "A:480",
      "A:481",
      "A:482",
      "A:483",
      "A:484",
      "A:485",
      "A:486",
      "A:487",
      "A:488",
      "A:489",
      "A:490",
      "A:491",
      "A:492",
      "A:493",
      "A:494",
      "A:495",
      "A:496",
      "A:497",
      "A:498",
      "A:499",
      "A:500",
      "A:501",
      "A:502",
      "A:503",
      "A:504",
      "A:505",
      "A:506",
      "A:507",
      "A:508",
      "A:509",
      "A:510",
      "A:511",
      "A:512",
      "A:513",
      "A:514",
      "A:515",
      "A:516",
      "A:517",
      "A:518",
      "A:519",
      "A:520",
      "A:521",
      "A:522",
      "A:523",
      "A:524",
      "A:525",
      "A:526",
      "A:527",
      "A:528",
      "A:529",
      "A:530",
      "A:531",
      "A:532",
      "A:533",
      "A:534",
      "A:535",
      "A:536",
      "A:537",
      "A:538",
      "A:539",
      "A:540",
      "A:541",
      "A:542",
      "A:543",
      "A:544",
      "A:545",
      "A:546",
      "A:547",
      "A:548",
      "A:549",
      "A:550",
      "A:551",
      "A:552",
      "A:553",
      "A:554",
      "A:555",
      "A:556",
      "A:557",
      "A:558",
      "A:559",
      "A:560",
      "A:561",
      "A:562",
      "A:563",
      "A:564",
      "A:565",
      "A:566",
      "A:567",
      "A:568",
      "A:569",
      "A:570",
      "A:571",
      "A:572",
      "A:573",
      "A:574",
      "A:575",
      "A:576",
      "A:577",
      "A:578",
      "A:579",
      "A:580",
      "A:581",
      "A:582",
      "A:583",
      "A:584",
      "A:585",
      "A:586",
      "A:587",
      "A:588",
      "A:589",
      "A:590",
      "A:591",
      "A:592",
      "A:593",
      "A:594",
      "A:595",
      "A:596",
      "A:597",
      "A:598",
      "A:599",
      "A:600",
      "A:601",
      "A:602",
      "A:603",
      "A:604",
      "A:606",
      "A:607",
      "A:608",
      "A:609",
      "A:610",
      "A:611",
      "A:612",
      "A:613",
      "A:614",
      "A:615",
      "A:616",
      "A:617",
      "A:618",
      "A:619",
      "A:620",
      "A:621",
      "A:622",
      "A:623",
      "A:624",
      "A:625",
      "A:626",
      "A:627",
      "A:628",
      "A:629",
      "A:630",
      "A:631",
      "A:632",
      "A:633",
      "A:634",
      "A:635",
      "A:636",
      "A:637",
      "A:638",
      "A:639",
      "A:640",
      "A:641",
      "A:642",
      "A:643",
      "A:644",
      "B:429",
      "B:430",
      "B:431",
      "B:432",
      "B:433",
      "B:434",
      "B:435",
      "B:436",
      "B:437",
      "B:438",
      "B:439",
      "B:440",
      "B:441",
      "B:442",
      "B:443",
      "B:444",
      "B:445",
      "B:446",
      "B:447",
      "B:448",
      "B:449",
      "B:450",
      "B:451",
      "B:452",
      "B:453",
      "B:454",
      "B:455",
      "B:456",
      "B:457",
      "B:458",
      "B:459",
      "B:460",
      "B:461",
      "B:462",
      "B:463",
      "B:464",
      "B:465",
      "B:466",
      "B:467",
      "B:468",
      "B:469",
      "B:470",
      "B:471",
      "B:472",
      "B:473",
      "B:474",
      "B:475",
      "B:476",
      "B:477",
      "B:478",
      "B:479",
      "B:480",
      "B:481",
      "B:482",
      "B:483",
      "B:484",
      "B:485",
      "B:486",
      "B:487",
      "B:488",
      "B:489",
      "B:490",
      "B:491",
      "B:492",
      "B:493",
      "B:494",
      "B:495",
      "B:496",
      "B:497",
      "B:498",
      "B:499",
      "B:500",
      "B:501",
      "B:502",
      "B:503",
      "B:504",
      "B:505",
      "B:506",
      "B:507",
      "B:508",
      "B:509",
      "B:510",
      "B:511",
      "B:512",
      "B:513",
      "B:514",
      "B:515",
      "B:516",
      "B:517",
      "B:518",
      "B:519",
      "B:520",
      "B:521",
      "B:522",
      "B:523",
      "B:524",
      "B:525",
      "B:526",
      "B:527",
      "B:528",
      "B:529",
      "B:530",
      "B:531",
      "B:532",
      "B:533",
      "B:534",
      "B:535",
      "B:536",
      "B:537",
      "B:538",
      "B:539",
      "B:540",
      "B:541",
      "B:542",
      "B:543",
      "B:544",
      "B:545",
      "B:546",
      "B:547",
      "B:548",
      "B:549",
      "B:550",
      "B:551",
      "B:552",
      "B:553",
      "B:554",
      "B:555",
      "B:556",
      "B:557",
      "B:558",
      "B:559",
      "B:560",
      "B:561",
      "B:562",
      "B:563",
      "B:564",
      "B:565",
      "B:566",
      "B:567",
      "B:568",
      "B:569",
      "B:570",
      "B:571",
      "B:572",
      "B:573",
      "B:574",
      "B:575",
      "B:576",
      "B:577",
      "B:578",
      "B:579",
      "B:580",
      "B:581",
      "B:582",
      "B:583",
      "B:584",
      "B:585",
      "B:586",
      "B:587",
      "B:588",
      "B:589",
      "B:590",
      "B:591",
      "B:592",
      "B:593",
      "B:594",
      "B:595",
      "B:596",
      "B:597",
      "B:598",
      "B:599",
      "B:600",
      "B:601",
      "B:602",
      "B:603",
      "B:604",
      "B:605",
      "B:606",
      "B:607",
      "B:608",
      "B:609",
      "B:610",
      "B:611",
      "B:612",
      "B:613",
      "B:614",
      "B:615",
      "B:616",
      "B:617",
      "B:618",
      "B:619",
      "B:620",
      "B:621",
      "B:622",
      "B:623",
      "B:624",
      "B:625",
      "B:626",
      "B:627",
      "B:628",
      "B:629",
      "B:630",
      "B:631",
      "B:632",
      "B:633",
      "B:634",
      "B:635",
      "B:636",
      "B:637",
      "B:638",
      "B:639",
      "B:640",
      "B:641",
      "B:642",
      "B:643",
      "B:644",
      "B:645",
      "B:646",
      "B:647",
      "B:648",
      "B:649",
      "B:650",
      "B:651",
      "B:652",
      "B:653"
    ],
    "A:606": [
      "A:429",
      "A:430",
      "A:431",
      "A:432",
      "A:433",
      "A:434",
      "A:435",
      "A:436",
      "A:437",
      "A:438",
      "A:439",
      "A:440",
      "A:441",
      "A:442",
      "A:443",
      "A:444",
      "A:445",
      "A:446",
      "A:447",
      "A:448",
      "A:449",
      "A:450",
      "A:451",
      "A:452",
      "A:453",
      "A:454",
      "A:455",
      "A:456",
      "A:457",
      "A:458",
      "A:459",
      "A:460",
      "A:461",
      "A:462",
      "A:463",
      "A:464",
      "A:465",
      "A:466",
      "A:467",
      "A:468",
      "A:469",
      "A:470",
      "A:471",
      "A:472",
      "A:473",
      "A:474",
      "A:475",
      "A:476",
      "A:477",
      "A:478",
      "A:479",
      "A:480",
      "A:481",
      "A:482",
      "A:483",
      "A:484",
      "A:485",
      "A:486",
      "A:487",
      "A:488",
      "A:489",
      "A:490",
      "A:491",
      "A:492",
      "A:493",
      "A:494",
      "A:495",
      "A:496",
      "A:497",
      "A:498",
      "A:499",
      "A:500",
      "A:501",
      "A:502",
      "A:503",
      "A:504",
      "A:505",
      "A:506",
      "A:507",
      "A:508",
      "A:509",
      "A:510",
      "A:511",
      "A:512",
      "A:513",
      "A:514",
      "A:515",
      "A:516",
      "A:517",
      "A:518",
      "A:519",
      "A:520",
      "A:521",
      "A:522",
      "A:523",
      "A:524",
      "A:525",
      "A:526",
      "A:527",
      "A:528",
      "A:529",
      "A:530",
      "A:531",
      "A:532",
      "A:533",
      "A:534",
      "A:535",
      "A:536",
      "A:537",
      "A:538",
      "A:539",
      "A:540",
      "A:541",
      "A:542",
      "A:543",
      "A:544",
      "A:545",
      "A:546",
      "A:547",
      "A:548",
      "A:549",
      "A:550",
      "A:551",
      "A:552",
      "A:553",
      "A:554",
      "A:555",
      "A:556",
      "A:557",
      "A:558",
      "A:559",
      "A:560",
      "A:561",
      "A:562",
      "A:563",
      "A:564",
      "A:565",
      "A:566",
      "A:567",
      "A:568",
      "A:569",
      "A:570",
      "A:571",
      "A:572",
      "A:573",
      "A:574",
      "A:575",
      "A:576",
      "A:577",
      "A:578",
      "A:579",
      "A:580",
      "A:581",
      "A:582",
      "A:583",
      "A:584",
      "A:585",
      "A:586",
      "A:587",
      "A:588",
      "A:589",
      "A:590",
      "A:591",
      "A:592",
      "A:593",
      "A:594",
      "A:595",
      "A:596",
      "A:597",
      "A:598",
      "A:599",
      "A:600",
      "A:601",
      "A:602",
      "A:603",
      "A:604",
      "A:605",
      "A:607",
      "A:608",
      "A:609",
      "A:610",
      "A:611",
      "A:612",
      "A:613",
      "A:614",
      "A:615",
      "A:616",
      "A:617",
      "A:618",
      "A:619",
      "A:620",
      "A:621",
      "A:622",
      "A:623",
      "A:624",
      "A:625",
      "A:626",
      "A:627",
      "A:628",
      "A:629",
      "A:630",
      "A:631",
      "A:632",
      "A:633",
      "A:634",
      "A:635",
      "A:636",
      "A:637",
      "A:638",
      "A:639",
      "A:640",
      "A:641",
      "A:642",
      "A:643",
      "A:644",
      "B:429",
      "B:430",
      "B:431",
      "B:432",
      "B:433",
      "B:434",
      "B:435",
      "B:436",
      "B:437",
      "B:438",
      "B:439",
      "B:440",
      "B:441",
      "B:442",
      "B:443",
      "B:444",
      "B:445",
      "B:446",
      "B:447",
      "B:448",
      "B:449",
      "B:450",
      "B:451",
      "B:452",
      "B:453",
      "B:454",
      "B:455",
      "B:456",
      "B:457",
      "B:458",
      "B:459",
      "B:460",
      "B:461",
      "B:462",
      "B:463",
      "B:464",
      "B:465",
      "B:466",
      "B:467",
      "B:468",
      "B:469",
      "B:470",
      "B:471",
      "B:472",
      "B:473",
      "B:474",
      "B:475",
      "B:476",
      "B:477",
      "B:478",
      "B:479",
      "B:480",
      "B:481",
      "B:482",
      "B:483",
      "B:484",
      "B:485",
      "B:486",
      "B:487",
      "B:488",
      "B:489",
      "B:490",
      "B:491",
      "B:492",
      "B:493",
      "B:494",
      "B:495",
      "B:496",
      "B:497",
      "B:498",
      "B:499",
      "B:500",
      "B:501",
      "B:502",
      "B:503",
      "B:504",
      "B:505",
      "B:506",
      "B:507",
      "B:508",
      "B:509",
      "B:510",
      "B:511",
      "B:512",
      "B:513",
      "B:514",
      "B:515",
      "B:516",
      "B:517",
      "B:518",
      "B:519",
      "B:520",
      "B:521",
      "B:522",
      "B:523",
      "B:524",
      "B:525",
      "B:526",
      "B:527",
      "B:528",
      "B:529",
      "B:530",
      "B:531",
      "B:532",
      "B:533",
      "B:534",
      "B:535",
      "B:536",
      "B:537",
      "B:538",
      "B:539",
      "B:540",
      "B:541",
      "B:542",
      "B:543",
      "B:544",
      "B:545",
      "B:546",
      "B:547",
      "B:548",
      "B:549",
      "B:550",
      "B:551",
      "B:552",
      "B:553",
      "B:554",
      "B:555",
      "B:556",
      "B:557",
      "B:558",
      "B:559",
      "B:560",
      "B:561",
      "B:562",
      "B:563",
      "B:564",
      "B:565",
      "B:566",
      "B:567",
      "B:568",
      "B:569",
      "B:570",
      "B:571",
      "B:572",
      "B:573",
      "B:574",
      "B:575",
      "B:576",
      "B:577",
      "B:578",
      "B:579",
      "B:580",
      "B:581",
      "B:582",
      "B:583",
      "B:584",
      "B:585",
      "B:586",
      "B:587",
      "B:588",
      "B:589",
      "B:590",
      "B:591",
      "B:592",
      "B:593",
      "B:594",
      "B:595",
      "B:596",
      "B:597",
      "B:598",
      "B:599",
      "B:600",
      "B:601",
      "B:602",
      "B:603",
      "B:604",
      "B:605",
      "B:606",
      "B:607",
      "B:608",
      "B:609",
      "B:610",
      "B:611",
      "B:612",
      "B:613",
      "B:614",
      "B:615",
      "B:616",
      "B:617",
      "B:618",
      "B:619",
      "B:620",
      "B:621",
      "B:622",
      "B:623",
      "B:624",
      "B:625",
      "B:626",
      "B:627",
      "B:628",
      "B:629",
      "B:630",
      "B:631",
      "B:632",
      "B:633",
      "B:634",
      "B:635",
      "B:636",
      "B:637",
      "B:638",
      "B:639",
      "B:640",
      "B:641",
      "B:642",
      "B:643",
      "B:644",
      "B:645",
      "B:646",
      "B:647",
      "B:648",
      "B:649",
      "B:650",
      "B:651",
      "B:652",
      "B:653"
    ],
    "A:607": [
      "A:429",
      "A:430",
      "A:431",
      "A:432",
      "A:433",
      "A:434",
      "A:435",
      "A:436",
      "A:437",
      "A:438",
      "A:439",
      "A:440",
      "A:441",
      "A:442",
      "A:443",
      "A:444",
      "A:445",
      "A:446",
      "A:447",
      "A:448",
      "A:449",
      "A:450",
      "A:451",
      "A:452",
      "A:453",
      "A:454",
      "A:455",
      "A:456",
      "A:457",
      "A:458",
      "A:459",
      "A:460",
      "A:461",
      "A:462",
      "A:463",
      "A:464",
      "A:465",
      "A:466",
      "A:467",
      "A:468",
      "A:469",
      "A:470",
      "A:471",
      "A:472",
      "A:473",
      "A:474",
      "A:475",
      "A:476",
      "A:477",
      "A:478",
      "A:479",
      "A:480",
      "A:481",
      "A:482",
      "A:483",
      "A:484",
      "A:485",
      "A:486",
      "A:487",
      "A:488",
      "A:489",
      "A:490",
      "A:491",
      "A:492",
      "A:493",
      "A:494",
      "A:495",
      "A:496",
      "A:497",
      "A:498",
      "A:499",
      "A:500",
      "A:501",
      "A:502",
      "A:503",
      "A:504",
      "A:505",
      "A:506",
      "A:507",
      "A:508",
      "A:509",
      "A:510",
      "A:511",
      "A:512",
      "A:513",
      "A:514",
      "A:515",
      "A:516",
      "A:517",
      "A:518",
      "A:519",
      "A:520",
      "A:521",
      "A:522",
      "A:523",
      "A:524",
      "A:525",
      "A:526",
      "A:527",
      "A:528",
      "A:529",
      "A:530",
      "A:531",
      "A:532",
      "A:533",
      "A:534",
      "A:535",
      "A:536",
      "A:537",
      "A:538",
      "A:539",
      "A:540",
      "A:541",
      "A:542",
      "A:543",
      "A:544",
      "A:545",
      "A:546",
      "A:547",
      "A:548",
      "A:549",
      "A:550",
      "A:551",
      "A:552",
      "A:553",
      "A:554",
      "A:555",
      "A:556",
      "A:557",
      "A:558",
      "A:559",
      "A:560",
      "A:561",
      "A:562",
      "A:563",
      "A:564",
      "A:565",
      "A:566",
      "A:567",
      "A:568",
      "A:569",
      "A:570",
      "A:571",
      "A:572",
      "A:573",
      "A:574",
      "A:575",
      "A:576",
      "A:577",
      "A:578",
      "A:579",
      "A:580",
      "A:581",
      "A:582",
      "A:583",
      "A:584",
      "A:585",
      "A:586",
      "A:587",
      "A:588",
      "A:589",
      "A:590",
      "A:591",
      "A:592",
      "A:593",
      "A:594",
      "A:595",
      "A:596",
      "A:597",
      "A:598",
      "A:599",
      "A:600",
      "A:601",
      "A:602",
      "A:603",
      "A:604",
      "A:605",
      "A:606",
      "A:608",
      "A:609",
      "A:610",
      "A:611",
      "A:612",
      "A:613",
      "A:614",
      "A:615",
      "A:616",
      "A:617",
      "A:618",
      "A:619",
      "A:620",
      "A:621",
      "A:622",
      "A:623",
      "A:624",
      "A:625",
      "A:626",
      "A:627",
      "A:628",
      "A:629",
      "A:630",
      "A:631",
      "A:632",
      "A:633",
      "A:634",
      "A:635",
      "A:636",
      "A:637",
      "A:638",
      "A:639",
      "A:640",
      "A:641",
      "A:642",
      "A:643",
      "A:644",
      "B:429",
      "B:430",
      "B:431",
      "B:432",
      "B:433",
      "B:434",
      "B:435",
      "B:436",
      "B:437",
      "B:438",
      "B:439",
      "B:440",
      "B:441",
      "B:442",
      "B:443",
      "B:444",
      "B:445",
      "B:446",
      "B:447",
      "B:448",
      "B:449",
      "B:450",
      "B:451",
      "B:452",
      "B:453",
      "B:454",
      "B:455",
      "B:456",
      "B:457",
      "B:458",
      "B:459",
      "B:460",
      "B:461",
      "B:462",
      "B:463",
      "B:464",
      "B:465",
      "B:466",
      "B:467",
      "B:468",
      "B:469",
      "B:470",
      "B:471",
      "B:472",
      "B:473",
      "B:474",
      "B:475",
      "B:476",
      "B:477",
      "B:478",
      "B:479",
      "B:480",
      "B:481",
      "B:482",
      "B:483",
      "B:484",
      "B:485",
      "B:486",
      "B:487",
      "B:488",
      "B:489",
      "B:490",
      "B:491",
      "B:492",
      "B:493",
      "B:494",
      "B:495",
      "B:496",
      "B:497",
      "B:498",
      "B:499",
      "B:500",
      "B:501",
      "B:502",
      "B:503",
      "B:504",
      "B:505",
      "B:506",
      "B:507",
      "B:508",
      "B:509",
      "B:510",
      "B:511",
      "B:512",
      "B:513",
      "B:514",
      "B:515",
      "B:516",
      "B:517",
      "B:518",
      "B:519",
      "B:520",
      "B:521",
      "B:522",
      "B:523",
      "B:524",
      "B:525",
      "B:526",
      "B:527",
      "B:528",
      "B:529",
      "B:530",
      "B:531",
      "B:532",
      "B:533",
      "B:534",
      "B:535",
      "B:536",
      "B:537",
      "B:538",
      "B:539",
      "B:540",
      "B:541",
      "B:542",
      "B:543",
      "B:544",
      "B:545",
      "B:546",
      "B:547",
      "B:548",
      "B:549",
      "B:550",
      "B:551",
      "B:552",
      "B:553",
      "B:554",
      "B:555",
      "B:556",
      "B:557",
      "B:558",
      "B:559",
      "B:560",
      "B:561",
      "B:562",
      "B:563",
      "B:564",
      "B:565",
      "B:566",
      "B:567",
      "B:568",
      "B:569",
      "B:570",
      "B:571",
      "B:572",
      "B:573",
      "B:574",
      "B:575",
      "B:576",
      "B:577",
      "B:578",
      "B:579",
      "B:580",
      "B:581",
      "B:582",
      "B:583",
      "B:584",
      "B:585",
      "B:586",
      "B:587",
      "B:588",
      "B:589",
      "B:590",
      "B:591",
      "B:592",
      "B:593",
      "B:594",
      "B:595",
      "B:596",
      "B:597",
      "B:598",
      "B:599",
      "B:600",
      "B:601",
      "B:602",
      "B:603",
      "B:604",
      "B:605",
      "B:606",
      "B:607",
      "B:608",
      "B:609",
      "B:610",
      "B:611",
      "B:612",
      "B:613",
      "B:614",
      "B:615",
      "B:616",
      "B:617",
      "B:618",
      "B:619",
      "B:620",
      "B:621",
      "B:622",
      "B:623",
      "B:624",
      "B:625",
      "B:626",
      "B:627",
      "B:628",
      "B:629",
      "B:630",
      "B:631",
      "B:632",
      "B:633",
      "B:634",
      "B:635",
      "B:636",
      "B:637",
      "B:638",
      "B:639",
      "B:640",
      "B:641",
      "B:642",
      "B:643",
      "B:644",
      "B:645",
      "B:646",
      "B:647",
      "B:648",
      "B:649",
      "B:650",
      "B:651",
      "B:652",
      "B:653"
    ],
    "A:608": [
      "A:429",
      "A:430",
      "A:431",
      "A:432",
      "A:433",
      "A:434",
      "A:435",
      "A:436",
      "A:437",
      "A:438",
      "A:439",
      "A:440",
      "A:441",
      "A:442",
      "A:443",
      "A:444",
      "A:445",
      "A:446",
      "A:447",
      "A:448",
      "A:449",
      "A:450",
      "A:451",
      "A:452",
      "A:453",
      "A:454",
      "A:455",
      "A:456",
      "A:457",
      "A:458",
      "A:459",
      "A:460",
      "A:461",
      "A:462",
      "A:463",
      "A:464",
      "A:465",
      "A:466",
      "A:467",
      "A:468",
      "A:469",
      "A:470",
      "A:471",
      "A:472",
      "A:473",
      "A:474",
      "A:475",
      "A:476",
      "A:477",
      "A:478",
      "A:479",
      "A:480",
      "A:481",
      "A:482",
      "A:483",
      "A:484",
      "A:485",
      "A:486",
      "A:487",
      "A:488",
      "A:489",
      "A:490",
      "A:491",
      "A:492",
      "A:493",
      "A:494",
      "A:495",
      "A:496",
      "A:497",
      "A:498",
      "A:499",
      "A:500",
      "A:501",
      "A:502",
      "A:503",
      "A:504",
      "A:505",
      "A:506",
      "A:507",
      "A:508",
      "A:509",
      "A:510",
      "A:511",
      "A:512",
      "A:513",
      "A:514",
      "A:515",
      "A:516",
      "A:517",
      "A:518",
      "A:519",
      "A:520",
      "A:521",
      "A:522",
      "A:523",
      "A:524",
      "A:525",
      "A:526",
      "A:527",
      "A:528",
      "A:529",
      "A:530",
      "A:531",
      "A:532",
      "A:533",
      "A:534",
      "A:535",
      "A:536",
      "A:537",
      "A:538",
      "A:539",
      "A:540",
      "A:541",
      "A:542",
      "A:543",
      "A:544",
      "A:545",
      "A:546",
      "A:547",
      "A:548",
      "A:549",
      "A:550",
      "A:551",
      "A:552",
      "A:553",
      "A:554",
      "A:555",
      "A:556",
      "A:557",
      "A:558",
      "A:559",
      "A:560",
      "A:561",
      "A:562",
      "A:563",
      "A:564",
      "A:565",
      "A:566",
      "A:567",
      "A:568",
      "A:569",
      "A:570",
      "A:571",
      "A:572",
      "A:573",
      "A:574",
      "A:575",
      "A:576",
      "A:577",
      "A:578",
      "A:579",
      "A:580",
      "A:581",
      "A:582",
      "A:583",
      "A:584",
      "A:585",
      "A:586",
      "A:587",
      "A:588",
      "A:589",
      "A:590",
      "A:591",
      "A:592",
      "A:593",
      "A:594",
      "A:595",
      "A:596",
      "A:597",
      "A:598",
      "A:599",
      "A:600",
      "A:601",
      "A:602",
      "A:603",
      "A:604",
      "A:605",
      "A:606",
      "A:607",
      "A:609",
      "A:610",
      "A:611",
      "A:612",
      "A:613",
      "A:614",
      "A:615",
      "A:616",
      "A:617",
      "A:618",
      "A:619",
      "A:620",
      "A:621",
      "A:622",
      "A:623",
      "A:624",
      "A:625",
      "A:626",
      "A:627",
      "A:628",
      "A:629",
      "A:630",
      "A:631",
      "A:632",
      "A:633",
      "A:634",
      "A:635",
      "A:636",
      "A:637",
      "A:638",
      "A:639",
      "A:640",
      "A:641",
      "A:642",
      "A:643",
      "A:644",
      "B:429",
      "B:430",
      "B:431",
      "B:432",
      "B:433",
      "B:434",
      "B:435",
      "B:436",
      "B:437",
      "B:438",
      "B:439",
      "B:440",
      "B:441",
      "B:442",
      "B:443",
      "B:444",
      "B:445",
      "B:446",
      "B:447",
      "B:448",
      "B:449",
      "B:450",
      "B:451",
      "B:452",
      "B:453",
      "B:454",
      "B:455",
      "B:456",
      "B:457",
      "B:458",
      "B:459",
      "B:460",
      "B:461",
      "B:462",
      "B:463",
      "B:464",
      "B:465",
      "B:466",
      "B:467",
      "B:468",
      "B:469",
      "B:470",
      "B:471",
      "B:472",
      "B:473",
      "B:474",
      "B:475",
      "B:476",
      "B:477",
      "B:478",
      "B:479",
      "B:480",
      "B:481",
      "B:482",
      "B:483",
      "B:484",
      "B:485",
      "B:486",
      "B:487",
      "B:488",
      "B:489",
      "B:490",
      "B:491",
      "B:492",
      "B:493",
      "B:494",
      "B:495",
      "B:496",
      "B:497",
      "B:498",
      "B:499",
      "B:500",
      "B:501",
      "B:502",
      "B:503",
      "B:504",
      "B:505",
      "B:506",
      "B:507",
      "B:508",
      "B:509",
      "B:510",
      "B:511",
      "B:512",
      "B:513",
      "B:514",
      "B:515",
      "B:516",
      "B:517",
      "B:518",
      "B:519",
      "B:520",
      "B:521",
      "B:522",
      "B:523",
      "B:524",
      "B:525",
      "B:526",
      "B:527",
      "B:528",
      "B:529",
      "B:530",
      "B:531",
      "B:532",
      "B:533",
      "B:534",
      "B:535",
      "B:536",
      "B:537",
      "B:538",
      "B:539",
      "B:540",
      "B:541",
      "B:542",
      "B:543",
      "B:544",
      "B:545",
      "B:546",
      "B:547",
      "B:548",
      "B:549",
      "B:550",
      "B:551",
      "B:552",
      "B:553",
      "B:554",
      "B:555",
      "B:556",
      "B:557",
      "B:558",
      "B:559",
      "B:560",
      "B:561",
      "B:562",
      "B:563",
      "B:564",
      "B:565",
      "B:566",
      "B:567",
      "B:568",
      "B:569",
      "B:570",
      "B:571",
      "B:572",
      "B:573",
      "B:574",
      "B:575",
      "B:576",
      "B:577",
      "B:578",
      "B:579",
      "B:580",
      "B:581",
      "B:582",
      "B:583",
      "B:584",
      "B:585",
      "B:586",
      "B:587",
      "B:588",
      "B:589",
      "B:590",
      "B:591",
      "B:592",
      "B:593",
      "B:594",
      "B:595",
      "B:596",
      "B:597",
      "B:598",
      "B:599",
      "B:600",
      "B:601",
      "B:602",
      "B:603",
      "B:604",
      "B:605",
      "B:606",
      "B:607",
      "B:608",
      "B:609",
      "B:610",
      "B:611",
      "B:612",
      "B:613",
      "B:614",
      "B:615",
      "B:616",
      "B:617",
      "B:618",
      "B:619",
      "B:620",
      "B:621",
      "B:622",
      "B:623",
      "B:624",
      "B:625",
      "B:626",
      "B:627",
      "B:628",
      "B:629",
      "B:630",
      "B:631",
      "B:632",
      "B:633",
      "B:634",
      "B:635",
      "B:636",
      "B:637",
      "B:638",
      "B:639",
      "B:640",
      "B:641",
      "B:642",
      "B:643",
      "B:644",
      "B:645",
      "B:646",
      "B:647",
      "B:648",
      "B:649",
      "B:650",
      "B:651",
      "B:652",
      "B:653"
    ],
    "A:609": [
      "A:429",
      "A:430",
      "A:431",
      "A:432",
      "A:433",
      "A:434",
      "A:435",
      "A:436",
      "A:437",
      "A:438",
      "A:439",
      "A:440",
      "A:441",
      "A:442",
      "A:443",
      "A:444",
      "A:445",
      "A:446",
      "A:447",
      "A:448",
      "A:449",
      "A:450",
      "A:451",
      "A:452",
      "A:453",
      "A:454",
      "A:455",
      "A:456",
      "A:457",
      "A:458",
      "A:459",
      "A:460",
      "A:461",
      "A:462",
      "A:463",
      "A:464",
      "A:465",
      "A:466",
      "A:467",
      "A:468",
      "A:469",
      "A:470",
      "A:471",
      "A:472",
      "A:473",
      "A:474",
      "A:475",
      "A:476",
      "A:477",
      "A:478",
      "A:479",
      "A:480",
      "A:481",
      "A:482",
      "A:483",
      "A:484",
      "A:485",
      "A:486",
      "A:487",
      "A:488",
      "A:489",
      "A:490",
      "A:491",
      "A:492",
      "A:493",
      "A:494",
      "A:495",
      "A:496",
      "A:497",
      "A:498",
      "A:499",
      "A:500",
      "A:501",
      "A:502",
      "A:503",
      "A:504",
      "A:505",
      "A:506",
      "A:507",
      "A:508",
      "A:509",
      "A:510",
      "A:511",
      "A:512",
      "A:513",
      "A:514",
      "A:515",
      "A:516",
      "A:517",
      "A:518",
      "A:519",
      "A:520",
      "A:521",
      "A:522",
      "A:523",
      "A:524",
      "A:525",
      "A:526",
      "A:527",
      "A:528",
      "A:529",
      "A:530",
      "A:531",
      "A:532",
      "A:533",
      "A:534",
      "A:535",
      "A:536",
      "A:537",
      "A:538",
      "A:539",
      "A:540",
      "A:541",
      "A:542",
      "A:543",
      "A:544",
      "A:545",
      "A:546",
      "A:547",
      "A:548",
      "A:549",
      "A:550",
      "A:551",
      "A:552",
      "A:553",
      "A:554",
      "A:555",
      "A:556",
      "A:557",
      "A:558",
      "A:559",
      "A:560",
      "A:561",
      "A:562",
      "A:563",
      "A:564",
      "A:565",
      "A:566",
      "A:567",
      "A:568",
      "A:569",
      "A:570",
      "A:571",
      "A:572",
      "A:573",
      "A:574",
      "A:575",
      "A:576",
      "A:577",
      "A:578",
      "A:579",
      "A:580",
      "A:581",
      "A:582",
      "A:583",
      "A:584",
      "A:585",
      "A:586",
      "A:587",
      "A:588",
      "A:589",
      "A:590",
      "A:591",
      "A:592",
      "A:593",
      "A:594",
      "A:595",
      "A:596",
      "A:597",
      "A:598",
      "A:599",
      "A:600",
      "A:601",
      "A:602",
      "A:603",
      "A:604",
      "A:605",
      "A:606",
      "A:607",
      "A:608",
      "A:610",
      "A:611",
      "A:612",
      "A:613",
      "A:614",
      "A:615",
      "A:616",
      "A:617",
      "A:618",
      "A:619",
      "A:620",
      "A:621",
      "A:622",
      "A:623",
      "A:624",
      "A:625",
      "A:626",
      "A:627",
      "A:628",
      "A:629",
      "A:630",
      "A:631",
      "A:632",
      "A:633",
      "A:634",
      "A:635",
      "A:636",
      "A:637",
      "A:638",
      "A:639",
      "A:640",
      "A:641",
      "A:642",
      "A:643",
      "A:644",
      "B:429",
      "B:430",
      "B:431",
      "B:432",
      "B:433",
      "B:434",
      "B:435",
      "B:436",
      "B:437",
      "B:438",
      "B:439",
      "B:440",
      "B:441",
      "B:442",
      "B:443",
      "B:444",
      "B:445",
      "B:446",
      "B:447",
      "B:448",
      "B:449",
      "B:450",
      "B:451",
      "B:452",
      "B:453",
      "B:454",
      "B:455",
      "B:456",
      "B:457",
      "B:458",
      "B:459",
      "B:460",
      "B:461",
      "B:462",
      "B:463",
      "B:464",
      "B:465",
      "B:466",
      "B:467",
      "B:468",
      "B:469",
      "B:470",
      "B:471",
      "B:472",
      "B:473",
      "B:474",
      "B:475",
      "B:476",
      "B:477",
      "B:478",
      "B:479",
      "B:480",
      "B:481",
      "B:482",
      "B:483",
      "B:484",
      "B:485",
      "B:486",
      "B:487",
      "B:488",
      "B:489",
      "B:490",
      "B:491",
      "B:492",
      "B:493",
      "B:494",
      "B:495",
      "B:496",
      "B:497",
      "B:498",
      "B:499",
      "B:500",
      "B:501",
      "B:502",
      "B:503",
      "B:504",
      "B:505",
      "B:506",
      "B:507",
      "B:508",
      "B:509",
      "B:510",
      "B:511",
      "B:512",
      "B:513",
      "B:514",
      "B:515",
      "B:516",
      "B:517",
      "B:518",
      "B:519",
      "B:520",
      "B:521",
      "B:522",
      "B:523",
      "B:524",
      "B:525",
      "B:526",
      "B:527",
      "B:528",
      "B:529",
      "B:530",
      "B:531",
      "B:532",
      "B:533",
      "B:534",
      "B:535",
      "B:536",
      "B:537",
      "B:538",
      "B:539",
      "B:540",
      "B:541",
      "B:542",
      "B:543",
      "B:544",
      "B:545",
      "B:546",
      "B:547",
      "B:548",
      "B:549",
      "B:550",
      "B:551",
      "B:552",
      "B:553",
      "B:554",
      "B:555",
      "B:556",
      "B:557",
      "B:558",
      "B:559",
      "B:560",
      "B:561",
      "B:562",
      "B:563",
      "B:564",
      "B:565",
      "B:566",
      "B:567",
      "B:568",
      "B:569",
      "B:570",
      "B:571",
      "B:572",
      "B:573",
      "B:574",
      "B:575",
      "B:576",
      "B:577",
      "B:578",
      "B:579",
      "B:580",
      "B:581",
      "B:582",
      "B:583",
      "B:584",
      "B:585",
      "B:586",
      "B:587",
      "B:588",
      "B:589",
      "B:590",
      "B:591",
      "B:592",
      "B:593",
      "B:594",
      "B:595",
      "B:596",
      "B:597",
      "B:598",
      "B:599",
      "B:600",
      "B:601",
      "B:602",
      "B:603",
      "B:604",
      "B:605",
      "B:606",
      "B:607",
      "B:608",
      "B:609",
      "B:610",
      "B:611",
      "B:612",
      "B:613",
      "B:614",
      "B:615",
      "B:616",
      "B:617",
      "B:618",
      "B:619",
      "B:620",
      "B:621",
      "B:622",
      "B:623",
      "B:624",
      "B:625",
      "B:626",
      "B:627",
      "B:628",
      "B:629",
      "B:630",
      "B:631",
      "B:632",
      "B:633",
      "B:634",
      "B:635",
      "B:636",
      "B:637",
      "B:638",
      "B:639",
      "B:640",
      "B:641",
      "B:642",
      "B:643",
      "B:644",
      "B:645",
      "B:646",
      "B:647",
      "B:648",
      "B:649",
      "B:650",
      "B:651",
      "B:652",
      "B:653"
    ],
    "A:610": [
      "A:429",
      "A:430",
      "A:431",
      "A:432",
      "A:433",
      "A:434",
      "A:435",
      "A:436",
      "A:437",
      "A:438",
      "A:439",
      "A:440",
      "A:441",
      "A:442",
      "A:443",
      "A:444",
      "A:445",
      "A:446",
      "A:447",
      "A:448",
      "A:449",
      "A:450",
      "A:451",
      "A:452",
      "A:453",
      "A:454",
      "A:455",
      "A:456",
      "A:457",
      "A:458",
      "A:459",
      "A:460",
      "A:461",
      "A:462",
      "A:463",
      "A:464",
      "A:465",
      "A:466",
      "A:467",
      "A:468",
      "A:469",
      "A:470",
      "A:471",
      "A:472",
      "A:473",
      "A:474",
      "A:475",
      "A:476",
      "A:477",
      "A:478",
      "A:479",
      "A:480",
      "A:481",
      "A:482",
      "A:483",
      "A:484",
      "A:485",
      "A:486",
      "A:487",
      "A:488",
      "A:489",
      "A:490",
      "A:491",
      "A:492",
      "A:493",
      "A:494",
      "A:495",
      "A:496",
      "A:497",
      "A:498",
      "A:499",
      "A:500",
      "A:501",
      "A:502",
      "A:503",
      "A:504",
      "A:505",
      "A:506",
      "A:507",
      "A:508",
      "A:509",
      "A:510",
      "A:511",
      "A:512",
      "A:513",
      "A:514",
      "A:515",
      "A:516",
      "A:517",
      "A:518",
      "A:519",
      "A:520",
      "A:521",
      "A:522",
      "A:523",
      "A:524",
      "A:525",
      "A:526",
      "A:527",
      "A:528",
      "A:529",
      "A:530",
      "A:531",
      "A:532",
      "A:533",
      "A:534",
      "A:535",
      "A:536",
      "A:537",
      "A:538",
      "A:539",
      "A:540",
      "A:541",
      "A:542",
      "A:543",
      "A:544",
      "A:545",
      "A:546",
      "A:547",
      "A:548",
      "A:549",
      "A:550",
      "A:551",
      "A:552",
      "A:553",
      "A:554",
      "A:555",
      "A:556",
      "A:557",
      "A:558",
      "A:559",
      "A:560",
      "A:561",
      "A:562",
      "A:563",
      "A:564",
      "A:565",
      "A:566",
      "A:567",
      "A:568",
      "A:569",
      "A:570",
      "A:571",
      "A:572",
      "A:573",
      "A:574",
      "A:575",
      "A:576",
      "A:577",
      "A:578",
      "A:579",
      "A:580",
      "A:581",
      "A:582",
      "A:583",
      "A:584",
      "A:585",
      "A:586",
      "A:587",
      "A:588",
      "A:589",
      "A:590",
      "A:591",
      "A:592",
      "A:593",
      "A:594",
      "A:595",
      "A:596",
      "A:597",
      "A:598",
      "A:599",
      "A:600",
      "A:601",
      "A:602",
      "A:603",
      "A:604",
      "A:605",
      "A:606",
      "A:607",
      "A:608",
      "A:609",
      "A:611",
      "A:612",
      "A:613",
      "A:614",
      "A:615",
      "A:616",
      "A:617",
      "A:618",
      "A:619",
      "A:620",
      "A:621",
      "A:622",
      "A:623",
      "A:624",
      "A:625",
      "A:626",
      "A:627",
      "A:628",
      "A:629",
      "A:630",
      "A:631",
      "A:632",
      "A:633",
      "A:634",
      "A:635",
      "A:636",
      "A:637",
      "A:638",
      "A:639",
      "A:640",
      "A:641",
      "A:642",
      "A:643",
      "A:644",
      "B:429",
      "B:430",
      "B:431",
      "B:432",
      "B:433",
      "B:434",
      "B:435",
      "B:436",
      "B:437",
      "B:438",
      "B:439",
      "B:440",
      "B:441",
      "B:442",
      "B:443",
      "B:444",
      "B:445",
      "B:446",
      "B:447",
      "B:448",
      "B:449",
      "B:450",
      "B:451",
      "B:452",
      "B:453",
      "B:454",
      "B:455",
      "B:456",
      "B:457",
      "B:458",
      "B:459",
      "B:460",
      "B:461",
      "B:462",
      "B:463",
      "B:464",
      "B:465",
      "B:466",
      "B:467",
      "B:468",
      "B:469",
      "B:470",
      "B:471",
      "B:472",
      "B:473",
      "B:474",
      "B:475",
      "B:476",
      "B:477",
      "B:478",
      "B:479",
      "B:480",
      "B:481",
      "B:482",
      "B:483",
      "B:484",
      "B:485",
      "B:486",
      "B:487",
      "B:488",
      "B:489",
      "B:490",
      "B:491",
      "B:492",
      "B:493",
      "B:494",
      "B:495",
      "B:496",
      "B:497",
      "B:498",
      "B:499",
      "B:500",
      "B:501",
      "B:502",
      "B:503",
      "B:504",
      "B:505",
      "B:506",
      "B:507",
      "B:508",
      "B:509",
      "B:510",
      "B:511",
      "B:512",
      "B:513",
      "B:514",
      "B:515",
      "B:516",
      "B:517",
      "B:518",
      "B:519",
      "B:520",
      "B:521",
      "B:522",
      "B:523",
      "B:524",
      "B:525",
      "B:526",
      "B:527",
      "B:528",
      "B:529",
      "B:530",
      "B:531",
      "B:532",
      "B:533",
      "B:534",
      "B:535",
      "B:536",
      "B:537",
      "B:538",
      "B:539",
      "B:540",
      "B:541",
      "B:542",
      "B:543",
      "B:544",
      "B:545",
      "B:546",
      "B:547",
      "B:548",
      "B:549",
      "B:550",
      "B:551",
      "B:552",
      "B:553",
      "B:554",
      "B:555",
      "B:556",
      "B:557",
      "B:558",
      "B:559",
      "B:560",
      "B:561",
      "B:562",
      "B:563",
      "B:564",
      "B:565",
      "B:566",
      "B:567",
      "B:568",
      "B:569",
      "B:570",
      "B:571",
      "B:572",
      "B:573",
      "B:574",
      "B:575",
      "B:576",
      "B:577",
      "B:578",
      "B:579",
      "B:580",
      "B:581",
      "B:582",
      "B:583",
      "B:584",
      "B:585",
      "B:586",
      "B:587",
      "B:588",
      "B:589",
      "B:590",
      "B:591",
      "B:592",
      "B:593",
      "B:594",
      "B:595",
      "B:596",
      "B:597",
      "B:598",
      "B:599",
      "B:600",
      "B:601",
      "B:602",
      "B:603",
      "B:604",
      "B:605",
      "B:606",
      "B:607",
      "B:608",
      "B:609",
      "B:610",
      "B:611",
      "B:612",
      "B:613",
      "B:614",
      "B:615",
      "B:616",
      "B:617",
      "B:618",
      "B:619",
      "B:620",
      "B:621",
      "B:622",
      "B:623",
      "B:624",
      "B:625",
      "B:626",
      "B:627",
      "B:628",
      "B:629",
      "B:630",
      "B:631",
      "B:632",
      "B:633",
      "B:634",
      "B:635",
      "B:636",
      "B:637",
      "B:638",
      "B:639",
      "B:640",
      "B:641",
      "B:642",
      "B:643",
      "B:644",
      "B:645",
      "B:646",
      "B:647",
      "B:648",
      "B:649",
      "B:650",
      "B:651",
      "B:652",
      "B:653"
    ],
    "A:611": [
      "A:429",
      "A:430",
      "A:431",
      "A:432",
      "A:433",
      "A:434",
      "A:435",
      "A:436",
      "A:437",
      "A:438",
      "A:439",
      "A:440",
      "A:441",
      "A:442",
      "A:443",
      "A:444",
      "A:445",
      "A:446",
      "A:447",
      "A:448",
      "A:449",
      "A:450",
      "A:451",
      "A:452",
      "A:453",
      "A:454",
      "A:455",
      "A:456",
      "A:457",
      "A:458",
      "A:459",
      "A:460",
      "A:461",
      "A:462",
      "A:463",
      "A:464",
      "A:465",
      "A:466",
      "A:467",
      "A:468",
      "A:469",
      "A:470",
      "A:471",
      "A:472",
      "A:473",
      "A:474",
      "A:475",
      "A:476",
      "A:477",
      "A:478",
      "A:479",
      "A:480",
      "A:481",
      "A:482",
      "A:483",
      "A:484",
      "A:485",
      "A:486",
      "A:487",
      "A:488",
      "A:489",
      "A:490",
      "A:491",
      "A:492",
      "A:493",
      "A:494",
      "A:495",
      "A:496",
      "A:497",
      "A:498",
      "A:499",
      "A:500",
      "A:501",
      "A:502",
      "A:503",
      "A:504",
      "A:505",
      "A:506",
      "A:507",
      "A:508",
      "A:509",
      "A:510",
      "A:511",
      "A:512",
      "A:513",
      "A:514",
      "A:515",
      "A:516",
      "A:517",
      "A:518",
      "A:519",
      "A:520",
      "A:521",
      "A:522",
      "A:523",
      "A:524",
      "A:525",
      "A:526",
      "A:527",
      "A:528",
      "A:529",
      "A:530",
      "A:531",
      "A:532",
      "A:533",
      "A:534",
      "A:535",
      "A:536",
      "A:537",
      "A:538",
      "A:539",
      "A:540",
      "A:541",
      "A:542",
      "A:543",
      "A:544",
      "A:545",
      "A:546",
      "A:547",
      "A:548",
      "A:549",
      "A:550",
      "A:551",
      "A:552",
      "A:553",
      "A:554",
      "A:555",
      "A:556",
      "A:557",
      "A:558",
      "A:559",
      "A:560",
      "A:561",
      "A:562",
      "A:563",
      "A:564",
      "A:565",
      "A:566",
      "A:567",
      "A:568",
      "A:569",
      "A:570",
      "A:571",
      "A:572",
      "A:573",
      "A:574",
      "A:575",
      "A:576",
      "A:577",
      "A:578",
      "A:579",
      "A:580",
      "A:581",
      "A:582",
      "A:583",
      "A:584",
      "A:585",
      "A:586",
      "A:587",
      "A:588",
      "A:589",
      "A:590",
      "A:591",
      "A:592",
      "A:593",
      "A:594",
      "A:595",
      "A:596",
      "A:597",
      "A:598",
      "A:599",
      "A:600",
      "A:601",
      "A:602",
      "A:603",
      "A:604",
      "A:605",
      "A:606",
      "A:607",
      "A:608",
      "A:609",
      "A:610",
      "A:612",
      "A:613",
      "A:614",
      "A:615",
      "A:616",
      "A:617",
      "A:618",
      "A:619",
      "A:620",
      "A:621",
      "A:622",
      "A:623",
      "A:624",
      "A:625",
      "A:626",
      "A:627",
      "A:628",
      "A:629",
      "A:630",
      "A:631",
      "A:632",
      "A:633",
      "A:634",
      "A:635",
      "A:636",
      "A:637",
      "A:638",
      "A:639",
      "A:640",
      "A:641",
      "A:642",
      "A:643",
      "A:644",
      "B:429",
      "B:430",
      "B:431",
      "B:432",
      "B:433",
      "B:434",
      "B:435",
      "B:436",
      "B:437",
      "B:438",
      "B:439",
      "B:440",
      "B:441",
      "B:442",
      "B:443",
      "B:444",
      "B:445",
      "B:446",
      "B:447",
      "B:448",
      "B:449",
      "B:450",
      "B:451",
      "B:452",
      "B:453",
      "B:454",
      "B:455",
      "B:456",
      "B:457",
      "B:458",
      "B:459",
      "B:460",
      "B:461",
      "B:462",
      "B:463",
      "B:464",
      "B:465",
      "B:466",
      "B:467",
      "B:468",
      "B:469",
      "B:470",
      "B:471",
      "B:472",
      "B:473",
      "B:474",
      "B:475",
      "B:476",
      "B:477",
      "B:478",
      "B:479",
      "B:480",
      "B:481",
      "B:482",
      "B:483",
      "B:484",
      "B:485",
      "B:486",
      "B:487",
      "B:488",
      "B:489",
      "B:490",
      "B:491",
      "B:492",
      "B:493",
      "B:494",
      "B:495",
      "B:496",
      "B:497",
      "B:498",
      "B:499",
      "B:500",
      "B:501",
      "B:502",
      "B:503",
      "B:504",
      "B:505",
      "B:506",
      "B:507",
      "B:508",
      "B:509",
      "B:510",
      "B:511",
      "B:512",
      "B:513",
      "B:514",
      "B:515",
      "B:516",
      "B:517",
      "B:518",
      "B:519",
      "B:520",
      "B:521",
      "B:522",
      "B:523",
      "B:524",
      "B:525",
      "B:526",
      "B:527",
      "B:528",
      "B:529",
      "B:530",
      "B:531",
      "B:532",
      "B:533",
      "B:534",
      "B:535",
      "B:536",
      "B:537",
      "B:538",
      "B:539",
      "B:540",
      "B:541",
      "B:542",
      "B:543",
      "B:544",
      "B:545",
      "B:546",
      "B:547",
      "B:548",
      "B:549",
      "B:550",
      "B:551",
      "B:552",
      "B:553",
      "B:554",
      "B:555",
      "B:556",
      "B:557",
      "B:558",
      "B:559",
      "B:560",
      "B:561",
      "B:562",
      "B:563",
      "B:564",
      "B:565",
      "B:566",
      "B:567",
      "B:568",
      "B:569",
      "B:570",
      "B:571",
      "B:572",
      "B:573",
      "B:574",
      "B:575",
      "B:576",
      "B:577",
      "B:578",
      "B:579",
      "B:580",
      "B:581",
      "B:582",
      "B:583",
      "B:584",
      "B:585",
      "B:586",
      "B:587",
      "B:588",
      "B:589",
      "B:590",
      "B:591",
      "B:592",
      "B:593",
      "B:594",
      "B:595",
      "B:596",
      "B:597",
      "B:598",
      "B:599",
      "B:600",
      "B:601",
      "B:602",
      "B:603",
      "B:604",
      "B:605",
      "B:606",
      "B:607",
      "B:608",
      "B:609",
      "B:610",
      "B:611",
      "B:612",
      "B:613",
      "B:614",
      "B:615",
      "B:616",
      "B:617",
      "B:618",
      "B:619",
      "B:620",
      "B:621",
      "B:622",
      "B:623",
      "B:624",
      "B:625",
      "B:626",
      "B:627",
      "B:628",
      "B:629",
      "B:630",
      "B:631",
      "B:632",
      "B:633",
      "B:634",
      "B:635",
      "B:636",
      "B:637",
      "B:638",
      "B:639",
      "B:640",
      "B:641",
      "B:642",
      "B:643",
      "B:644",
      "B:645",
      "B:646",
      "B:647",
      "B:648",
      "B:649",
      "B:650",
      "B:651",
      "B:652",
      "B:653"
    ],
    "A:612": [
      "A:429",
      "A:430",
      "A:431",
      "A:432",
      "A:433",
      "A:434",
      "A:435",
      "A:436",
      "A:437",
      "A:438",
      "A:439",
      "A:440",
      "A:441",
      "A:442",
      "A:443",
      "A:444",
      "A:445",
      "A:446",
      "A:447",
      "A:448",
      "A:449",
      "A:450",
      "A:451",
      "A:452",
      "A:453",
      "A:454",
      "A:455",
      "A:456",
      "A:457",
      "A:458",
      "A:459",
      "A:460",
      "A:461",
      "A:462",
      "A:463",
      "A:464",
      "A:465",
      "A:466",
      "A:467",
      "A:468",
      "A:469",
      "A:470",
      "A:471",
      "A:472",
      "A:473",
      "A:474",
      "A:475",
      "A:476",
      "A:477",
      "A:478",
      "A:479",
      "A:480",
      "A:481",
      "A:482",
      "A:483",
      "A:484",
      "A:485",
      "A:486",
      "A:487",
      "A:488",
      "A:489",
      "A:490",
      "A:491",
      "A:492",
      "A:493",
      "A:494",
      "A:495",
      "A:496",
      "A:497",
      "A:498",
      "A:499",
      "A:500",
      "A:501",
      "A:502",
      "A:503",
      "A:504",
      "A:505",
      "A:506",
      "A:507",
      "A:508",
      "A:509",
      "A:510",
      "A:511",
      "A:512",
      "A:513",
      "A:514",
      "A:515",
      "A:516",
      "A:517",
      "A:518",
      "A:519",
      "A:520",
      "A:521",
      "A:522",
      "A:523",
      "A:524",
      "A:525",
      "A:526",
      "A:527",
      "A:528",
      "A:529",
      "A:530",
      "A:531",
      "A:532",
      "A:533",
      "A:534",
      "A:535",
      "A:536",
      "A:537",
      "A:538",
      "A:539",
      "A:540",
      "A:541",
      "A:542",
      "A:543",
      "A:544",
      "A:545",
      "A:546",
      "A:547",
      "A:548",
      "A:549",
      "A:550",
      "A:551",
      "A:552",
      "A:553",
      "A:554",
      "A:555",
      "A:556",
      "A:557",
      "A:558",
      "A:559",
      "A:560",
      "A:561",
      "A:562",
      "A:563",
      "A:564",
      "A:565",
      "A:566",
      "A:567",
      "A:568",
      "A:569",
      "A:570",
      "A:571",
      "A:572",
      "A:573",
      "A:574",
      "A:575",
      "A:576",
      "A:577",
      "A:578",
      "A:579",
      "A:580",
      "A:581",
      "A:582",
      "A:583",
      "A:584",
      "A:585",
      "A:586",
      "A:587",
      "A:588",
      "A:589",
      "A:590",
      "A:591",
      "A:592",
      "A:593",
      "A:594",
      "A:595",
      "A:596",
      "A:597",
      "A:598",
      "A:599",
      "A:600",
      "A:601",
      "A:602",
      "A:603",
      "A:604",
      "A:605",
      "A:606",
      "A:607",
      "A:608",
      "A:609",
      "A:610",
      "A:611",
      "A:613",
      "A:614",
      "A:615",
      "A:616",
      "A:617",
      "A:618",
      "A:619",
      "A:620",
      "A:621",
      "A:622",
      "A:623",
      "A:624",
      "A:625",
      "A:626",
      "A:627",
      "A:628",
      "A:629",
      "A:630",
      "A:631",
      "A:632",
      "A:633",
      "A:634",
      "A:635",
      "A:636",
      "A:637",
      "A:638",
      "A:639",
      "A:640",
      "A:641",
      "A:642",
      "A:643",
      "A:644",
      "B:429",
      "B:430",
      "B:431",
      "B:432",
      "B:433",
      "B:434",
      "B:435",
      "B:436",
      "B:437",
      "B:438",
      "B:439",
      "B:440",
      "B:441",
      "B:442",
      "B:443",
      "B:444",
      "B:445",
      "B:446",
      "B:447",
      "B:448",
      "B:449",
      "B:450",
      "B:451",
      "B:452",
      "B:453",
      "B:454",
      "B:455",
      "B:456",
      "B:457",
      "B:458",
      "B:459",
      "B:460",
      "B:461",
      "B:462",
      "B:463",
      "B:464",
      "B:465",
      "B:466",
      "B:467",
      "B:468",
      "B:469",
      "B:470",
      "B:471",
      "B:472",
      "B:473",
      "B:474",
      "B:475",
      "B:476",
      "B:477",
      "B:478",
      "B:479",
      "B:480",
      "B:481",
      "B:482",
      "B:483",
      "B:484",
      "B:485",
      "B:486",
      "B:487",
      "B:488",
      "B:489",
      "B:490",
      "B:491",
      "B:492",
      "B:493",
      "B:494",
      "B:495",
      "B:496",
      "B:497",
      "B:498",
      "B:499",
      "B:500",
      "B:501",
      "B:502",
      "B:503",
      "B:504",
      "B:505",
      "B:506",
      "B:507",
      "B:508",
      "B:509",
      "B:510",
      "B:511",
      "B:512",
      "B:513",
      "B:514",
      "B:515",
      "B:516",
      "B:517",
      "B:518",
      "B:519",
      "B:520",
      "B:521",
      "B:522",
      "B:523",
      "B:524",
      "B:525",
      "B:526",
      "B:527",
      "B:528",
      "B:529",
      "B:530",
      "B:531",
      "B:532",
      "B:533",
      "B:534",
      "B:535",
      "B:536",
      "B:537",
      "B:538",
      "B:539",
      "B:540",
      "B:541",
      "B:542",
      "B:543",
      "B:544",
      "B:545",
      "B:546",
      "B:547",
      "B:548",
      "B:549",
      "B:550",
      "B:551",
      "B:552",
      "B:553",
      "B:554",
      "B:555",
      "B:556",
      "B:557",
      "B:558",
      "B:559",
      "B:560",
      "B:561",
      "B:562",
      "B:563",
      "B:564",
      "B:565",
      "B:566",
      "B:567",
      "B:568",
      "B:569",
      "B:570",
      "B:571",
      "B:572",
      "B:573",
      "B:574",
      "B:575",
      "B:576",
      "B:577",
      "B:578",
      "B:579",
      "B:580",
      "B:581",
      "B:582",
      "B:583",
      "B:584",
      "B:585",
      "B:586",
      "B:587",
      "B:588",
      "B:589",
      "B:590",
      "B:591",
      "B:592",
      "B:593",
      "B:594",
      "B:595",
      "B:596",
      "B:597",
      "B:598",
      "B:599",
      "B:600",
      "B:601",
      "B:602",
      "B:603",
      "B:604",
      "B:605",
      "B:606",
      "B:607",
      "B:608",
      "B:609",
      "B:610",
      "B:611",
      "B:612",
      "B:613",
      "B:614",
      "B:615",
      "B:616",
      "B:617",
      "B:618",
      "B:619",
      "B:620",
      "B:621",
      "B:622",
      "B:623",
      "B:624",
      "B:625",
      "B:626",
      "B:627",
      "B:628",
      "B:629",
      "B:630",
      "B:631",
      "B:632",
      "B:633",
      "B:634",
      "B:635",
      "B:636",
      "B:637",
      "B:638",
      "B:639",
      "B:640",
      "B:641",
      "B:642",
      "B:643",
      "B:644",
      "B:645",
      "B:646",
      "B:647",
      "B:648",
      "B:649",
      "B:650",
      "B:651",
      "B:652",
      "B:653"
    ],
    "A:613": [
      "A:429",
      "A:430",
      "A:431",
      "A:432",
      "A:433",
      "A:434",
      "A:435",
      "A:436",
      "A:437",
      "A:438",
      "A:439",
      "A:440",
      "A:441",
      "A:442",
      "A:443",
      "A:444",
      "A:445",
      "A:446",
      "A:447",
      "A:448",
      "A:449",
      "A:450",
      "A:451",
      "A:452",
      "A:453",
      "A:454",
      "A:455",
      "A:456",
      "A:457",
      "A:458",
      "A:459",
      "A:460",
      "A:461",
      "A:462",
      "A:463",
      "A:464",
      "A:465",
      "A:466",
      "A:467",
      "A:468",
      "A:469",
      "A:470",
      "A:471",
      "A:472",
      "A:473",
      "A:474",
      "A:475",
      "A:476",
      "A:477",
      "A:478",
      "A:479",
      "A:480",
      "A:481",
      "A:482",
      "A:483",
      "A:484",
      "A:485",
      "A:486",
      "A:487",
      "A:488",
      "A:489",
      "A:490",
      "A:491",
      "A:492",
      "A:493",
      "A:494",
      "A:495",
      "A:496",
      "A:497",
      "A:498",
      "A:499",
      "A:500",
      "A:501",
      "A:502",
      "A:503",
      "A:504",
      "A:505",
      "A:506",
      "A:507",
      "A:508",
      "A:509",
      "A:510",
      "A:511",
      "A:512",
      "A:513",
      "A:514",
      "A:515",
      "A:516",
      "A:517",
      "A:518",
      "A:519",
      "A:520",
      "A:521",
      "A:522",
      "A:523",
      "A:524",
      "A:525",
      "A:526",
      "A:527",
      "A:528",
      "A:529",
      "A:530",
      "A:531",
      "A:532",
      "A:533",
      "A:534",
      "A:535",
      "A:536",
      "A:537",
      "A:538",
      "A:539",
      "A:540",
      "A:541",
      "A:542",
      "A:543",
      "A:544",
      "A:545",
      "A:546",
      "A:547",
      "A:548",
      "A:549",
      "A:550",
      "A:551",
      "A:552",
      "A:553",
      "A:554",
      "A:555",
      "A:556",
      "A:557",
      "A:558",
      "A:559",
      "A:560",
      "A:561",
      "A:562",
      "A:563",
      "A:564",
      "A:565",
      "A:566",
      "A:567",
      "A:568",
      "A:569",
      "A:570",
      "A:571",
      "A:572",
      "A:573",
      "A:574",
      "A:575",
      "A:576",
      "A:577",
      "A:578",
      "A:579",
      "A:580",
      "A:581",
      "A:582",
      "A:583",
      "A:584",
      "A:585",
      "A:586",
      "A:587",
      "A:588",
      "A:589",
      "A:590",
      "A:591",
      "A:592",
      "A:593",
      "A:594",
      "A:595",
      "A:596",
      "A:597",
      "A:598",
      "A:599",
      "A:600",
      "A:601",
      "A:602",
      "A:603",
      "A:604",
      "A:605",
      "A:606",
      "A:607",
      "A:608",
      "A:609",
      "A:610",
      "A:611",
      "A:612",
      "A:614",
      "A:615",
      "A:616",
      "A:617",
      "A:618",
      "A:619",
      "A:620",
      "A:621",
      "A:622",
      "A:623",
      "A:624",
      "A:625",
      "A:626",
      "A:627",
      "A:628",
      "A:629",
      "A:630",
      "A:631",
      "A:632",
      "A:633",
      "A:634",
      "A:635",
      "A:636",
      "A:637",
      "A:638",
      "A:639",
      "A:640",
      "A:641",
      "A:642",
      "A:643",
      "A:644",
      "B:429",
      "B:430",
      "B:431",
      "B:432",
      "B:433",
      "B:434",
      "B:435",
      "B:436",
      "B:437",
      "B:438",
      "B:439",
      "B:440",
      "B:441",
      "B:442",
      "B:443",
      "B:444",
      "B:445",
      "B:446",
      "B:447",
      "B:448",
      "B:449",
      "B:450",
      "B:451",
      "B:452",
      "B:453",
      "B:454",
      "B:455",
      "B:456",
      "B:457",
      "B:458",
      "B:459",
      "B:460",
      "B:461",
      "B:462",
      "B:463",
      "B:464",
      "B:465",
      "B:466",
      "B:467",
      "B:468",
      "B:469",
      "B:470",
      "B:471",
      "B:472",
      "B:473",
      "B:474",
      "B:475",
      "B:476",
      "B:477",
      "B:478",
      "B:479",
      "B:480",
      "B:481",
      "B:482",
      "B:483",
      "B:484",
      "B:485",
      "B:486",
      "B:487",
      "B:488",
      "B:489",
      "B:490",
      "B:491",
      "B:492",
      "B:493",
      "B:494",
      "B:495",
      "B:496",
      "B:497",
      "B:498",
      "B:499",
      "B:500",
      "B:501",
      "B:502",
      "B:503",
      "B:504",
      "B:505",
      "B:506",
      "B:507",
      "B:508",
      "B:509",
      "B:510",
      "B:511",
      "B:512",
      "B:513",
      "B:514",
      "B:515",
      "B:516",
      "B:517",
      "B:518",
      "B:519",
      "B:520",
      "B:521",
      "B:522",
      "B:523",
      "B:524",
      "B:525",
      "B:526",
      "B:527",
      "B:528",
      "B:529",
      "B:530",
      "B:531",
      "B:532",
      "B:533",
      "B:534",
      "B:535",
      "B:536",
      "B:537",
      "B:538",
      "B:539",
      "B:540",
      "B:541",
      "B:542",
      "B:543",
      "B:544",
      "B:545",
      "B:546",
      "B:547",
      "B:548",
      "B:549",
      "B:550",
      "B:551",
      "B:552",
      "B:553",
      "B:554",
      "B:555",
      "B:556",
      "B:557",
      "B:558",
      "B:559",
      "B:560",
      "B:561",
      "B:562",
      "B:563",
      "B:564",
      "B:565",
      "B:566",
      "B:567",
      "B:568",
      "B:569",
      "B:570",
      "B:571",
      "B:572",
      "B:573",
      "B:574",
      "B:575",
      "B:576",
      "B:577",
      "B:578",
      "B:579",
      "B:580",
      "B:581",
      "B:582",
      "B:583",
      "B:584",
      "B:585",
      "B:586",
      "B:587",
      "B:588",
      "B:589",
      "B:590",
      "B:591",
      "B:592",
      "B:593",
      "B:594",
      "B:595",
      "B:596",
      "B:597",
      "B:598",
      "B:599",
      "B:600",
      "B:601",
      "B:602",
      "B:603",
      "B:604",
      "B:605",
      "B:606",
      "B:607",
      "B:608",
      "B:609",
      "B:610",
      "B:611",
      "B:612",
      "B:613",
      "B:614",
      "B:615",
      "B:616",
      "B:617",
      "B:618",
      "B:619",
      "B:620",
      "B:621",
      "B:622",
      "B:623",
      "B:624",
      "B:625",
      "B:626",
      "B:627",
      "B:628",
      "B:629",
      "B:630",
      "B:631",
      "B:632",
      "B:633",
      "B:634",
      "B:635",
      "B:636",
      "B:637",
      "B:638",
      "B:639",
      "B:640",
      "B:641",
      "B:642",
      "B:643",
      "B:644",
      "B:645",
      "B:646",
      "B:647",
      "B:648",
      "B:649",
      "B:650",
      "B:651",
      "B:652",
      "B:653"
    ],
    "A:614": [
      "A:429",
      "A:430",
      "A:431",
      "A:432",
      "A:433",
      "A:434",
      "A:435",
      "A:436",
      "A:437",
      "A:438",
      "A:439",
      "A:440",
      "A:441",
      "A:442",
      "A:443",
      "A:444",
      "A:445",
      "A:446",
      "A:447",
      "A:448",
      "A:449",
      "A:450",
      "A:451",
      "A:452",
      "A:453",
      "A:454",
      "A:455",
      "A:456",
      "A:457",
      "A:458",
      "A:459",
      "A:460",
      "A:461",
      "A:462",
      "A:463",
      "A:464",
      "A:465",
      "A:466",
      "A:467",
      "A:468",
      "A:469",
      "A:470",
      "A:471",
      "A:472",
      "A:473",
      "A:474",
      "A:475",
      "A:476",
      "A:477",
      "A:478",
      "A:479",
      "A:480",
      "A:481",
      "A:482",
      "A:483",
      "A:484",
      "A:485",
      "A:486",
      "A:487",
      "A:488",
      "A:489",
      "A:490",
      "A:491",
      "A:492",
      "A:493",
      "A:494",
      "A:495",
      "A:496",
      "A:497",
      "A:498",
      "A:499",
      "A:500",
      "A:501",
      "A:502",
      "A:503",
      "A:504",
      "A:505",
      "A:506",
      "A:507",
      "A:508",
      "A:509",
      "A:510",
      "A:511",
      "A:512",
      "A:513",
      "A:514",
      "A:515",
      "A:516",
      "A:517",
      "A:518",
      "A:519",
      "A:520",
      "A:521",
      "A:522",
      "A:523",
      "A:524",
      "A:525",
      "A:526",
      "A:527",
      "A:528",
      "A:529",
      "A:530",
      "A:531",
      "A:532",
      "A:533",
      "A:534",
      "A:535",
      "A:536",
      "A:537",
      "A:538",
      "A:539",
      "A:540",
      "A:541",
      "A:542",
      "A:543",
      "A:544",
      "A:545",
      "A:546",
      "A:547",
      "A:548",
      "A:549",
      "A:550",
      "A:551",
      "A:552",
      "A:553",
      "A:554",
      "A:555",
      "A:556",
      "A:557",
      "A:558",
      "A:559",
      "A:560",
      "A:561",
      "A:562",
      "A:563",
      "A:564",
      "A:565",
      "A:566",
      "A:567",
      "A:568",
      "A:569",
      "A:570",
      "A:571",
      "A:572",
      "A:573",
      "A:574",
      "A:575",
      "A:576",
      "A:577",
      "A:578",
      "A:579",
      "A:580",
      "A:581",
      "A:582",
      "A:583",
      "A:584",
      "A:585",
      "A:586",
      "A:587",
      "A:588",
      "A:589",
      "A:590",
      "A:591",
      "A:592",
      "A:593",
      "A:594",
      "A:595",
      "A:596",
      "A:597",
      "A:598",
      "A:599",
      "A:600",
      "A:601",
      "A:602",
      "A:603",
      "A:604",
      "A:605",
      "A:606",
      "A:607",
      "A:608",
      "A:609",
      "A:610",
      "A:611",
      "A:612",
      "A:613",
      "A:615",
      "A:616",
      "A:617",
      "A:618",
      "A:619",
      "A:620",
      "A:621",
      "A:622",
      "A:623",
      "A:624",
      "A:625",
      "A:626",
      "A:627",
      "A:628",
      "A:629",
      "A:630",
      "A:631",
      "A:632",
      "A:633",
      "A:634",
      "A:635",
      "A:636",
      "A:637",
      "A:638",
      "A:639",
      "A:640",
      "A:641",
      "A:642",
      "A:643",
      "A:644",
      "B:429",
      "B:430",
      "B:431",
      "B:432",
      "B:433",
      "B:434",
      "B:435",
      "B:436",
      "B:437",
      "B:438",
      "B:439",
      "B:440",
      "B:441",
      "B:442",
      "B:443",
      "B:444",
      "B:445",
      "B:446",
      "B:447",
      "B:448",
      "B:449",
      "B:450",
      "B:451",
      "B:452",
      "B:453",
      "B:454",
      "B:455",
      "B:456",
      "B:457",
      "B:458",
      "B:459",
      "B:460",
      "B:461",
      "B:462",
      "B:463",
      "B:464",
      "B:465",
      "B:466",
      "B:467",
      "B:468",
      "B:469",
      "B:470",
      "B:471",
      "B:472",
      "B:473",
      "B:474",
      "B:475",
      "B:476",
      "B:477",
      "B:478",
      "B:479",
      "B:480",
      "B:481",
      "B:482",
      "B:483",
      "B:484",
      "B:485",
      "B:486",
      "B:487",
      "B:488",
      "B:489",
      "B:490",
      "B:491",
      "B:492",
      "B:493",
      "B:494",
      "B:495",
      "B:496",
      "B:497",
      "B:498",
      "B:499",
      "B:500",
      "B:501",
      "B:502",
      "B:503",
      "B:504",
      "B:505",
      "B:506",
      "B:507",
      "B:508",
      "B:509",
      "B:510",
      "B:511",
      "B:512",
      "B:513",
      "B:514",
      "B:515",
      "B:516",
      "B:517",
      "B:518",
      "B:519",
      "B:520",
      "B:521",
      "B:522",
      "B:523",
      "B:524",
      "B:525",
      "B:526",
      "B:527",
      "B:528",
      "B:529",
      "B:530",
      "B:531",
      "B:532",
      "B:533",
      "B:534",
      "B:535",
      "B:536",
      "B:537",
      "B:538",
      "B:539",
      "B:540",
      "B:541",
      "B:542",
      "B:543",
      "B:544",
      "B:545",
      "B:546",
      "B:547",
      "B:548",
      "B:549",
      "B:550",
      "B:551",
      "B:552",
      "B:553",
      "B:554",
      "B:555",
      "B:556",
      "B:557",
      "B:558",
      "B:559",
      "B:560",
      "B:561",
      "B:562",
      "B:563",
      "B:564",
      "B:565",
      "B:566",
      "B:567",
      "B:568",
      "B:569",
      "B:570",
      "B:571",
      "B:572",
      "B:573",
      "B:574",
      "B:575",
      "B:576",
      "B:577",
      "B:578",
      "B:579",
      "B:580",
      "B:581",
      "B:582",
      "B:583",
      "B:584",
      "B:585",
      "B:586",
      "B:587",
      "B:588",
      "B:589",
      "B:590",
      "B:591",
      "B:592",
      "B:593",
      "B:594",
      "B:595",
      "B:596",
      "B:597",
      "B:598",
      "B:599",
      "B:600",
      "B:601",
      "B:602",
      "B:603",
      "B:604",
      "B:605",
      "B:606",
      "B:607",
      "B:608",
      "B:609",
      "B:610",
      "B:611",
      "B:612",
      "B:613",
      "B:614",
      "B:615",
      "B:616",
      "B:617",
      "B:618",
      "B:619",
      "B:620",
      "B:621",
      "B:622",
      "B:623",
      "B:624",
      "B:625",
      "B:626",
      "B:627",
      "B:628",
      "B:629",
      "B:630",
      "B:631",
      "B:632",
      "B:633",
      "B:634",
      "B:635",
      "B:636",
      "B:637",
      "B:638",
      "B:639",
      "B:640",
      "B:641",
      "B:642",
      "B:643",
      "B:644",
      "B:645",
      "B:646",
      "B:647",
      "B:648",
      "B:649",
      "B:650",
      "B:651",
      "B:652",
      "B:653"
    ],
    "A:615": [
      "A:429",
      "A:430",
      "A:431",
      "A:432",
      "A:433",
      "A:434",
      "A:435",
      "A:436",
      "A:437",
      "A:438",
      "A:439",
      "A:440",
      "A:441",
      "A:442",
      "A:443",
      "A:444",
      "A:445",
      "A:446",
      "A:447",
      "A:448",
      "A:449",
      "A:450",
      "A:451",
      "A:452",
      "A:453",
      "A:454",
      "A:455",
      "A:456",
      "A:457",
      "A:458",
      "A:459",
      "A:460",
      "A:461",
      "A:462",
      "A:463",
      "A:464",
      "A:465",
      "A:466",
      "A:467",
      "A:468",
      "A:469",
      "A:470",
      "A:471",
      "A:472",
      "A:473",
      "A:474",
      "A:475",
      "A:476",
      "A:477",
      "A:478",
      "A:479",
      "A:480",
      "A:481",
      "A:482",
      "A:483",
      "A:484",
      "A:485",
      "A:486",
      "A:487",
      "A:488",
      "A:489",
      "A:490",
      "A:491",
      "A:492",
      "A:493",
      "A:494",
      "A:495",
      "A:496",
      "A:497",
      "A:498",
      "A:499",
      "A:500",
      "A:501",
      "A:502",
      "A:503",
      "A:504",
      "A:505",
      "A:506",
      "A:507",
      "A:508",
      "A:509",
      "A:510",
      "A:511",
      "A:512",
      "A:513",
      "A:514",
      "A:515",
      "A:516",
      "A:517",
      "A:518",
      "A:519",
      "A:520",
      "A:521",
      "A:522",
      "A:523",
      "A:524",
      "A:525",
      "A:526",
      "A:527",
      "A:528",
      "A:529",
      "A:530",
      "A:531",
      "A:532",
      "A:533",
      "A:534",
      "A:535",
      "A:536",
      "A:537",
      "A:538",
      "A:539",
      "A:540",
      "A:541",
      "A:542",
      "A:543",
      "A:544",
      "A:545",
      "A:546",
      "A:547",
      "A:548",
      "A:549",
      "A:550",
      "A:551",
      "A:552",
      "A:553",
      "A:554",
      "A:555",
      "A:556",
      "A:557",
      "A:558",
      "A:559",
      "A:560",
      "A:561",
      "A:562",
      "A:563",
      "A:564",
      "A:565",
      "A:566",
      "A:567",
      "A:568",
      "A:569",
      "A:570",
      "A:571",
      "A:572",
      "A:573",
      "A:574",
      "A:575",
      "A:576",
      "A:577",
      "A:578",
      "A:579",
      "A:580",
      "A:581",
      "A:582",
      "A:583",
      "A:584",
      "A:585",
      "A:586",
      "A:587",
      "A:588",
      "A:589",
      "A:590",
      "A:591",
      "A:592",
      "A:593",
      "A:594",
      "A:595",
      "A:596",
      "A:597",
      "A:598",
      "A:599",
      "A:600",
      "A:601",
      "A:602",
      "A:603",
      "A:604",
      "A:605",
      "A:606",
      "A:607",
      "A:608",
      "A:609",
      "A:610",
      "A:611",
      "A:612",
      "A:613",
      "A:614",
      "A:616",
      "A:617",
      "A:618",
      "A:619",
      "A:620",
      "A:621",
      "A:622",
      "A:623",
      "A:624",
      "A:625",
      "A:626",
      "A:627",
      "A:628",
      "A:629",
      "A:630",
      "A:631",
      "A:632",
      "A:633",
      "A:634",
      "A:635",
      "A:636",
      "A:637",
      "A:638",
      "A:639",
      "A:640",
      "A:641",
      "A:642",
      "A:643",
      "A:644",
      "B:429",
      "B:430",
      "B:431",
      "B:432",
      "B:433",
      "B:434",
      "B:435",
      "B:436",
      "B:437",
      "B:438",
      "B:439",
      "B:440",
      "B:441",
      "B:442",
      "B:443",
      "B:444",
      "B:445",
      "B:446",
      "B:447",
      "B:448",
      "B:449",
      "B:450",
      "B:451",
      "B:452",
      "B:453",
      "B:454",
      "B:455",
      "B:456",
      "B:457",
      "B:458",
      "B:459",
      "B:460",
      "B:461",
      "B:462",
      "B:463",
      "B:464",
      "B:465",
      "B:466",
      "B:467",
      "B:468",
      "B:469",
      "B:470",
      "B:471",
      "B:472",
      "B:473",
      "B:474",
      "B:475",
      "B:476",
      "B:477",
      "B:478",
      "B:479",
      "B:480",
      "B:481",
      "B:482",
      "B:483",
      "B:484",
      "B:485",
      "B:486",
      "B:487",
      "B:488",
      "B:489",
      "B:490",
      "B:491",
      "B:492",
      "B:493",
      "B:494",
      "B:495",
      "B:496",
      "B:497",
      "B:498",
      "B:499",
      "B:500",
      "B:501",
      "B:502",
      "B:503",
      "B:504",
      "B:505",
      "B:506",
      "B:507",
      "B:508",
      "B:509",
      "B:510",
      "B:511",
      "B:512",
      "B:513",
      "B:514",
      "B:515",
      "B:516",
      "B:517",
      "B:518",
      "B:519",
      "B:520",
      "B:521",
      "B:522",
      "B:523",
      "B:524",
      "B:525",
      "B:526",
      "B:527",
      "B:528",
      "B:529",
      "B:530",
      "B:531",
      "B:532",
      "B:533",
      "B:534",
      "B:535",
      "B:536",
      "B:537",
      "B:538",
      "B:539",
      "B:540",
      "B:541",
      "B:542",
      "B:543",
      "B:544",
      "B:545",
      "B:546",
      "B:547",
      "B:548",
      "B:549",
      "B:550",
      "B:551",
      "B:552",
      "B:553",
      "B:554",
      "B:555",
      "B:556",
      "B:557",
      "B:558",
      "B:559",
      "B:560",
      "B:561",
      "B:562",
      "B:563",
      "B:564",
      "B:565",
      "B:566",
      "B:567",
      "B:568",
      "B:569",
      "B:570",
      "B:571",
      "B:572",
      "B:573",
      "B:574",
      "B:575",
      "B:576",
      "B:577",
      "B:578",
      "B:579",
      "B:580",
      "B:581",
      "B:582",
      "B:583",
      "B:584",
      "B:585",
      "B:586",
      "B:587",
      "B:588",
      "B:589",
      "B:590",
      "B:591",
      "B:592",
      "B:593",
      "B:594",
      "B:595",
      "B:596",
      "B:597",
      "B:598",
      "B:599",
      "B:600",
      "B:601",
      "B:602",
      "B:603",
      "B:604",
      "B:605",
      "B:606",
      "B:607",
      "B:608",
      "B:609",
      "B:610",
      "B:611",
      "B:612",
      "B:613",
      "B:614",
      "B:615",
      "B:616",
      "B:617",
      "B:618",
      "B:619",
      "B:620",
      "B:621",
      "B:622",
      "B:623",
      "B:624",
      "B:625",
      "B:626",
      "B:627",
      "B:628",
      "B:629",
      "B:630",
      "B:631",
      "B:632",
      "B:633",
      "B:634",
      "B:635",
      "B:636",
      "B:637",
      "B:638",
      "B:639",
      "B:640",
      "B:641",
      "B:642",
      "B:643",
      "B:644",
      "B:645",
      "B:646",
      "B:647",
      "B:648",
      "B:649",
      "B:650",
      "B:651",
      "B:652",
      "B:653"
    ],
    "A:616": [
      "A:429",
      "A:430",
      "A:431",
      "A:432",
      "A:433",
      "A:434",
      "A:435",
      "A:436",
      "A:437",
      "A:438",
      "A:439",
      "A:440",
      "A:441",
      "A:442",
      "A:443",
      "A:444",
      "A:445",
      "A:446",
      "A:447",
      "A:448",
      "A:449",
      "A:450",
      "A:451",
      "A:452",
      "A:453",
      "A:454",
      "A:455",
      "A:456",
      "A:457",
      "A:458",
      "A:459",
      "A:460",
      "A:461",
      "A:462",
      "A:463",
      "A:464",
      "A:465",
      "A:466",
      "A:467",
      "A:468",
      "A:469",
      "A:470",
      "A:471",
      "A:472",
      "A:473",
      "A:474",
      "A:475",
      "A:476",
      "A:477",
      "A:478",
      "A:479",
      "A:480",
      "A:481",
      "A:482",
      "A:483",
      "A:484",
      "A:485",
      "A:486",
      "A:487",
      "A:488",
      "A:489",
      "A:490",
      "A:491",
      "A:492",
      "A:493",
      "A:494",
      "A:495",
      "A:496",
      "A:497",
      "A:498",
      "A:499",
      "A:500",
      "A:501",
      "A:502",
      "A:503",
      "A:504",
      "A:505",
      "A:506",
      "A:507",
      "A:508",
      "A:509",
      "A:510",
      "A:511",
      "A:512",
      "A:513",
      "A:514",
      "A:515",
      "A:516",
      "A:517",
      "A:518",
      "A:519",
      "A:520",
      "A:521",
      "A:522",
      "A:523",
      "A:524",
      "A:525",
      "A:526",
      "A:527",
      "A:528",
      "A:529",
      "A:530",
      "A:531",
      "A:532",
      "A:533",
      "A:534",
      "A:535",
      "A:536",
      "A:537",
      "A:538",
      "A:539",
      "A:540",
      "A:541",
      "A:542",
      "A:543",
      "A:544",
      "A:545",
      "A:546",
      "A:547",
      "A:548",
      "A:549",
      "A:550",
      "A:551",
      "A:552",
      "A:553",
      "A:554",
      "A:555",
      "A:556",
      "A:557",
      "A:558",
      "A:559",
      "A:560",
      "A:561",
      "A:562",
      "A:563",
      "A:564",
      "A:565",
      "A:566",
      "A:567",
      "A:568",
      "A:569",
      "A:570",
      "A:571",
      "A:572",
      "A:573",
      "A:574",
      "A:575",
      "A:576",
      "A:577",
      "A:578",
      "A:579",
      "A:580",
      "A:581",
      "A:582",
      "A:583",
      "A:584",
      "A:585",
      "A:586",
      "A:587",
      "A:588",
      "A:589",
      "A:590",
      "A:591",
      "A:592",
      "A:593",
      "A:594",
      "A:595",
      "A:596",
      "A:597",
      "A:598",
      "A:599",
      "A:600",
      "A:601",
      "A:602",
      "A:603",
      "A:604",
      "A:605",
      "A:606",
      "A:607",
      "A:608",
      "A:609",
      "A:610",
      "A:611",
      "A:612",
      "A:613",
      "A:614",
      "A:615",
      "A:617",
      "A:618",
      "A:619",
      "A:620",
      "A:621",
      "A:622",
      "A:623",
      "A:624",
      "A:625",
      "A:626",
      "A:627",
      "A:628",
      "A:629",
      "A:630",
      "A:631",
      "A:632",
      "A:633",
      "A:634",
      "A:635",
      "A:636",
      "A:637",
      "A:638",
      "A:639",
      "A:640",
      "A:641",
      "A:642",
      "A:643",
      "A:644",
      "B:429",
      "B:430",
      "B:431",
      "B:432",
      "B:433",
      "B:434",
      "B:435",
      "B:436",
      "B:437",
      "B:438",
      "B:439",
      "B:440",
      "B:441",
      "B:442",
      "B:443",
      "B:444",
      "B:445",
      "B:446",
      "B:447",
      "B:448",
      "B:449",
      "B:450",
      "B:451",
      "B:452",
      "B:453",
      "B:454",
      "B:455",
      "B:456",
      "B:457",
      "B:458",
      "B:459",
      "B:460",
      "B:461",
      "B:462",
      "B:463",
      "B:464",
      "B:465",
      "B:466",
      "B:467",
      "B:468",
      "B:469",
      "B:470",
      "B:471",
      "B:472",
      "B:473",
      "B:474",
      "B:475",
      "B:476",
      "B:477",
      "B:478",
      "B:479",
      "B:480",
      "B:481",
      "B:482",
      "B:483",
      "B:484",
      "B:485",
      "B:486",
      "B:487",
      "B:488",
      "B:489",
      "B:490",
      "B:491",
      "B:492",
      "B:493",
      "B:494",
      "B:495",
      "B:496",
      "B:497",
      "B:498",
      "B:499",
      "B:500",
      "B:501",
      "B:502",
      "B:503",
      "B:504",
      "B:505",
      "B:506",
      "B:507",
      "B:508",
      "B:509",
      "B:510",
      "B:511",
      "B:512",
      "B:513",
      "B:514",
      "B:515",
      "B:516",
      "B:517",
      "B:518",
      "B:519",
      "B:520",
      "B:521",
      "B:522",
      "B:523",
      "B:524",
      "B:525",
      "B:526",
      "B:527",
      "B:528",
      "B:529",
      "B:530",
      "B:531",
      "B:532",
      "B:533",
      "B:534",
      "B:535",
      "B:536",
      "B:537",
      "B:538",
      "B:539",
      "B:540",
      "B:541",
      "B:542",
      "B:543",
      "B:544",
      "B:545",
      "B:546",
      "B:547",
      "B:548",
      "B:549",
      "B:550",
      "B:551",
      "B:552",
      "B:553",
      "B:554",
      "B:555",
      "B:556",
      "B:557",
      "B:558",
      "B:559",
      "B:560",
      "B:561",
      "B:562",
      "B:563",
      "B:564",
      "B:565",
      "B:566",
      "B:567",
      "B:568",
      "B:569",
      "B:570",
      "B:571",
      "B:572",
      "B:573",
      "B:574",
      "B:575",
      "B:576",
      "B:577",
      "B:578",
      "B:579",
      "B:580",
      "B:581",
      "B:582",
      "B:583",
      "B:584",
      "B:585",
      "B:586",
      "B:587",
      "B:588",
      "B:589",
      "B:590",
      "B:591",
      "B:592",
      "B:593",
      "B:594",
      "B:595",
      "B:596",
      "B:597",
      "B:598",
      "B:599",
      "B:600",
      "B:601",
      "B:602",
      "B:603",
      "B:604",
      "B:605",
      "B:606",
      "B:607",
      "B:608",
      "B:609",
      "B:610",
      "B:611",
      "B:612",
      "B:613",
      "B:614",
      "B:615",
      "B:616",
      "B:617",
      "B:618",
      "B:619",
      "B:620",
      "B:621",
      "B:622",
      "B:623",
      "B:624",
      "B:625",
      "B:626",
      "B:627",
      "B:628",
      "B:629",
      "B:630",
      "B:631",
      "B:632",
      "B:633",
      "B:634",
      "B:635",
      "B:636",
      "B:637",
      "B:638",
      "B:639",
      "B:640",
      "B:641",
      "B:642",
      "B:643",
      "B:644",
      "B:645",
      "B:646",
      "B:647",
      "B:648",
      "B:649",
      "B:650",
      "B:651",
      "B:652",
      "B:653"
    ],
    "A:617": [
      "A:429",
      "A:430",
      "A:431",
      "A:432",
      "A:433",
      "A:434",
      "A:435",
      "A:436",
      "A:437",
      "A:438",
      "A:439",
      "A:440",
      "A:441",
      "A:442",
      "A:443",
      "A:444",
      "A:445",
      "A:446",
      "A:447",
      "A:448",
      "A:449",
      "A:450",
      "A:451",
      "A:452",
      "A:453",
      "A:454",
      "A:455",
      "A:456",
      "A:457",
      "A:458",
      "A:459",
      "A:460",
      "A:461",
      "A:462",
      "A:463",
      "A:464",
      "A:465",
      "A:466",
      "A:467",
      "A:468",
      "A:469",
      "A:470",
      "A:471",
      "A:472",
      "A:473",
      "A:474",
      "A:475",
      "A:476",
      "A:477",
      "A:478",
      "A:479",
      "A:480",
      "A:481",
      "A:482",
      "A:483",
      "A:484",
      "A:485",
      "A:486",
      "A:487",
      "A:488",
      "A:489",
      "A:490",
      "A:491",
      "A:492",
      "A:493",
      "A:494",
      "A:495",
      "A:496",
      "A:497",
      "A:498",
      "A:499",
      "A:500",
      "A:501",
      "A:502",
      "A:503",
      "A:504",
      "A:505",
      "A:506",
      "A:507",
      "A:508",
      "A:509",
      "A:510",
      "A:511",
      "A:512",
      "A:513",
      "A:514",
      "A:515",
      "A:516",
      "A:517",
      "A:518",
      "A:519",
      "A:520",
      "A:521",
      "A:522",
      "A:523",
      "A:524",
      "A:525",
      "A:526",
      "A:527",
      "A:528",
      "A:529",
      "A:530",
      "A:531",
      "A:532",
      "A:533",
      "A:534",
      "A:535",
      "A:536",
      "A:537",
      "A:538",
      "A:539",
      "A:540",
      "A:541",
      "A:542",
      "A:543",
      "A:544",
      "A:545",
      "A:546",
      "A:547",
      "A:548",
      "A:549",
      "A:550",
      "A:551",
      "A:552",
      "A:553",
      "A:554",
      "A:555",
      "A:556",
      "A:557",
      "A:558",
      "A:559",
      "A:560",
      "A:561",
      "A:562",
      "A:563",
      "A:564",
      "A:565",
      "A:566",
      "A:567",
      "A:568",
      "A:569",
      "A:570",
      "A:571",
      "A:572",
      "A:573",
      "A:574",
      "A:575",
      "A:576",
      "A:577",
      "A:578",
      "A:579",
      "A:580",
      "A:581",
      "A:582",
      "A:583",
      "A:584",
      "A:585",
      "A:586",
      "A:587",
      "A:588",
      "A:589",
      "A:590",
      "A:591",
      "A:592",
      "A:593",
      "A:594",
      "A:595",
      "A:596",
      "A:597",
      "A:598",
      "A:599",
      "A:600",
      "A:601",
      "A:602",
      "A:603",
      "A:604",
      "A:605",
      "A:606",
      "A:607",
      "A:608",
      "A:609",
      "A:610",
      "A:611",
      "A:612",
      "A:613",
      "A:614",
      "A:615",
      "A:616",
      "A:618",
      "A:619",
      "A:620",
      "A:621",
      "A:622",
      "A:623",
      "A:624",
      "A:625",
      "A:626",
      "A:627",
      "A:628",
      "A:629",
      "A:630",
      "A:631",
      "A:632",
      "A:633",
      "A:634",
      "A:635",
      "A:636",
      "A:637",
      "A:638",
      "A:639",
      "A:640",
      "A:641",
      "A:642",
      "A:643",
      "A:644",
      "B:429",
      "B:430",
      "B:431",
      "B:432",
      "B:433",
      "B:434",
      "B:435",
      "B:436",
      "B:437",
      "B:438",
      "B:439",
      "B:440",
      "B:441",
      "B:442",
      "B:443",
      "B:444",
      "B:445",
      "B:446",
      "B:447",
      "B:448",
      "B:449",
      "B:450",
      "B:451",
      "B:452",
      "B:453",
      "B:454",
      "B:455",
      "B:456",
      "B:457",
      "B:458",
      "B:459",
      "B:460",
      "B:461",
      "B:462",
      "B:463",
      "B:464",
      "B:465",
      "B:466",
      "B:467",
      "B:468",
      "B:469",
      "B:470",
      "B:471",
      "B:472",
      "B:473",
      "B:474",
      "B:475",
      "B:476",
      "B:477",
      "B:478",
      "B:479",
      "B:480",
      "B:481",
      "B:482",
      "B:483",
      "B:484",
      "B:485",
      "B:486",
      "B:487",
      "B:488",
      "B:489",
      "B:490",
      "B:491",
      "B:492",
      "B:493",
      "B:494",
      "B:495",
      "B:496",
      "B:497",
      "B:498",
      "B:499",
      "B:500",
      "B:501",
      "B:502",
      "B:503",
      "B:504",
      "B:505",
      "B:506",
      "B:507",
      "B:508",
      "B:509",
      "B:510",
      "B:511",
      "B:512",
      "B:513",
      "B:514",
      "B:515",
      "B:516",
      "B:517",
      "B:518",
      "B:519",
      "B:520",
      "B:521",
      "B:522",
      "B:523",
      "B:524",
      "B:525",
      "B:526",
      "B:527",
      "B:528",
      "B:529",
      "B:530",
      "B:531",
      "B:532",
      "B:533",
      "B:534",
      "B:535",
      "B:536",
      "B:537",
      "B:538",
      "B:539",
      "B:540",
      "B:541",
      "B:542",
      "B:543",
      "B:544",
      "B:545",
      "B:546",
      "B:547",
      "B:548",
      "B:549",
      "B:550",
      "B:551",
      "B:552",
      "B:553",
      "B:554",
      "B:555",
      "B:556",
      "B:557",
      "B:558",
      "B:559",
      "B:560",
      "B:561",
      "B:562",
      "B:563",
      "B:564",
      "B:565",
      "B:566",
      "B:567",
      "B:568",
      "B:569",
      "B:570",
      "B:571",
      "B:572",
      "B:573",
      "B:574",
      "B:575",
      "B:576",
      "B:577",
      "B:578",
      "B:579",
      "B:580",
      "B:581",
      "B:582",
      "B:583",
      "B:584",
      "B:585",
      "B:586",
      "B:587",
      "B:588",
      "B:589",
      "B:590",
      "B:591",
      "B:592",
      "B:593",
      "B:594",
      "B:595",
      "B:596",
      "B:597",
      "B:598",
      "B:599",
      "B:600",
      "B:601",
      "B:602",
      "B:603",
      "B:604",
      "B:605",
      "B:606",
      "B:607",
      "B:608",
      "B:609",
      "B:610",
      "B:611",
      "B:612",
      "B:613",
      "B:614",
      "B:615",
      "B:616",
      "B:617",
      "B:618",
      "B:619",
      "B:620",
      "B:621",
      "B:622",
      "B:623",
      "B:624",
      "B:625",
      "B:626",
      "B:627",
      "B:628",
      "B:629",
      "B:630",
      "B:631",
      "B:632",
      "B:633",
      "B:634",
      "B:635",
      "B:636",
      "B:637",
      "B:638",
      "B:639",
      "B:640",
      "B:641",
      "B:642",
      "B:643",
      "B:644",
      "B:645",
      "B:646",
      "B:647",
      "B:648",
      "B:649",
      "B:650",
      "B:651",
      "B:652",
      "B:653"
    ],
    "A:618": [
      "A:429",
      "A:430",
      "A:431",
      "A:432",
      "A:433",
      "A:434",
      "A:435",
      "A:436",
      "A:437",
      "A:438",
      "A:439",
      "A:440",
      "A:441",
      "A:442",
      "A:443",
      "A:444",
      "A:445",
      "A:446",
      "A:447",
      "A:448",
      "A:449",
      "A:450",
      "A:451",
      "A:452",
      "A:453",
      "A:454",
      "A:455",
      "A:456",
      "A:457",
      "A:458",
      "A:459",
      "A:460",
      "A:461",
      "A:462",
      "A:463",
      "A:464",
      "A:465",
      "A:466",
      "A:467",
      "A:468",
      "A:469",
      "A:470",
      "A:471",
      "A:472",
      "A:473",
      "A:474",
      "A:475",
      "A:476",
      "A:477",
      "A:478",
      "A:479",
      "A:480",
      "A:481",
      "A:482",
      "A:483",
      "A:484",
      "A:485",
      "A:486",
      "A:487",
      "A:488",
      "A:489",
      "A:490",
      "A:491",
      "A:492",
      "A:493",
      "A:494",
      "A:495",
      "A:496",
      "A:497",
      "A:498",
      "A:499",
      "A:500",
      "A:501",
      "A:502",
      "A:503",
      "A:504",
      "A:505",
      "A:506",
      "A:507",
      "A:508",
      "A:509",
      "A:510",
      "A:511",
      "A:512",
      "A:513",
      "A:514",
      "A:515",
      "A:516",
      "A:517",
      "A:518",
      "A:519",
      "A:520",
      "A:521",
      "A:522",
      "A:523",
      "A:524",
      "A:525",
      "A:526",
      "A:527",
      "A:528",
      "A:529",
      "A:530",
      "A:531",
      "A:532",
      "A:533",
      "A:534",
      "A:535",
      "A:536",
      "A:537",
      "A:538",
      "A:539",
      "A:540",
      "A:541",
      "A:542",
      "A:543",
      "A:544",
      "A:545",
      "A:546",
      "A:547",
      "A:548",
      "A:549",
      "A:550",
      "A:551",
      "A:552",
      "A:553",
      "A:554",
      "A:555",
      "A:556",
      "A:557",
      "A:558",
      "A:559",
      "A:560",
      "A:561",
      "A:562",
      "A:563",
      "A:564",
      "A:565",
      "A:566",
      "A:567",
      "A:568",
      "A:569",
      "A:570",
      "A:571",
      "A:572",
      "A:573",
      "A:574",
      "A:575",
      "A:576",
      "A:577",
      "A:578",
      "A:579",
      "A:580",
      "A:581",
      "A:582",
      "A:583",
      "A:584",
      "A:585",
      "A:586",
      "A:587",
      "A:588",
      "A:589",
      "A:590",
      "A:591",
      "A:592",
      "A:593",
      "A:594",
      "A:595",
      "A:596",
      "A:597",
      "A:598",
      "A:599",
      "A:600",
      "A:601",
      "A:602",
      "A:603",
      "A:604",
      "A:605",
      "A:606",
      "A:607",
      "A:608",
      "A:609",
      "A:610",
      "A:611",
      "A:612",
      "A:613",
      "A:614",
      "A:615",
      "A:616",
      "A:617",
      "A:619",
      "A:620",
      "A:621",
      "A:622",
      "A:623",
      "A:624",
      "A:625",
      "A:626",
      "A:627",
      "A:628",
      "A:629",
      "A:630",
      "A:631",
      "A:632",
      "A:633",
      "A:634",
      "A:635",
      "A:636",
      "A:637",
      "A:638",
      "A:639",
      "A:640",
      "A:641",
      "A:642",
      "A:643",
      "A:644",
      "B:429",
      "B:430",
      "B:431",
      "B:432",
      "B:433",
      "B:434",
      "B:435",
      "B:436",
      "B:437",
      "B:438",
      "B:439",
      "B:440",
      "B:441",
      "B:442",
      "B:443",
      "B:444",
      "B:445",
      "B:446",
      "B:447",
      "B:448",
      "B:449",
      "B:450",
      "B:451",
      "B:452",
      "B:453",
      "B:454",
      "B:455",
      "B:456",
      "B:457",
      "B:458",
      "B:459",
      "B:460",
      "B:461",
      "B:462",
      "B:463",
      "B:464",
      "B:465",
      "B:466",
      "B:467",
      "B:468",
      "B:469",
      "B:470",
      "B:471",
      "B:472",
      "B:473",
      "B:474",
      "B:475",
      "B:476",
      "B:477",
      "B:478",
      "B:479",
      "B:480",
      "B:481",
      "B:482",
      "B:483",
      "B:484",
      "B:485",
      "B:486",
      "B:487",
      "B:488",
      "B:489",
      "B:490",
      "B:491",
      "B:492",
      "B:493",
      "B:494",
      "B:495",
      "B:496",
      "B:497",
      "B:498",
      "B:499",
      "B:500",
      "B:501",
      "B:502",
      "B:503",
      "B:504",
      "B:505",
      "B:506",
      "B:507",
      "B:508",
      "B:509",
      "B:510",
      "B:511",
      "B:512",
      "B:513",
      "B:514",
      "B:515",
      "B:516",
      "B:517",
      "B:518",
      "B:519",
      "B:520",
      "B:521",
      "B:522",
      "B:523",
      "B:524",
      "B:525",
      "B:526",
      "B:527",
      "B:528",
      "B:529",
      "B:530",
      "B:531",
      "B:532",
      "B:533",
      "B:534",
      "B:535",
      "B:536",
      "B:537",
      "B:538",
      "B:539",
      "B:540",
      "B:541",
      "B:542",
      "B:543",
      "B:544",
      "B:545",
      "B:546",
      "B:547",
      "B:548",
      "B:549",
      "B:550",
      "B:551",
      "B:552",
      "B:553",
      "B:554",
      "B:555",
      "B:556",
      "B:557",
      "B:558",
      "B:559",
      "B:560",
      "B:561",
      "B:562",
      "B:563",
      "B:564",
      "B:565",
      "B:566",
      "B:567",
      "B:568",
      "B:569",
      "B:570",
      "B:571",
      "B:572",
      "B:573",
      "B:574",
      "B:575",
      "B:576",
      "B:577",
      "B:578",
      "B:579",
      "B:580",
      "B:581",
      "B:582",
      "B:583",
      "B:584",
      "B:585",
      "B:586",
      "B:587",
      "B:588",
      "B:589",
      "B:590",
      "B:591",
      "B:592",
      "B:593",
      "B:594",
      "B:595",
      "B:596",
      "B:597",
      "B:598",
      "B:599",
      "B:600",
      "B:601",
      "B:602",
      "B:603",
      "B:604",
      "B:605",
      "B:606",
      "B:607",
      "B:608",
      "B:609",
      "B:610",
      "B:611",
      "B:612",
      "B:613",
      "B:614",
      "B:615",
      "B:616",
      "B:617",
      "B:618",
      "B:619",
      "B:620",
      "B:621",
      "B:622",
      "B:623",
      "B:624",
      "B:625",
      "B:626",
      "B:627",
      "B:628",
      "B:629",
      "B:630",
      "B:631",
      "B:632",
      "B:633",
      "B:634",
      "B:635",
      "B:636",
      "B:637",
      "B:638",
      "B:639",
      "B:640",
      "B:641",
      "B:642",
      "B:643",
      "B:644",
      "B:645",
      "B:646",
      "B:647",
      "B:648",
      "B:649",
      "B:650",
      "B:651",
      "B:652",
      "B:653"
    ],
    "A:619": [
      "A:429",
      "A:430",
      "A:431",
      "A:432",
      "A:433",
      "A:434",
      "A:435",
      "A:436",
      "A:437",
      "A:438",
      "A:439",
      "A:440",
      "A:441",
      "A:442",
      "A:443",
      "A:444",
      "A:445",
      "A:446",
      "A:447",
      "A:448",
      "A:449",
      "A:450",
      "A:451",
      "A:452",
      "A:453",
      "A:454",
      "A:455",
      "A:456",
      "A:457",
      "A:458",
      "A:459",
      "A:460",
      "A:461",
      "A:462",
      "A:463",
      "A:464",
      "A:465",
      "A:466",
      "A:467",
      "A:468",
      "A:469",
      "A:470",
      "A:471",
      "A:472",
      "A:473",
      "A:474",
      "A:475",
      "A:476",
      "A:477",
      "A:478",
      "A:479",
      "A:480",
      "A:481",
      "A:482",
      "A:483",
      "A:484",
      "A:485",
      "A:486",
      "A:487",
      "A:488",
      "A:489",
      "A:490",
      "A:491",
      "A:492",
      "A:493",
      "A:494",
      "A:495",
      "A:496",
      "A:497",
      "A:498",
      "A:499",
      "A:500",
      "A:501",
      "A:502",
      "A:503",
      "A:504",
      "A:505",
      "A:506",
      "A:507",
      "A:508",
      "A:509",
      "A:510",
      "A:511",
      "A:512",
      "A:513",
      "A:514",
      "A:515",
      "A:516",
      "A:517",
      "A:518",
      "A:519",
      "A:520",
      "A:521",
      "A:522",
      "A:523",
      "A:524",
      "A:525",
      "A:526",
      "A:527",
      "A:528",
      "A:529",
      "A:530",
      "A:531",
      "A:532",
      "A:533",
      "A:534",
      "A:535",
      "A:536",
      "A:537",
      "A:538",
      "A:539",
      "A:540",
      "A:541",
      "A:542",
      "A:543",
      "A:544",
      "A:545",
      "A:546",
      "A:547",
      "A:548",
      "A:549",
      "A:550",
      "A:551",
      "A:552",
      "A:553",
      "A:554",
      "A:555",
      "A:556",
      "A:557",
      "A:558",
      "A:559",
      "A:560",
      "A:561",
      "A:562",
      "A:563",
      "A:564",
      "A:565",
      "A:566",
      "A:567",
      "A:568",
      "A:569",
      "A:570",
      "A:571",
      "A:572",
      "A:573",
      "A:574",
      "A:575",
      "A:576",
      "A:577",
      "A:578",
      "A:579",
      "A:580",
      "A:581",
      "A:582",
      "A:583",
      "A:584",
      "A:585",
      "A:586",
      "A:587",
      "A:588",
      "A:589",
      "A:590",
      "A:591",
      "A:592",
      "A:593",
      "A:594",
      "A:595",
      "A:596",
      "A:597",
      "A:598",
      "A:599",
      "A:600",
      "A:601",
      "A:602",
      "A:603",
      "A:604",
      "A:605",
      "A:606",
      "A:607",
      "A:608",
      "A:609",
      "A:610",
      "A:611",
      "A:612",
      "A:613",
      "A:614",
      "A:615",
      "A:616",
      "A:617",
      "A:618",
      "A:620",
      "A:621",
      "A:622",
      "A:623",
      "A:624",
      "A:625",
      "A:626",
      "A:627",
      "A:628",
      "A:629",
      "A:630",
      "A:631",
      "A:632",
      "A:633",
      "A:634",
      "A:635",
      "A:636",
      "A:637",
      "A:638",
      "A:639",
      "A:640",
      "A:641",
      "A:642",
      "A:643",
      "A:644",
      "B:429",
      "B:430",
      "B:431",
      "B:432",
      "B:433",
      "B:434",
      "B:435",
      "B:436",
      "B:437",
      "B:438",
      "B:439",
      "B:440",
      "B:441",
      "B:442",
      "B:443",
      "B:444",
      "B:445",
      "B:446",
      "B:447",
      "B:448",
      "B:449",
      "B:450",
      "B:451",
      "B:452",
      "B:453",
      "B:454",
      "B:455",
      "B:456",
      "B:457",
      "B:458",
      "B:459",
      "B:460",
      "B:461",
      "B:462",
      "B:463",
      "B:464",
      "B:465",
      "B:466",
      "B:467",
      "B:468",
      "B:469",
      "B:470",
      "B:471",
      "B:472",
      "B:473",
      "B:474",
      "B:475",
      "B:476",
      "B:477",
      "B:478",
      "B:479",
      "B:480",
      "B:481",
      "B:482",
      "B:483",
      "B:484",
      "B:485",
      "B:486",
      "B:487",
      "B:488",
      "B:489",
      "B:490",
      "B:491",
      "B:492",
      "B:493",
      "B:494",
      "B:495",
      "B:496",
      "B:497",
      "B:498",
      "B:499",
      "B:500",
      "B:501",
      "B:502",
      "B:503",
      "B:504",
      "B:505",
      "B:506",
      "B:507",
      "B:508",
      "B:509",
      "B:510",
      "B:511",
      "B:512",
      "B:513",
      "B:514",
      "B:515",
      "B:516",
      "B:517",
      "B:518",
      "B:519",
      "B:520",
      "B:521",
      "B:522",
      "B:523",
      "B:524",
      "B:525",
      "B:526",
      "B:527",
      "B:528",
      "B:529",
      "B:530",
      "B:531",
      "B:532",
      "B:533",
      "B:534",
      "B:535",
      "B:536",
      "B:537",
      "B:538",
      "B:539",
      "B:540",
      "B:541",
      "B:542",
      "B:543",
      "B:544",
      "B:545",
      "B:546",
      "B:547",
      "B:548",
      "B:549",
      "B:550",
      "B:551",
      "B:552",
      "B:553",
      "B:554",
      "B:555",
      "B:556",
      "B:557",
      "B:558",
      "B:559",
      "B:560",
      "B:561",
      "B:562",
      "B:563",
      "B:564",
      "B:565",
      "B:566",
      "B:567",
      "B:568",
      "B:569",
      "B:570",
      "B:571",
      "B:572",
      "B:573",
      "B:574",
      "B:575",
      "B:576",
      "B:577",
      "B:578",
      "B:579",
      "B:580",
      "B:581",
      "B:582",
      "B:583",
      "B:584",
      "B:585",
      "B:586",
      "B:587",
      "B:588",
      "B:589",
      "B:590",
      "B:591",
      "B:592",
      "B:593",
      "B:594",
      "B:595",
      "B:596",
      "B:597",
      "B:598",
      "B:599",
      "B:600",
      "B:601",
      "B:602",
      "B:603",
      "B:604",
      "B:605",
      "B:606",
      "B:607",
      "B:608",
      "B:609",
      "B:610",
      "B:611",
      "B:612",
      "B:613",
      "B:614",
      "B:615",
      "B:616",
      "B:617",
      "B:618",
      "B:619",
      "B:620",
      "B:621",
      "B:622",
      "B:623",
      "B:624",
      "B:625",
      "B:626",
      "B:627",
      "B:628",
      "B:629",
      "B:630",
      "B:631",
      "B:632",
      "B:633",
      "B:634",
      "B:635",
      "B:636",
      "B:637",
      "B:638",
      "B:639",
      "B:640",
      "B:641",
      "B:642",
      "B:643",
      "B:644",
      "B:645",
      "B:646",
      "B:647",
      "B:648",
      "B:649",
      "B:650",
      "B:651",
      "B:652",
      "B:653"
    ],
    "A:620": [
      "A:429",
      "A:430",
      "A:431",
      "A:432",
      "A:433",
      "A:434",
      "A:435",
      "A:436",
      "A:437",
      "A:438",
      "A:439",
      "A:440",
      "A:441",
      "A:442",
      "A:443",
      "A:444",
      "A:445",
      "A:446",
      "A:447",
      "A:448",
      "A:449",
      "A:450",
      "A:451",
      "A:452",
      "A:453",
      "A:454",
      "A:455",
      "A:456",
      "A:457",
      "A:458",
      "A:459",
      "A:460",
      "A:461",
      "A:462",
      "A:463",
      "A:464",
      "A:465",
      "A:466",
      "A:467",
      "A:468",
      "A:469",
      "A:470",
      "A:471",
      "A:472",
      "A:473",
      "A:474",
      "A:475",
      "A:476",
      "A:477",
      "A:478",
      "A:479",
      "A:480",
      "A:481",
      "A:482",
      "A:483",
      "A:484",
      "A:485",
      "A:486",
      "A:487",
      "A:488",
      "A:489",
      "A:490",
      "A:491",
      "A:492",
      "A:493",
      "A:494",
      "A:495",
      "A:496",
      "A:497",
      "A:498",
      "A:499",
      "A:500",
      "A:501",
      "A:502",
      "A:503",
      "A:504",
      "A:505",
      "A:506",
      "A:507",
      "A:508",
      "A:509",
      "A:510",
      "A:511",
      "A:512",
      "A:513",
      "A:514",
      "A:515",
      "A:516",
      "A:517",
      "A:518",
      "A:519",
      "A:520",
      "A:521",
      "A:522",
      "A:523",
      "A:524",
      "A:525",
      "A:526",
      "A:527",
      "A:528",
      "A:529",
      "A:530",
      "A:531",
      "A:532",
      "A:533",
      "A:534",
      "A:535",
      "A:536",
      "A:537",
      "A:538",
      "A:539",
      "A:540",
      "A:541",
      "A:542",
      "A:543",
      "A:544",
      "A:545",
      "A:546",
      "A:547",
      "A:548",
      "A:549",
      "A:550",
      "A:551",
      "A:552",
      "A:553",
      "A:554",
      "A:555",
      "A:556",
      "A:557",
      "A:558",
      "A:559",
      "A:560",
      "A:561",
      "A:562",
      "A:563",
      "A:564",
      "A:565",
      "A:566",
      "A:567",
      "A:568",
      "A:569",
      "A:570",
      "A:571",
      "A:572",
      "A:573",
      "A:574",
      "A:575",
      "A:576",
      "A:577",
      "A:578",
      "A:579",
      "A:580",
      "A:581",
      "A:582",
      "A:583",
      "A:584",
      "A:585",
      "A:586",
      "A:587",
      "A:588",
      "A:589",
      "A:590",
      "A:591",
      "A:592",
      "A:593",
      "A:594",
      "A:595",
      "A:596",
      "A:597",
      "A:598",
      "A:599",
      "A:600",
      "A:601",
      "A:602",
      "A:603",
      "A:604",
      "A:605",
      "A:606",
      "A:607",
      "A:608",
      "A:609",
      "A:610",
      "A:611",
      "A:612",
      "A:613",
      "A:614",
      "A:615",
      "A:616",
      "A:617",
      "A:618",
      "A:619",
      "A:621",
      "A:622",
      "A:623",
      "A:624",
      "A:625",
      "A:626",
      "A:627",
      "A:628",
      "A:629",
      "A:630",
      "A:631",
      "A:632",
      "A:633",
      "A:634",
      "A:635",
      "A:636",
      "A:637",
      "A:638",
      "A:639",
      "A:640",
      "A:641",
      "A:642",
      "A:643",
      "A:644",
      "B:429",
      "B:430",
      "B:431",
      "B:432",
      "B:433",
      "B:434",
      "B:435",
      "B:436",
      "B:437",
      "B:438",
      "B:439",
      "B:440",
      "B:441",
      "B:442",
      "B:443",
      "B:444",
      "B:445",
      "B:446",
      "B:447",
      "B:448",
      "B:449",
      "B:450",
      "B:451",
      "B:452",
      "B:453",
      "B:454",
      "B:455",
      "B:456",
      "B:457",
      "B:458",
      "B:459",
      "B:460",
      "B:461",
      "B:462",
      "B:463",
      "B:464",
      "B:465",
      "B:466",
      "B:467",
      "B:468",
      "B:469",
      "B:470",
      "B:471",
      "B:472",
      "B:473",
      "B:474",
      "B:475",
      "B:476",
      "B:477",
      "B:478",
      "B:479",
      "B:480",
      "B:481",
      "B:482",
      "B:483",
      "B:484",
      "B:485",
      "B:486",
      "B:487",
      "B:488",
      "B:489",
      "B:490",
      "B:491",
      "B:492",
      "B:493",
      "B:494",
      "B:495",
      "B:496",
      "B:497",
      "B:498",
      "B:499",
      "B:500",
      "B:501",
      "B:502",
      "B:503",
      "B:504",
      "B:505",
      "B:506",
      "B:507",
      "B:508",
      "B:509",
      "B:510",
      "B:511",
      "B:512",
      "B:513",
      "B:514",
      "B:515",
      "B:516",
      "B:517",
      "B:518",
      "B:519",
      "B:520",
      "B:521",
      "B:522",
      "B:523",
      "B:524",
      "B:525",
      "B:526",
      "B:527",
      "B:528",
      "B:529",
      "B:530",
      "B:531",
      "B:532",
      "B:533",
      "B:534",
      "B:535",
      "B:536",
      "B:537",
      "B:538",
      "B:539",
      "B:540",
      "B:541",
      "B:542",
      "B:543",
      "B:544",
      "B:545",
      "B:546",
      "B:547",
      "B:548",
      "B:549",
      "B:550",
      "B:551",
      "B:552",
      "B:553",
      "B:554",
      "B:555",
      "B:556",
      "B:557",
      "B:558",
      "B:559",
      "B:560",
      "B:561",
      "B:562",
      "B:563",
      "B:564",
      "B:565",
      "B:566",
      "B:567",
      "B:568",
      "B:569",
      "B:570",
      "B:571",
      "B:572",
      "B:573",
      "B:574",
      "B:575",
      "B:576",
      "B:577",
      "B:578",
      "B:579",
      "B:580",
      "B:581",
      "B:582",
      "B:583",
      "B:584",
      "B:585",
      "B:586",
      "B:587",
      "B:588",
      "B:589",
      "B:590",
      "B:591",
      "B:592",
      "B:593",
      "B:594",
      "B:595",
      "B:596",
      "B:597",
      "B:598",
      "B:599",
      "B:600",
      "B:601",
      "B:602",
      "B:603",
      "B:604",
      "B:605",
      "B:606",
      "B:607",
      "B:608",
      "B:609",
      "B:610",
      "B:611",
      "B:612",
      "B:613",
      "B:614",
      "B:615",
      "B:616",
      "B:617",
      "B:618",
      "B:619",
      "B:620",
      "B:621",
      "B:622",
      "B:623",
      "B:624",
      "B:625",
      "B:626",
      "B:627",
      "B:628",
      "B:629",
      "B:630",
      "B:631",
      "B:632",
      "B:633",
      "B:634",
      "B:635",
      "B:636",
      "B:637",
      "B:638",
      "B:639",
      "B:640",
      "B:641",
      "B:642",
      "B:643",
      "B:644",
      "B:645",
      "B:646",
      "B:647",
      "B:648",
      "B:649",
      "B:650",
      "B:651",
      "B:652",
      "B:653"
    ],
    "A:621": [
      "A:429",
      "A:430",
      "A:431",
      "A:432",
      "A:433",
      "A:434",
      "A:435",
      "A:436",
      "A:437",
      "A:438",
      "A:439",
      "A:440",
      "A:441",
      "A:442",
      "A:443",
      "A:444",
      "A:445",
      "A:446",
      "A:447",
      "A:448",
      "A:449",
      "A:450",
      "A:451",
      "A:452",
      "A:453",
      "A:454",
      "A:455",
      "A:456",
      "A:457",
      "A:458",
      "A:459",
      "A:460",
      "A:461",
      "A:462",
      "A:463",
      "A:464",
      "A:465",
      "A:466",
      "A:467",
      "A:468",
      "A:469",
      "A:470",
      "A:471",
      "A:472",
      "A:473",
      "A:474",
      "A:475",
      "A:476",
      "A:477",
      "A:478",
      "A:479",
      "A:480",
      "A:481",
      "A:482",
      "A:483",
      "A:484",
      "A:485",
      "A:486",
      "A:487",
      "A:488",
      "A:489",
      "A:490",
      "A:491",
      "A:492",
      "A:493",
      "A:494",
      "A:495",
      "A:496",
      "A:497",
      "A:498",
      "A:499",
      "A:500",
      "A:501",
      "A:502",
      "A:503",
      "A:504",
      "A:505",
      "A:506",
      "A:507",
      "A:508",
      "A:509",
      "A:510",
      "A:511",
      "A:512",
      "A:513",
      "A:514",
      "A:515",
      "A:516",
      "A:517",
      "A:518",
      "A:519",
      "A:520",
      "A:521",
      "A:522",
      "A:523",
      "A:524",
      "A:525",
      "A:526",
      "A:527",
      "A:528",
      "A:529",
      "A:530",
      "A:531",
      "A:532",
      "A:533",
      "A:534",
      "A:535",
      "A:536",
      "A:537",
      "A:538",
      "A:539",
      "A:540",
      "A:541",
      "A:542",
      "A:543",
      "A:544",
      "A:545",
      "A:546",
      "A:547",
      "A:548",
      "A:549",
      "A:550",
      "A:551",
      "A:552",
      "A:553",
      "A:554",
      "A:555",
      "A:556",
      "A:557",
      "A:558",
      "A:559",
      "A:560",
      "A:561",
      "A:562",
      "A:563",
      "A:564",
      "A:565",
      "A:566",
      "A:567",
      "A:568",
      "A:569",
      "A:570",
      "A:571",
      "A:572",
      "A:573",
      "A:574",
      "A:575",
      "A:576",
      "A:577",
      "A:578",
      "A:579",
      "A:580",
      "A:581",
      "A:582",
      "A:583",
      "A:584",
      "A:585",
      "A:586",
      "A:587",
      "A:588",
      "A:589",
      "A:590",
      "A:591",
      "A:592",
      "A:593",
      "A:594",
      "A:595",
      "A:596",
      "A:597",
      "A:598",
      "A:599",
      "A:600",
      "A:601",
      "A:602",
      "A:603",
      "A:604",
      "A:605",
      "A:606",
      "A:607",
      "A:608",
      "A:609",
      "A:610",
      "A:611",
      "A:612",
      "A:613",
      "A:614",
      "A:615",
      "A:616",
      "A:617",
      "A:618",
      "A:619",
      "A:620",
      "A:622",
      "A:623",
      "A:624",
      "A:625",
      "A:626",
      "A:627",
      "A:628",
      "A:629",
      "A:630",
      "A:631",
      "A:632",
      "A:633",
      "A:634",
      "A:635",
      "A:636",
      "A:637",
      "A:638",
      "A:639",
      "A:640",
      "A:641",
      "A:642",
      "A:643",
      "A:644",
      "B:429",
      "B:430",
      "B:431",
      "B:432",
      "B:433",
      "B:434",
      "B:435",
      "B:436",
      "B:437",
      "B:438",
      "B:439",
      "B:440",
      "B:441",
      "B:442",
      "B:443",
      "B:444",
      "B:445",
      "B:446",
      "B:447",
      "B:448",
      "B:449",
      "B:450",
      "B:451",
      "B:452",
      "B:453",
      "B:454",
      "B:455",
      "B:456",
      "B:457",
      "B:458",
      "B:459",
      "B:460",
      "B:461",
      "B:462",
      "B:463",
      "B:464",
      "B:465",
      "B:466",
      "B:467",
      "B:468",
      "B:469",
      "B:470",
      "B:471",
      "B:472",
      "B:473",
      "B:474",
      "B:475",
      "B:476",
      "B:477",
      "B:478",
      "B:479",
      "B:480",
      "B:481",
      "B:482",
      "B:483",
      "B:484",
      "B:485",
      "B:486",
      "B:487",
      "B:488",
      "B:489",
      "B:490",
      "B:491",
      "B:492",
      "B:493",
      "B:494",
      "B:495",
      "B:496",
      "B:497",
      "B:498",
      "B:499",
      "B:500",
      "B:501",
      "B:502",
      "B:503",
      "B:504",
      "B:505",
      "B:506",
      "B:507",
      "B:508",
      "B:509",
      "B:510",
      "B:511",
      "B:512",
      "B:513",
      "B:514",
      "B:515",
      "B:516",
      "B:517",
      "B:518",
      "B:519",
      "B:520",
      "B:521",
      "B:522",
      "B:523",
      "B:524",
      "B:525",
      "B:526",
      "B:527",
      "B:528",
      "B:529",
      "B:530",
      "B:531",
      "B:532",
      "B:533",
      "B:534",
      "B:535",
      "B:536",
      "B:537",
      "B:538",
      "B:539",
      "B:540",
      "B:541",
      "B:542",
      "B:543",
      "B:544",
      "B:545",
      "B:546",
      "B:547",
      "B:548",
      "B:549",
      "B:550",
      "B:551",
      "B:552",
      "B:553",
      "B:554",
      "B:555",
      "B:556",
      "B:557",
      "B:558",
      "B:559",
      "B:560",
      "B:561",
      "B:562",
      "B:563",
      "B:564",
      "B:565",
      "B:566",
      "B:567",
      "B:568",
      "B:569",
      "B:570",
      "B:571",
      "B:572",
      "B:573",
      "B:574",
      "B:575",
      "B:576",
      "B:577",
      "B:578",
      "B:579",
      "B:580",
      "B:581",
      "B:582",
      "B:583",
      "B:584",
      "B:585",
      "B:586",
      "B:587",
      "B:588",
      "B:589",
      "B:590",
      "B:591",
      "B:592",
      "B:593",
      "B:594",
      "B:595",
      "B:596",
      "B:597",
      "B:598",
      "B:599",
      "B:600",
      "B:601",
      "B:602",
      "B:603",
      "B:604",
      "B:605",
      "B:606",
      "B:607",
      "B:608",
      "B:609",
      "B:610",
      "B:611",
      "B:612",
      "B:613",
      "B:614",
      "B:615",
      "B:616",
      "B:617",
      "B:618",
      "B:619",
      "B:620",
      "B:621",
      "B:622",
      "B:623",
      "B:624",
      "B:625",
      "B:626",
      "B:627",
      "B:628",
      "B:629",
      "B:630",
      "B:631",
      "B:632",
      "B:633",
      "B:634",
      "B:635",
      "B:636",
      "B:637",
      "B:638",
      "B:639",
      "B:640",
      "B:641",
      "B:642",
      "B:643",
      "B:644",
      "B:645",
      "B:646",
      "B:647",
      "B:648",
      "B:649",
      "B:650",
      "B:651",
      "B:652",
      "B:653"
    ],
    "A:622": [
      "A:429",
      "A:430",
      "A:431",
      "A:432",
      "A:433",
      "A:434",
      "A:435",
      "A:436",
      "A:437",
      "A:438",
      "A:439",
      "A:440",
      "A:441",
      "A:442",
      "A:443",
      "A:444",
      "A:445",
      "A:446",
      "A:447",
      "A:448",
      "A:449",
      "A:450",
      "A:451",
      "A:452",
      "A:453",
      "A:454",
      "A:455",
      "A:456",
      "A:457",
      "A:458",
      "A:459",
      "A:460",
      "A:461",
      "A:462",
      "A:463",
      "A:464",
      "A:465",
      "A:466",
      "A:467",
      "A:468",
      "A:469",
      "A:470",
      "A:471",
      "A:472",
      "A:473",
      "A:474",
      "A:475",
      "A:476",
      "A:477",
      "A:478",
      "A:479",
      "A:480",
      "A:481",
      "A:482",
      "A:483",
      "A:484",
      "A:485",
      "A:486",
      "A:487",
      "A:488",
      "A:489",
      "A:490",
      "A:491",
      "A:492",
      "A:493",
      "A:494",
      "A:495",
      "A:496",
      "A:497",
      "A:498",
      "A:499",
      "A:500",
      "A:501",
      "A:502",
      "A:503",
      "A:504",
      "A:505",
      "A:506",
      "A:507",
      "A:508",
      "A:509",
      "A:510",
      "A:511",
      "A:512",
      "A:513",
      "A:514",
      "A:515",
      "A:516",
      "A:517",
      "A:518",
      "A:519",
      "A:520",
      "A:521",
      "A:522",
      "A:523",
      "A:524",
      "A:525",
      "A:526",
      "A:527",
      "A:528",
      "A:529",
      "A:530",
      "A:531",
      "A:532",
      "A:533",
      "A:534",
      "A:535",
      "A:536",
      "A:537",
      "A:538",
      "A:539",
      "A:540",
      "A:541",
      "A:542",
      "A:543",
      "A:544",
      "A:545",
      "A:546",
      "A:547",
      "A:548",
      "A:549",
      "A:550",
      "A:551",
      "A:552",
      "A:553",
      "A:554",
      "A:555",
      "A:556",
      "A:557",
      "A:558",
      "A:559",
      "A:560",
      "A:561",
      "A:562",
      "A:563",
      "A:564",
      "A:565",
      "A:566",
      "A:567",
      "A:568",
      "A:569",
      "A:570",
      "A:571",
      "A:572",
      "A:573",
      "A:574",
      "A:575",
      "A:576",
      "A:577",
      "A:578",
      "A:579",
      "A:580",
      "A:581",
      "A:582",
      "A:583",
      "A:584",
      "A:585",
      "A:586",
      "A:587",
      "A:588",
      "A:589",
      "A:590",
      "A:591",
      "A:592",
      "A:593",
      "A:594",
      "A:595",
      "A:596",
      "A:597",
      "A:598",
      "A:599",
      "A:600",
      "A:601",
      "A:602",
      "A:603",
      "A:604",
      "A:605",
      "A:606",
      "A:607",
      "A:608",
      "A:609",
      "A:610",
      "A:611",
      "A:612",
      "A:613",
      "A:614",
      "A:615",
      "A:616",
      "A:617",
      "A:618",
      "A:619",
      "A:620",
      "A:621",
      "A:623",
      "A:624",
      "A:625",
      "A:626",
      "A:627",
      "A:628",
      "A:629",
      "A:630",
      "A:631",
      "A:632",
      "A:633",
      "A:634",
      "A:635",
      "A:636",
      "A:637",
      "A:638",
      "A:639",
      "A:640",
      "A:641",
      "A:642",
      "A:643",
      "A:644",
      "B:429",
      "B:430",
      "B:431",
      "B:432",
      "B:433",
      "B:434",
      "B:435",
      "B:436",
      "B:437",
      "B:438",
      "B:439",
      "B:440",
      "B:441",
      "B:442",
      "B:443",
      "B:444",
      "B:445",
      "B:446",
      "B:447",
      "B:448",
      "B:449",
      "B:450",
      "B:451",
      "B:452",
      "B:453",
      "B:454",
      "B:455",
      "B:456",
      "B:457",
      "B:458",
      "B:459",
      "B:460",
      "B:461",
      "B:462",
      "B:463",
      "B:464",
      "B:465",
      "B:466",
      "B:467",
      "B:468",
      "B:469",
      "B:470",
      "B:471",
      "B:472",
      "B:473",
      "B:474",
      "B:475",
      "B:476",
      "B:477",
      "B:478",
      "B:479",
      "B:480",
      "B:481",
      "B:482",
      "B:483",
      "B:484",
      "B:485",
      "B:486",
      "B:487",
      "B:488",
      "B:489",
      "B:490",
      "B:491",
      "B:492",
      "B:493",
      "B:494",
      "B:495",
      "B:496",
      "B:497",
      "B:498",
      "B:499",
      "B:500",
      "B:501",
      "B:502",
      "B:503",
      "B:504",
      "B:505",
      "B:506",
      "B:507",
      "B:508",
      "B:509",
      "B:510",
      "B:511",
      "B:512",
      "B:513",
      "B:514",
      "B:515",
      "B:516",
      "B:517",
      "B:518",
      "B:519",
      "B:520",
      "B:521",
      "B:522",
      "B:523",
      "B:524",
      "B:525",
      "B:526",
      "B:527",
      "B:528",
      "B:529",
      "B:530",
      "B:531",
      "B:532",
      "B:533",
      "B:534",
      "B:535",
      "B:536",
      "B:537",
      "B:538",
      "B:539",
      "B:540",
      "B:541",
      "B:542",
      "B:543",
      "B:544",
      "B:545",
      "B:546",
      "B:547",
      "B:548",
      "B:549",
      "B:550",
      "B:551",
      "B:552",
      "B:553",
      "B:554",
      "B:555",
      "B:556",
      "B:557",
      "B:558",
      "B:559",
      "B:560",
      "B:561",
      "B:562",
      "B:563",
      "B:564",
      "B:565",
      "B:566",
      "B:567",
      "B:568",
      "B:569",
      "B:570",
      "B:571",
      "B:572",
      "B:573",
      "B:574",
      "B:575",
      "B:576",
      "B:577",
      "B:578",
      "B:579",
      "B:580",
      "B:581",
      "B:582",
      "B:583",
      "B:584",
      "B:585",
      "B:586",
      "B:587",
      "B:588",
      "B:589",
      "B:590",
      "B:591",
      "B:592",
      "B:593",
      "B:594",
      "B:595",
      "B:596",
      "B:597",
      "B:598",
      "B:599",
      "B:600",
      "B:601",
      "B:602",
      "B:603",
      "B:604",
      "B:605",
      "B:606",
      "B:607",
      "B:608",
      "B:609",
      "B:610",
      "B:611",
      "B:612",
      "B:613",
      "B:614",
      "B:615",
      "B:616",
      "B:617",
      "B:618",
      "B:619",
      "B:620",
      "B:621",
      "B:622",
      "B:623",
      "B:624",
      "B:625",
      "B:626",
      "B:627",
      "B:628",
      "B:629",
      "B:630",
      "B:631",
      "B:632",
      "B:633",
      "B:634",
      "B:635",
      "B:636",
      "B:637",
      "B:638",
      "B:639",
      "B:640",
      "B:641",
      "B:642",
      "B:643",
      "B:644",
      "B:645",
      "B:646",
      "B:647",
      "B:648",
      "B:649",
      "B:650",
      "B:651",
      "B:652",
      "B:653"
    ],
    "A:623": [
      "A:429",
      "A:430",
      "A:431",
      "A:432",
      "A:433",
      "A:434",
      "A:435",
      "A:436",
      "A:437",
      "A:438",
      "A:439",
      "A:440",
      "A:441",
      "A:442",
      "A:443",
      "A:444",
      "A:445",
      "A:446",
      "A:447",
      "A:448",
      "A:449",
      "A:450",
      "A:451",
      "A:452",
      "A:453",
      "A:454",
      "A:455",
      "A:456",
      "A:457",
      "A:458",
      "A:459",
      "A:460",
      "A:461",
      "A:462",
      "A:463",
      "A:464",
      "A:465",
      "A:466",
      "A:467",
      "A:468",
      "A:469",
      "A:470",
      "A:471",
      "A:472",
      "A:473",
      "A:474",
      "A:475",
      "A:476",
      "A:477",
      "A:478",
      "A:479",
      "A:480",
      "A:481",
      "A:482",
      "A:483",
      "A:484",
      "A:485",
      "A:486",
      "A:487",
      "A:488",
      "A:489",
      "A:490",
      "A:491",
      "A:492",
      "A:493",
      "A:494",
      "A:495",
      "A:496",
      "A:497",
      "A:498",
      "A:499",
      "A:500",
      "A:501",
      "A:502",
      "A:503",
      "A:504",
      "A:505",
      "A:506",
      "A:507",
      "A:508",
      "A:509",
      "A:510",
      "A:511",
      "A:512",
      "A:513",
      "A:514",
      "A:515",
      "A:516",
      "A:517",
      "A:518",
      "A:519",
      "A:520",
      "A:521",
      "A:522",
      "A:523",
      "A:524",
      "A:525",
      "A:526",
      "A:527",
      "A:528",
      "A:529",
      "A:530",
      "A:531",
      "A:532",
      "A:533",
      "A:534",
      "A:535",
      "A:536",
      "A:537",
      "A:538",
      "A:539",
      "A:540",
      "A:541",
      "A:542",
      "A:543",
      "A:544",
      "A:545",
      "A:546",
      "A:547",
      "A:548",
      "A:549",
      "A:550",
      "A:551",
      "A:552",
      "A:553",
      "A:554",
      "A:555",
      "A:556",
      "A:557",
      "A:558",
      "A:559",
      "A:560",
      "A:561",
      "A:562",
      "A:563",
      "A:564",
      "A:565",
      "A:566",
      "A:567",
      "A:568",
      "A:569",
      "A:570",
      "A:571",
      "A:572",
      "A:573",
      "A:574",
      "A:575",
      "A:576",
      "A:577",
      "A:578",
      "A:579",
      "A:580",
      "A:581",
      "A:582",
      "A:583",
      "A:584",
      "A:585",
      "A:586",
      "A:587",
      "A:588",
      "A:589",
      "A:590",
      "A:591",
      "A:592",
      "A:593",
      "A:594",
      "A:595",
      "A:596",
      "A:597",
      "A:598",
      "A:599",
      "A:600",
      "A:601",
      "A:602",
      "A:603",
      "A:604",
      "A:605",
      "A:606",
      "A:607",
      "A:608",
      "A:609",
      "A:610",
      "A:611",
      "A:612",
      "A:613",
      "A:614",
      "A:615",
      "A:616",
      "A:617",
      "A:618",
      "A:619",
      "A:620",
      "A:621",
      "A:622",
      "A:624",
      "A:625",
      "A:626",
      "A:627",
      "A:628",
      "A:629",
      "A:630",
      "A:631",
      "A:632",
      "A:633",
      "A:634",
      "A:635",
      "A:636",
      "A:637",
      "A:638",
      "A:639",
      "A:640",
      "A:641",
      "A:642",
      "A:643",
      "A:644",
      "B:429",
      "B:430",
      "B:431",
      "B:432",
      "B:433",
      "B:434",
      "B:435",
      "B:436",
      "B:437",
      "B:438",
      "B:439",
      "B:440",
      "B:441",
      "B:442",
      "B:443",
      "B:444",
      "B:445",
      "B:446",
      "B:447",
      "B:448",
      "B:449",
      "B:450",
      "B:451",
      "B:452",
      "B:453",
      "B:454",
      "B:455",
      "B:456",
      "B:457",
      "B:458",
      "B:459",
      "B:460",
      "B:461",
      "B:462",
      "B:463",
      "B:464",
      "B:465",
      "B:466",
      "B:467",
      "B:468",
      "B:469",
      "B:470",
      "B:471",
      "B:472",
      "B:473",
      "B:474",
      "B:475",
      "B:476",
      "B:477",
      "B:478",
      "B:479",
      "B:480",
      "B:481",
      "B:482",
      "B:483",
      "B:484",
      "B:485",
      "B:486",
      "B:487",
      "B:488",
      "B:489",
      "B:490",
      "B:491",
      "B:492",
      "B:493",
      "B:494",
      "B:495",
      "B:496",
      "B:497",
      "B:498",
      "B:499",
      "B:500",
      "B:501",
      "B:502",
      "B:503",
      "B:504",
      "B:505",
      "B:506",
      "B:507",
      "B:508",
      "B:509",
      "B:510",
      "B:511",
      "B:512",
      "B:513",
      "B:514",
      "B:515",
      "B:516",
      "B:517",
      "B:518",
      "B:519",
      "B:520",
      "B:521",
      "B:522",
      "B:523",
      "B:524",
      "B:525",
      "B:526",
      "B:527",
      "B:528",
      "B:529",
      "B:530",
      "B:531",
      "B:532",
      "B:533",
      "B:534",
      "B:535",
      "B:536",
      "B:537",
      "B:538",
      "B:539",
      "B:540",
      "B:541",
      "B:542",
      "B:543",
      "B:544",
      "B:545",
      "B:546",
      "B:547",
      "B:548",
      "B:549",
      "B:550",
      "B:551",
      "B:552",
      "B:553",
      "B:554",
      "B:555",
      "B:556",
      "B:557",
      "B:558",
      "B:559",
      "B:560",
      "B:561",
      "B:562",
      "B:563",
      "B:564",
      "B:565",
      "B:566",
      "B:567",
      "B:568",
      "B:569",
      "B:570",
      "B:571",
      "B:572",
      "B:573",
      "B:574",
      "B:575",
      "B:576",
      "B:577",
      "B:578",
      "B:579",
      "B:580",
      "B:581",
      "B:582",
      "B:583",
      "B:584",
      "B:585",
      "B:586",
      "B:587",
      "B:588",
      "B:589",
      "B:590",
      "B:591",
      "B:592",
      "B:593",
      "B:594",
      "B:595",
      "B:596",
      "B:597",
      "B:598",
      "B:599",
      "B:600",
      "B:601",
      "B:602",
      "B:603",
      "B:604",
      "B:605",
      "B:606",
      "B:607",
      "B:608",
      "B:609",
      "B:610",
      "B:611",
      "B:612",
      "B:613",
      "B:614",
      "B:615",
      "B:616",
      "B:617",
      "B:618",
      "B:619",
      "B:620",
      "B:621",
      "B:622",
      "B:623",
      "B:624",
      "B:625",
      "B:626",
      "B:627",
      "B:628",
      "B:629",
      "B:630",
      "B:631",
      "B:632",
      "B:633",
      "B:634",
      "B:635",
      "B:636",
      "B:637",
      "B:638",
      "B:639",
      "B:640",
      "B:641",
      "B:642",
      "B:643",
      "B:644",
      "B:645",
      "B:646",
      "B:647",
      "B:648",
      "B:649",
      "B:650",
      "B:651",
      "B:652",
      "B:653"
    ],
    "A:624": [
      "A:429",
      "A:430",
      "A:431",
      "A:432",
      "A:433",
      "A:434",
      "A:435",
      "A:436",
      "A:437",
      "A:438",
      "A:439",
      "A:440",
      "A:441",
      "A:442",
      "A:443",
      "A:444",
      "A:445",
      "A:446",
      "A:447",
      "A:448",
      "A:449",
      "A:450",
      "A:451",
      "A:452",
      "A:453",
      "A:454",
      "A:455",
      "A:456",
      "A:457",
      "A:458",
      "A:459",
      "A:460",
      "A:461",
      "A:462",
      "A:463",
      "A:464",
      "A:465",
      "A:466",
      "A:467",
      "A:468",
      "A:469",
      "A:470",
      "A:471",
      "A:472",
      "A:473",
      "A:474",
      "A:475",
      "A:476",
      "A:477",
      "A:478",
      "A:479",
      "A:480",
      "A:481",
      "A:482",
      "A:483",
      "A:484",
      "A:485",
      "A:486",
      "A:487",
      "A:488",
      "A:489",
      "A:490",
      "A:491",
      "A:492",
      "A:493",
      "A:494",
      "A:495",
      "A:496",
      "A:497",
      "A:498",
      "A:499",
      "A:500",
      "A:501",
      "A:502",
      "A:503",
      "A:504",
      "A:505",
      "A:506",
      "A:507",
      "A:508",
      "A:509",
      "A:510",
      "A:511",
      "A:512",
      "A:513",
      "A:514",
      "A:515",
      "A:516",
      "A:517",
      "A:518",
      "A:519",
      "A:520",
      "A:521",
      "A:522",
      "A:523",
      "A:524",
      "A:525",
      "A:526",
      "A:527",
      "A:528",
      "A:529",
      "A:530",
      "A:531",
      "A:532",
      "A:533",
      "A:534",
      "A:535",
      "A:536",
      "A:537",
      "A:538",
      "A:539",
      "A:540",
      "A:541",
      "A:542",
      "A:543",
      "A:544",
      "A:545",
      "A:546",
      "A:547",
      "A:548",
      "A:549",
      "A:550",
      "A:551",
      "A:552",
      "A:553",
      "A:554",
      "A:555",
      "A:556",
      "A:557",
      "A:558",
      "A:559",
      "A:560",
      "A:561",
      "A:562",
      "A:563",
      "A:564",
      "A:565",
      "A:566",
      "A:567",
      "A:568",
      "A:569",
      "A:570",
      "A:571",
      "A:572",
      "A:573",
      "A:574",
      "A:575",
      "A:576",
      "A:577",
      "A:578",
      "A:579",
      "A:580",
      "A:581",
      "A:582",
      "A:583",
      "A:584",
      "A:585",
      "A:586",
      "A:587",
      "A:588",
      "A:589",
      "A:590",
      "A:591",
      "A:592",
      "A:593",
      "A:594",
      "A:595",
      "A:596",
      "A:597",
      "A:598",
      "A:599",
      "A:600",
      "A:601",
      "A:602",
      "A:603",
      "A:604",
      "A:605",
      "A:606",
      "A:607",
      "A:608",
      "A:609",
      "A:610",
      "A:611",
      "A:612",
      "A:613",
      "A:614",
      "A:615",
      "A:616",
      "A:617",
      "A:618",
      "A:619",
      "A:620",
      "A:621",
      "A:622",
      "A:623",
      "A:625",
      "A:626",
      "A:627",
      "A:628",
      "A:629",
      "A:630",
      "A:631",
      "A:632",
      "A:633",
      "A:634",
      "A:635",
      "A:636",
      "A:637",
      "A:638",
      "A:639",
      "A:640",
      "A:641",
      "A:642",
      "A:643",
      "A:644",
      "B:429",
      "B:430",
      "B:431",
      "B:432",
      "B:433",
      "B:434",
      "B:435",
      "B:436",
      "B:437",
      "B:438",
      "B:439",
      "B:440",
      "B:441",
      "B:442",
      "B:443",
      "B:444",
      "B:445",
      "B:446",
      "B:447",
      "B:448",
      "B:449",
      "B:450",
      "B:451",
      "B:452",
      "B:453",
      "B:454",
      "B:455",
      "B:456",
      "B:457",
      "B:458",
      "B:459",
      "B:460",
      "B:461",
      "B:462",
      "B:463",
      "B:464",
      "B:465",
      "B:466",
      "B:467",
      "B:468",
      "B:469",
      "B:470",
      "B:471",
      "B:472",
      "B:473",
      "B:474",
      "B:475",
      "B:476",
      "B:477",
      "B:478",
      "B:479",
      "B:480",
      "B:481",
      "B:482",
      "B:483",
      "B:484",
      "B:485",
      "B:486",
      "B:487",
      "B:488",
      "B:489",
      "B:490",
      "B:491",
      "B:492",
      "B:493",
      "B:494",
      "B:495",
      "B:496",
      "B:497",
      "B:498",
      "B:499",
      "B:500",
      "B:501",
      "B:502",
      "B:503",
      "B:504",
      "B:505",
      "B:506",
      "B:507",
      "B:508",
      "B:509",
      "B:510",
      "B:511",
      "B:512",
      "B:513",
      "B:514",
      "B:515",
      "B:516",
      "B:517",
      "B:518",
      "B:519",
      "B:520",
      "B:521",
      "B:522",
      "B:523",
      "B:524",
      "B:525",
      "B:526",
      "B:527",
      "B:528",
      "B:529",
      "B:530",
      "B:531",
      "B:532",
      "B:533",
      "B:534",
      "B:535",
      "B:536",
      "B:537",
      "B:538",
      "B:539",
      "B:540",
      "B:541",
      "B:542",
      "B:543",
      "B:544",
      "B:545",
      "B:546",
      "B:547",
      "B:548",
      "B:549",
      "B:550",
      "B:551",
      "B:552",
      "B:553",
      "B:554",
      "B:555",
      "B:556",
      "B:557",
      "B:558",
      "B:559",
      "B:560",
      "B:561",
      "B:562",
      "B:563",
      "B:564",
      "B:565",
      "B:566",
      "B:567",
      "B:568",
      "B:569",
      "B:570",
      "B:571",
      "B:572",
      "B:573",
      "B:574",
      "B:575",
      "B:576",
      "B:577",
      "B:578",
      "B:579",
      "B:580",
      "B:581",
      "B:582",
      "B:583",
      "B:584",
      "B:585",
      "B:586",
      "B:587",
      "B:588",
      "B:589",
      "B:590",
      "B:591",
      "B:592",
      "B:593",
      "B:594",
      "B:595",
      "B:596",
      "B:597",
      "B:598",
      "B:599",
      "B:600",
      "B:601",
      "B:602",
      "B:603",
      "B:604",
      "B:605",
      "B:606",
      "B:607",
      "B:608",
      "B:609",
      "B:610",
      "B:611",
      "B:612",
      "B:613",
      "B:614",
      "B:615",
      "B:616",
      "B:617",
      "B:618",
      "B:619",
      "B:620",
      "B:621",
      "B:622",
      "B:623",
      "B:624",
      "B:625",
      "B:626",
      "B:627",
      "B:628",
      "B:629",
      "B:630",
      "B:631",
      "B:632",
      "B:633",
      "B:634",
      "B:635",
      "B:636",
      "B:637",
      "B:638",
      "B:639",
      "B:640",
      "B:641",
      "B:642",
      "B:643",
      "B:644",
      "B:645",
      "B:646",
      "B:647",
      "B:648",
      "B:649",
      "B:650",
      "B:651",
      "B:652",
      "B:653"
    ],
    "A:625": [
      "A:429",
      "A:430",
      "A:431",
      "A:432",
      "A:433",
      "A:434",
      "A:435",
      "A:436",
      "A:437",
      "A:438",
      "A:439",
      "A:440",
      "A:441",
      "A:442",
      "A:443",
      "A:444",
      "A:445",
      "A:446",
      "A:447",
      "A:448",
      "A:449",
      "A:450",
      "A:451",
      "A:452",
      "A:453",
      "A:454",
      "A:455",
      "A:456",
      "A:457",
      "A:458",
      "A:459",
      "A:460",
      "A:461",
      "A:462",
      "A:463",
      "A:464",
      "A:465",
      "A:466",
      "A:467",
      "A:468",
      "A:469",
      "A:470",
      "A:471",
      "A:472",
      "A:473",
      "A:474",
      "A:475",
      "A:476",
      "A:477",
      "A:478",
      "A:479",
      "A:480",
      "A:481",
      "A:482",
      "A:483",
      "A:484",
      "A:485",
      "A:486",
      "A:487",
      "A:488",
      "A:489",
      "A:490",
      "A:491",
      "A:492",
      "A:493",
      "A:494",
      "A:495",
      "A:496",
      "A:497",
      "A:498",
      "A:499",
      "A:500",
      "A:501",
      "A:502",
      "A:503",
      "A:504",
      "A:505",
      "A:506",
      "A:507",
      "A:508",
      "A:509",
      "A:510",
      "A:511",
      "A:512",
      "A:513",
      "A:514",
      "A:515",
      "A:516",
      "A:517",
      "A:518",
      "A:519",
      "A:520",
      "A:521",
      "A:522",
      "A:523",
      "A:524",
      "A:525",
      "A:526",
      "A:527",
      "A:528",
      "A:529",
      "A:530",
      "A:531",
      "A:532",
      "A:533",
      "A:534",
      "A:535",
      "A:536",
      "A:537",
      "A:538",
      "A:539",
      "A:540",
      "A:541",
      "A:542",
      "A:543",
      "A:544",
      "A:545",
      "A:546",
      "A:547",
      "A:548",
      "A:549",
      "A:550",
      "A:551",
      "A:552",
      "A:553",
      "A:554",
      "A:555",
      "A:556",
      "A:557",
      "A:558",
      "A:559",
      "A:560",
      "A:561",
      "A:562",
      "A:563",
      "A:564",
      "A:565",
      "A:566",
      "A:567",
      "A:568",
      "A:569",
      "A:570",
      "A:571",
      "A:572",
      "A:573",
      "A:574",
      "A:575",
      "A:576",
      "A:577",
      "A:578",
      "A:579",
      "A:580",
      "A:581",
      "A:582",
      "A:583",
      "A:584",
      "A:585",
      "A:586",
      "A:587",
      "A:588",
      "A:589",
      "A:590",
      "A:591",
      "A:592",
      "A:593",
      "A:594",
      "A:595",
      "A:596",
      "A:597",
      "A:598",
      "A:599",
      "A:600",
      "A:601",
      "A:602",
      "A:603",
      "A:604",
      "A:605",
      "A:606",
      "A:607",
      "A:608",
      "A:609",
      "A:610",
      "A:611",
      "A:612",
      "A:613",
      "A:614",
      "A:615",
      "A:616",
      "A:617",
      "A:618",
      "A:619",
      "A:620",
      "A:621",
      "A:622",
      "A:623",
      "A:624",
      "A:626",
      "A:627",
      "A:628",
      "A:629",
      "A:630",
      "A:631",
      "A:632",
      "A:633",
      "A:634",
      "A:635",
      "A:636",
      "A:637",
      "A:638",
      "A:639",
      "A:640",
      "A:641",
      "A:642",
      "A:643",
      "A:644",
      "B:429",
      "B:430",
      "B:431",
      "B:432",
      "B:433",
      "B:434",
      "B:435",
      "B:436",
      "B:437",
      "B:438",
      "B:439",
      "B:440",
      "B:441",
      "B:442",
      "B:443",
      "B:444",
      "B:445",
      "B:446",
      "B:447",
      "B:448",
      "B:449",
      "B:450",
      "B:451",
      "B:452",
      "B:453",
      "B:454",
      "B:455",
      "B:456",
      "B:457",
      "B:458",
      "B:459",
      "B:460",
      "B:461",
      "B:462",
      "B:463",
      "B:464",
      "B:465",
      "B:466",
      "B:467",
      "B:468",
      "B:469",
      "B:470",
      "B:471",
      "B:472",
      "B:473",
      "B:474",
      "B:475",
      "B:476",
      "B:477",
      "B:478",
      "B:479",
      "B:480",
      "B:481",
      "B:482",
      "B:483",
      "B:484",
      "B:485",
      "B:486",
      "B:487",
      "B:488",
      "B:489",
      "B:490",
      "B:491",
      "B:492",
      "B:493",
      "B:494",
      "B:495",
      "B:496",
      "B:497",
      "B:498",
      "B:499",
      "B:500",
      "B:501",
      "B:502",
      "B:503",
      "B:504",
      "B:505",
      "B:506",
      "B:507",
      "B:508",
      "B:509",
      "B:510",
      "B:511",
      "B:512",
      "B:513",
      "B:514",
      "B:515",
      "B:516",
      "B:517",
      "B:518",
      "B:519",
      "B:520",
      "B:521",
      "B:522",
      "B:523",
      "B:524",
      "B:525",
      "B:526",
      "B:527",
      "B:528",
      "B:529",
      "B:530",
      "B:531",
      "B:532",
      "B:533",
      "B:534",
      "B:535",
      "B:536",
      "B:537",
      "B:538",
      "B:539",
      "B:540",
      "B:541",
      "B:542",
      "B:543",
      "B:544",
      "B:545",
      "B:546",
      "B:547",
      "B:548",
      "B:549",
      "B:550",
      "B:551",
      "B:552",
      "B:553",
      "B:554",
      "B:555",
      "B:556",
      "B:557",
      "B:558",
      "B:559",
      "B:560",
      "B:561",
      "B:562",
      "B:563",
      "B:564",
      "B:565",
      "B:566",
      "B:567",
      "B:568",
      "B:569",
      "B:570",
      "B:571",
      "B:572",
      "B:573",
      "B:574",
      "B:575",
      "B:576",
      "B:577",
      "B:578",
      "B:579",
      "B:580",
      "B:581",
      "B:582",
      "B:583",
      "B:584",
      "B:585",
      "B:586",
      "B:587",
      "B:588",
      "B:589",
      "B:590",
      "B:591",
      "B:592",
      "B:593",
      "B:594",
      "B:595",
      "B:596",
      "B:597",
      "B:598",
      "B:599",
      "B:600",
      "B:601",
      "B:602",
      "B:603",
      "B:604",
      "B:605",
      "B:606",
      "B:607",
      "B:608",
      "B:609",
      "B:610",
      "B:611",
      "B:612",
      "B:613",
      "B:614",
      "B:615",
      "B:616",
      "B:617",
      "B:618",
      "B:619",
      "B:620",
      "B:621",
      "B:622",
      "B:623",
      "B:624",
      "B:625",
      "B:626",
      "B:627",
      "B:628",
      "B:629",
      "B:630",
      "B:631",
      "B:632",
      "B:633",
      "B:634",
      "B:635",
      "B:636",
      "B:637",
      "B:638",
      "B:639",
      "B:640",
      "B:641",
      "B:642",
      "B:643",
      "B:644",
      "B:645",
      "B:646",
      "B:647",
      "B:648",
      "B:649",
      "B:650",
      "B:651",
      "B:652",
      "B:653"
    ],
    "A:626": [
      "A:429",
      "A:430",
      "A:431",
      "A:432",
      "A:433",
      "A:434",
      "A:435",
      "A:436",
      "A:437",
      "A:438",
      "A:439",
      "A:440",
      "A:441",
      "A:442",
      "A:443",
      "A:444",
      "A:445",
      "A:446",
      "A:447",
      "A:448",
      "A:449",
      "A:450",
      "A:451",
      "A:452",
      "A:453",
      "A:454",
      "A:455",
      "A:456",
      "A:457",
      "A:458",
      "A:459",
      "A:460",
      "A:461",
      "A:462",
      "A:463",
      "A:464",
      "A:465",
      "A:466",
      "A:467",
      "A:468",
      "A:469",
      "A:470",
      "A:471",
      "A:472",
      "A:473",
      "A:474",
      "A:475",
      "A:476",
      "A:477",
      "A:478",
      "A:479",
      "A:480",
      "A:481",
      "A:482",
      "A:483",
      "A:484",
      "A:485",
      "A:486",
      "A:487",
      "A:488",
      "A:489",
      "A:490",
      "A:491",
      "A:492",
      "A:493",
      "A:494",
      "A:495",
      "A:496",
      "A:497",
      "A:498",
      "A:499",
      "A:500",
      "A:501",
      "A:502",
      "A:503",
      "A:504",
      "A:505",
      "A:506",
      "A:507",
      "A:508",
      "A:509",
      "A:510",
      "A:511",
      "A:512",
      "A:513",
      "A:514",
      "A:515",
      "A:516",
      "A:517",
      "A:518",
      "A:519",
      "A:520",
      "A:521",
      "A:522",
      "A:523",
      "A:524",
      "A:525",
      "A:526",
      "A:527",
      "A:528",
      "A:529",
      "A:530",
      "A:531",
      "A:532",
      "A:533",
      "A:534",
      "A:535",
      "A:536",
      "A:537",
      "A:538",
      "A:539",
      "A:540",
      "A:541",
      "A:542",
      "A:543",
      "A:544",
      "A:545",
      "A:546",
      "A:547",
      "A:548",
      "A:549",
      "A:550",
      "A:551",
      "A:552",
      "A:553",
      "A:554",
      "A:555",
      "A:556",
      "A:557",
      "A:558",
      "A:559",
      "A:560",
      "A:561",
      "A:562",
      "A:563",
      "A:564",
      "A:565",
      "A:566",
      "A:567",
      "A:568",
      "A:569",
      "A:570",
      "A:571",
      "A:572",
      "A:573",
      "A:574",
      "A:575",
      "A:576",
      "A:577",
      "A:578",
      "A:579",
      "A:580",
      "A:581",
      "A:582",
      "A:583",
      "A:584",
      "A:585",
      "A:586",
      "A:587",
      "A:588",
      "A:589",
      "A:590",
      "A:591",
      "A:592",
      "A:593",
      "A:594",
      "A:595",
      "A:596",
      "A:597",
      "A:598",
      "A:599",
      "A:600",
      "A:601",
      "A:602",
      "A:603",
      "A:604",
      "A:605",
      "A:606",
      "A:607",
      "A:608",
      "A:609",
      "A:610",
      "A:611",
      "A:612",
      "A:613",
      "A:614",
      "A:615",
      "A:616",
      "A:617",
      "A:618",
      "A:619",
      "A:620",
      "A:621",
      "A:622",
      "A:623",
      "A:624",
      "A:625",
      "A:627",
      "A:628",
      "A:629",
      "A:630",
      "A:631",
      "A:632",
      "A:633",
      "A:634",
      "A:635",
      "A:636",
      "A:637",
      "A:638",
      "A:639",
      "A:640",
      "A:641",
      "A:642",
      "A:643",
      "A:644",
      "B:429",
      "B:430",
      "B:431",
      "B:432",
      "B:433",
      "B:434",
      "B:435",
      "B:436",
      "B:437",
      "B:438",
      "B:439",
      "B:440",
      "B:441",
      "B:442",
      "B:443",
      "B:444",
      "B:445",
      "B:446",
      "B:447",
      "B:448",
      "B:449",
      "B:450",
      "B:451",
      "B:452",
      "B:453",
      "B:454",
      "B:455",
      "B:456",
      "B:457",
      "B:458",
      "B:459",
      "B:460",
      "B:461",
      "B:462",
      "B:463",
      "B:464",
      "B:465",
      "B:466",
      "B:467",
      "B:468",
      "B:469",
      "B:470",
      "B:471",
      "B:472",
      "B:473",
      "B:474",
      "B:475",
      "B:476",
      "B:477",
      "B:478",
      "B:479",
      "B:480",
      "B:481",
      "B:482",
      "B:483",
      "B:484",
      "B:485",
      "B:486",
      "B:487",
      "B:488",
      "B:489",
      "B:490",
      "B:491",
      "B:492",
      "B:493",
      "B:494",
      "B:495",
      "B:496",
      "B:497",
      "B:498",
      "B:499",
      "B:500",
      "B:501",
      "B:502",
      "B:503",
      "B:504",
      "B:505",
      "B:506",
      "B:507",
      "B:508",
      "B:509",
      "B:510",
      "B:511",
      "B:512",
      "B:513",
      "B:514",
      "B:515",
      "B:516",
      "B:517",
      "B:518",
      "B:519",
      "B:520",
      "B:521",
      "B:522",
      "B:523",
      "B:524",
      "B:525",
      "B:526",
      "B:527",
      "B:528",
      "B:529",
      "B:530",
      "B:531",
      "B:532",
      "B:533",
      "B:534",
      "B:535",
      "B:536",
      "B:537",
      "B:538",
      "B:539",
      "B:540",
      "B:541",
      "B:542",
      "B:543",
      "B:544",
      "B:545",
      "B:546",
      "B:547",
      "B:548",
      "B:549",
      "B:550",
      "B:551",
      "B:552",
      "B:553",
      "B:554",
      "B:555",
      "B:556",
      "B:557",
      "B:558",
      "B:559",
      "B:560",
      "B:561",
      "B:562",
      "B:563",
      "B:564",
      "B:565",
      "B:566",
      "B:567",
      "B:568",
      "B:569",
      "B:570",
      "B:571",
      "B:572",
      "B:573",
      "B:574",
      "B:575",
      "B:576",
      "B:577",
      "B:578",
      "B:579",
      "B:580",
      "B:581",
      "B:582",
      "B:583",
      "B:584",
      "B:585",
      "B:586",
      "B:587",
      "B:588",
      "B:589",
      "B:590",
      "B:591",
      "B:592",
      "B:593",
      "B:594",
      "B:595",
      "B:596",
      "B:597",
      "B:598",
      "B:599",
      "B:600",
      "B:601",
      "B:602",
      "B:603",
      "B:604",
      "B:605",
      "B:606",
      "B:607",
      "B:608",
      "B:609",
      "B:610",
      "B:611",
      "B:612",
      "B:613",
      "B:614",
      "B:615",
      "B:616",
      "B:617",
      "B:618",
      "B:619",
      "B:620",
      "B:621",
      "B:622",
      "B:623",
      "B:624",
      "B:625",
      "B:626",
      "B:627",
      "B:628",
      "B:629",
      "B:630",
      "B:631",
      "B:632",
      "B:633",
      "B:634",
      "B:635",
      "B:636",
      "B:637",
      "B:638",
      "B:639",
      "B:640",
      "B:641",
      "B:642",
      "B:643",
      "B:644",
      "B:645",
      "B:646",
      "B:647",
      "B:648",
      "B:649",
      "B:650",
      "B:651",
      "B:652",
      "B:653"
    ],
    "A:627": [
      "A:429",
      "A:430",
      "A:431",
      "A:432",
      "A:433",
      "A:434",
      "A:435",
      "A:436",
      "A:437",
      "A:438",
      "A:439",
      "A:440",
      "A:441",
      "A:442",
      "A:443",
      "A:444",
      "A:445",
      "A:446",
      "A:447",
      "A:448",
      "A:449",
      "A:450",
      "A:451",
      "A:452",
      "A:453",
      "A:454",
      "A:455",
      "A:456",
      "A:457",
      "A:458",
      "A:459",
      "A:460",
      "A:461",
      "A:462",
      "A:463",
      "A:464",
      "A:465",
      "A:466",
      "A:467",
      "A:468",
      "A:469",
      "A:470",
      "A:471",
      "A:472",
      "A:473",
      "A:474",
      "A:475",
      "A:476",
      "A:477",
      "A:478",
      "A:479",
      "A:480",
      "A:481",
      "A:482",
      "A:483",
      "A:484",
      "A:485",
      "A:486",
      "A:487",
      "A:488",
      "A:489",
      "A:490",
      "A:491",
      "A:492",
      "A:493",
      "A:494",
      "A:495",
      "A:496",
      "A:497",
      "A:498",
      "A:499",
      "A:500",
      "A:501",
      "A:502",
      "A:503",
      "A:504",
      "A:505",
      "A:506",
      "A:507",
      "A:508",
      "A:509",
      "A:510",
      "A:511",
      "A:512",
      "A:513",
      "A:514",
      "A:515",
      "A:516",
      "A:517",
      "A:518",
      "A:519",
      "A:520",
      "A:521",
      "A:522",
      "A:523",
      "A:524",
      "A:525",
      "A:526",
      "A:527",
      "A:528",
      "A:529",
      "A:530",
      "A:531",
      "A:532",
      "A:533",
      "A:534",
      "A:535",
      "A:536",
      "A:537",
      "A:538",
      "A:539",
      "A:540",
      "A:541",
      "A:542",
      "A:543",
      "A:544",
      "A:545",
      "A:546",
      "A:547",
      "A:548",
      "A:549",
      "A:550",
      "A:551",
      "A:552",
      "A:553",
      "A:554",
      "A:555",
      "A:556",
      "A:557",
      "A:558",
      "A:559",
      "A:560",
      "A:561",
      "A:562",
      "A:563",
      "A:564",
      "A:565",
      "A:566",
      "A:567",
      "A:568",
      "A:569",
      "A:570",
      "A:571",
      "A:572",
      "A:573",
      "A:574",
      "A:575",
      "A:576",
      "A:577",
      "A:578",
      "A:579",
      "A:580",
      "A:581",
      "A:582",
      "A:583",
      "A:584",
      "A:585",
      "A:586",
      "A:587",
      "A:588",
      "A:589",
      "A:590",
      "A:591",
      "A:592",
      "A:593",
      "A:594",
      "A:595",
      "A:596",
      "A:597",
      "A:598",
      "A:599",
      "A:600",
      "A:601",
      "A:602",
      "A:603",
      "A:604",
      "A:605",
      "A:606",
      "A:607",
      "A:608",
      "A:609",
      "A:610",
      "A:611",
      "A:612",
      "A:613",
      "A:614",
      "A:615",
      "A:616",
      "A:617",
      "A:618",
      "A:619",
      "A:620",
      "A:621",
      "A:622",
      "A:623",
      "A:624",
      "A:625",
      "A:626",
      "A:628",
      "A:629",
      "A:630",
      "A:631",
      "A:632",
      "A:633",
      "A:634",
      "A:635",
      "A:636",
      "A:637",
      "A:638",
      "A:639",
      "A:640",
      "A:641",
      "A:642",
      "A:643",
      "A:644",
      "B:429",
      "B:430",
      "B:431",
      "B:432",
      "B:433",
      "B:434",
      "B:435",
      "B:436",
      "B:437",
      "B:438",
      "B:439",
      "B:440",
      "B:441",
      "B:442",
      "B:443",
      "B:444",
      "B:445",
      "B:446",
      "B:447",
      "B:448",
      "B:449",
      "B:450",
      "B:451",
      "B:452",
      "B:453",
      "B:454",
      "B:455",
      "B:456",
      "B:457",
      "B:458",
      "B:459",
      "B:460",
      "B:461",
      "B:462",
      "B:463",
      "B:464",
      "B:465",
      "B:466",
      "B:467",
      "B:468",
      "B:469",
      "B:470",
      "B:471",
      "B:472",
      "B:473",
      "B:474",
      "B:475",
      "B:476",
      "B:477",
      "B:478",
      "B:479",
      "B:480",
      "B:481",
      "B:482",
      "B:483",
      "B:484",
      "B:485",
      "B:486",
      "B:487",
      "B:488",
      "B:489",
      "B:490",
      "B:491",
      "B:492",
      "B:493",
      "B:494",
      "B:495",
      "B:496",
      "B:497",
      "B:498",
      "B:499",
      "B:500",
      "B:501",
      "B:502",
      "B:503",
      "B:504",
      "B:505",
      "B:506",
      "B:507",
      "B:508",
      "B:509",
      "B:510",
      "B:511",
      "B:512",
      "B:513",
      "B:514",
      "B:515",
      "B:516",
      "B:517",
      "B:518",
      "B:519",
      "B:520",
      "B:521",
      "B:522",
      "B:523",
      "B:524",
      "B:525",
      "B:526",
      "B:527",
      "B:528",
      "B:529",
      "B:530",
      "B:531",
      "B:532",
      "B:533",
      "B:534",
      "B:535",
      "B:536",
      "B:537",
      "B:538",
      "B:539",
      "B:540",
      "B:541",
      "B:542",
      "B:543",
      "B:544",
      "B:545",
      "B:546",
      "B:547",
      "B:548",
      "B:549",
      "B:550",
      "B:551",
      "B:552",
      "B:553",
      "B:554",
      "B:555",
      "B:556",
      "B:557",
      "B:558",
      "B:559",
      "B:560",
      "B:561",
      "B:562",
      "B:563",
      "B:564",
      "B:565",
      "B:566",
      "B:567",
      "B:568",
      "B:569",
      "B:570",
      "B:571",
      "B:572",
      "B:573",
      "B:574",
      "B:575",
      "B:576",
      "B:577",
      "B:578",
      "B:579",
      "B:580",
      "B:581",
      "B:582",
      "B:583",
      "B:584",
      "B:585",
      "B:586",
      "B:587",
      "B:588",
      "B:589",
      "B:590",
      "B:591",
      "B:592",
      "B:593",
      "B:594",
      "B:595",
      "B:596",
      "B:597",
      "B:598",
      "B:599",
      "B:600",
      "B:601",
      "B:602",
      "B:603",
      "B:604",
      "B:605",
      "B:606",
      "B:607",
      "B:608",
      "B:609",
      "B:610",
      "B:611",
      "B:612",
      "B:613",
      "B:614",
      "B:615",
      "B:616",
      "B:617",
      "B:618",
      "B:619",
      "B:620",
      "B:621",
      "B:622",
      "B:623",
      "B:624",
      "B:625",
      "B:626",
      "B:627",
      "B:628",
      "B:629",
      "B:630",
      "B:631",
      "B:632",
      "B:633",
      "B:634",
      "B:635",
      "B:636",
      "B:637",
      "B:638",
      "B:639",
      "B:640",
      "B:641",
      "B:642",
      "B:643",
      "B:644",
      "B:645",
      "B:646",
      "B:647",
      "B:648",
      "B:649",
      "B:650",
      "B:651",
      "B:652",
      "B:653"
    ],
    "A:628": [
      "A:429",
      "A:430",
      "A:431",
      "A:432",
      "A:433",
      "A:434",
      "A:435",
      "A:436",
      "A:437",
      "A:438",
      "A:439",
      "A:440",
      "A:441",
      "A:442",
      "A:443",
      "A:444",
      "A:445",
      "A:446",
      "A:447",
      "A:448",
      "A:449",
      "A:450",
      "A:451",
      "A:452",
      "A:453",
      "A:454",
      "A:455",
      "A:456",
      "A:457",
      "A:458",
      "A:459",
      "A:460",
      "A:461",
      "A:462",
      "A:463",
      "A:464",
      "A:465",
      "A:466",
      "A:467",
      "A:468",
      "A:469",
      "A:470",
      "A:471",
      "A:472",
      "A:473",
      "A:474",
      "A:475",
      "A:476",
      "A:477",
      "A:478",
      "A:479",
      "A:480",
      "A:481",
      "A:482",
      "A:483",
      "A:484",
      "A:485",
      "A:486",
      "A:487",
      "A:488",
      "A:489",
      "A:490",
      "A:491",
      "A:492",
      "A:493",
      "A:494",
      "A:495",
      "A:496",
      "A:497",
      "A:498",
      "A:499",
      "A:500",
      "A:501",
      "A:502",
      "A:503",
      "A:504",
      "A:505",
      "A:506",
      "A:507",
      "A:508",
      "A:509",
      "A:510",
      "A:511",
      "A:512",
      "A:513",
      "A:514",
      "A:515",
      "A:516",
      "A:517",
      "A:518",
      "A:519",
      "A:520",
      "A:521",
      "A:522",
      "A:523",
      "A:524",
      "A:525",
      "A:526",
      "A:527",
      "A:528",
      "A:529",
      "A:530",
      "A:531",
      "A:532",
      "A:533",
      "A:534",
      "A:535",
      "A:536",
      "A:537",
      "A:538",
      "A:539",
      "A:540",
      "A:541",
      "A:542",
      "A:543",
      "A:544",
      "A:545",
      "A:546",
      "A:547",
      "A:548",
      "A:549",
      "A:550",
      "A:551",
      "A:552",
      "A:553",
      "A:554",
      "A:555",
      "A:556",
      "A:557",
      "A:558",
      "A:559",
      "A:560",
      "A:561",
      "A:562",
      "A:563",
      "A:564",
      "A:565",
      "A:566",
      "A:567",
      "A:568",
      "A:569",
      "A:570",
      "A:571",
      "A:572",
      "A:573",
      "A:574",
      "A:575",
      "A:576",
      "A:577",
      "A:578",
      "A:579",
      "A:580",
      "A:581",
      "A:582",
      "A:583",
      "A:584",
      "A:585",
      "A:586",
      "A:587",
      "A:588",
      "A:589",
      "A:590",
      "A:591",
      "A:592",
      "A:593",
      "A:594",
      "A:595",
      "A:596",
      "A:597",
      "A:598",
      "A:599",
      "A:600",
      "A:601",
      "A:602",
      "A:603",
      "A:604",
      "A:605",
      "A:606",
      "A:607",
      "A:608",
      "A:609",
      "A:610",
      "A:611",
      "A:612",
      "A:613",
      "A:614",
      "A:615",
      "A:616",
      "A:617",
      "A:618",
      "A:619",
      "A:620",
      "A:621",
      "A:622",
      "A:623",
      "A:624",
      "A:625",
      "A:626",
      "A:627",
      "A:629",
      "A:630",
      "A:631",
      "A:632",
      "A:633",
      "A:634",
      "A:635",
      "A:636",
      "A:637",
      "A:638",
      "A:639",
      "A:640",
      "A:641",
      "A:642",
      "A:643",
      "A:644",
      "B:429",
      "B:430",
      "B:431",
      "B:432",
      "B:433",
      "B:434",
      "B:435",
      "B:436",
      "B:437",
      "B:438",
      "B:439",
      "B:440",
      "B:441",
      "B:442",
      "B:443",
      "B:444",
      "B:445",
      "B:446",
      "B:447",
      "B:448",
      "B:449",
      "B:450",
      "B:451",
      "B:452",
      "B:453",
      "B:454",
      "B:455",
      "B:456",
      "B:457",
      "B:458",
      "B:459",
      "B:460",
      "B:461",
      "B:462",
      "B:463",
      "B:464",
      "B:465",
      "B:466",
      "B:467",
      "B:468",
      "B:469",
      "B:470",
      "B:471",
      "B:472",
      "B:473",
      "B:474",
      "B:475",
      "B:476",
      "B:477",
      "B:478",
      "B:479",
      "B:480",
      "B:481",
      "B:482",
      "B:483",
      "B:484",
      "B:485",
      "B:486",
      "B:487",
      "B:488",
      "B:489",
      "B:490",
      "B:491",
      "B:492",
      "B:493",
      "B:494",
      "B:495",
      "B:496",
      "B:497",
      "B:498",
      "B:499",
      "B:500",
      "B:501",
      "B:502",
      "B:503",
      "B:504",
      "B:505",
      "B:506",
      "B:507",
      "B:508",
      "B:509",
      "B:510",
      "B:511",
      "B:512",
      "B:513",
      "B:514",
      "B:515",
      "B:516",
      "B:517",
      "B:518",
      "B:519",
      "B:520",
      "B:521",
      "B:522",
      "B:523",
      "B:524",
      "B:525",
      "B:526",
      "B:527",
      "B:528",
      "B:529",
      "B:530",
      "B:531",
      "B:532",
      "B:533",
      "B:534",
      "B:535",
      "B:536",
      "B:537",
      "B:538",
      "B:539",
      "B:540",
      "B:541",
      "B:542",
      "B:543",
      "B:544",
      "B:545",
      "B:546",
      "B:547",
      "B:548",
      "B:549",
      "B:550",
      "B:551",
      "B:552",
      "B:553",
      "B:554",
      "B:555",
      "B:556",
      "B:557",
      "B:558",
      "B:559",
      "B:560",
      "B:561",
      "B:562",
      "B:563",
      "B:564",
      "B:565",
      "B:566",
      "B:567",
      "B:568",
      "B:569",
      "B:570",
      "B:571",
      "B:572",
      "B:573",
      "B:574",
      "B:575",
      "B:576",
      "B:577",
      "B:578",
      "B:579",
      "B:580",
      "B:581",
      "B:582",
      "B:583",
      "B:584",
      "B:585",
      "B:586",
      "B:587",
      "B:588",
      "B:589",
      "B:590",
      "B:591",
      "B:592",
      "B:593",
      "B:594",
      "B:595",
      "B:596",
      "B:597",
      "B:598",
      "B:599",
      "B:600",
      "B:601",
      "B:602",
      "B:603",
      "B:604",
      "B:605",
      "B:606",
      "B:607",
      "B:608",
      "B:609",
      "B:610",
      "B:611",
      "B:612",
      "B:613",
      "B:614",
      "B:615",
      "B:616",
      "B:617",
      "B:618",
      "B:619",
      "B:620",
      "B:621",
      "B:622",
      "B:623",
      "B:624",
      "B:625",
      "B:626",
      "B:627",
      "B:628",
      "B:629",
      "B:630",
      "B:631",
      "B:632",
      "B:633",
      "B:634",
      "B:635",
      "B:636",
      "B:637",
      "B:638",
      "B:639",
      "B:640",
      "B:641",
      "B:642",
      "B:643",
      "B:644",
      "B:645",
      "B:646",
      "B:647",
      "B:648",
      "B:649",
      "B:650",
      "B:651",
      "B:652",
      "B:653"
    ],
    "A:629": [
      "A:429",
      "A:430",
      "A:431",
      "A:432",
      "A:433",
      "A:434",
      "A:435",
      "A:436",
      "A:437",
      "A:438",
      "A:439",
      "A:440",
      "A:441",
      "A:442",
      "A:443",
      "A:444",
      "A:445",
      "A:446",
      "A:447",
      "A:448",
      "A:449",
      "A:450",
      "A:451",
      "A:452",
      "A:453",
      "A:454",
      "A:455",
      "A:456",
      "A:457",
      "A:458",
      "A:459",
      "A:460",
      "A:461",
      "A:462",
      "A:463",
      "A:464",
      "A:465",
      "A:466",
      "A:467",
      "A:468",
      "A:469",
      "A:470",
      "A:471",
      "A:472",
      "A:473",
      "A:474",
      "A:475",
      "A:476",
      "A:477",
      "A:478",
      "A:479",
      "A:480",
      "A:481",
      "A:482",
      "A:483",
      "A:484",
      "A:485",
      "A:486",
      "A:487",
      "A:488",
      "A:489",
      "A:490",
      "A:491",
      "A:492",
      "A:493",
      "A:494",
      "A:495",
      "A:496",
      "A:497",
      "A:498",
      "A:499",
      "A:500",
      "A:501",
      "A:502",
      "A:503",
      "A:504",
      "A:505",
      "A:506",
      "A:507",
      "A:508",
      "A:509",
      "A:510",
      "A:511",
      "A:512",
      "A:513",
      "A:514",
      "A:515",
      "A:516",
      "A:517",
      "A:518",
      "A:519",
      "A:520",
      "A:521",
      "A:522",
      "A:523",
      "A:524",
      "A:525",
      "A:526",
      "A:527",
      "A:528",
      "A:529",
      "A:530",
      "A:531",
      "A:532",
      "A:533",
      "A:534",
      "A:535",
      "A:536",
      "A:537",
      "A:538",
      "A:539",
      "A:540",
      "A:541",
      "A:542",
      "A:543",
      "A:544",
      "A:545",
      "A:546",
      "A:547",
      "A:548",
      "A:549",
      "A:550",
      "A:551",
      "A:552",
      "A:553",
      "A:554",
      "A:555",
      "A:556",
      "A:557",
      "A:558",
      "A:559",
      "A:560",
      "A:561",
      "A:562",
      "A:563",
      "A:564",
      "A:565",
      "A:566",
      "A:567",
      "A:568",
      "A:569",
      "A:570",
      "A:571",
      "A:572",
      "A:573",
      "A:574",
      "A:575",
      "A:576",
      "A:577",
      "A:578",
      "A:579",
      "A:580",
      "A:581",
      "A:582",
      "A:583",
      "A:584",
      "A:585",
      "A:586",
      "A:587",
      "A:588",
      "A:589",
      "A:590",
      "A:591",
      "A:592",
      "A:593",
      "A:594",
      "A:595",
      "A:596",
      "A:597",
      "A:598",
      "A:599",
      "A:600",
      "A:601",
      "A:602",
      "A:603",
      "A:604",
      "A:605",
      "A:606",
      "A:607",
      "A:608",
      "A:609",
      "A:610",
      "A:611",
      "A:612",
      "A:613",
      "A:614",
      "A:615",
      "A:616",
      "A:617",
      "A:618",
      "A:619",
      "A:620",
      "A:621",
      "A:622",
      "A:623",
      "A:624",
      "A:625",
      "A:626",
      "A:627",
      "A:628",
      "A:630",
      "A:631",
      "A:632",
      "A:633",
      "A:634",
      "A:635",
      "A:636",
      "A:637",
      "A:638",
      "A:639",
      "A:640",
      "A:641",
      "A:642",
      "A:643",
      "A:644",
      "B:429",
      "B:430",
      "B:431",
      "B:432",
      "B:433",
      "B:434",
      "B:435",
      "B:436",
      "B:437",
      "B:438",
      "B:439",
      "B:440",
      "B:441",
      "B:442",
      "B:443",
      "B:444",
      "B:445",
      "B:446",
      "B:447",
      "B:448",
      "B:449",
      "B:450",
      "B:451",
      "B:452",
      "B:453",
      "B:454",
      "B:455",
      "B:456",
      "B:457",
      "B:458",
      "B:459",
      "B:460",
      "B:461",
      "B:462",
      "B:463",
      "B:464",
      "B:465",
      "B:466",
      "B:467",
      "B:468",
      "B:469",
      "B:470",
      "B:471",
      "B:472",
      "B:473",
      "B:474",
      "B:475",
      "B:476",
      "B:477",
      "B:478",
      "B:479",
      "B:480",
      "B:481",
      "B:482",
      "B:483",
      "B:484",
      "B:485",
      "B:486",
      "B:487",
      "B:488",
      "B:489",
      "B:490",
      "B:491",
      "B:492",
      "B:493",
      "B:494",
      "B:495",
      "B:496",
      "B:497",
      "B:498",
      "B:499",
      "B:500",
      "B:501",
      "B:502",
      "B:503",
      "B:504",
      "B:505",
      "B:506",
      "B:507",
      "B:508",
      "B:509",
      "B:510",
      "B:511",
      "B:512",
      "B:513",
      "B:514",
      "B:515",
      "B:516",
      "B:517",
      "B:518",
      "B:519",
      "B:520",
      "B:521",
      "B:522",
      "B:523",
      "B:524",
      "B:525",
      "B:526",
      "B:527",
      "B:528",
      "B:529",
      "B:530",
      "B:531",
      "B:532",
      "B:533",
      "B:534",
      "B:535",
      "B:536",
      "B:537",
      "B:538",
      "B:539",
      "B:540",
      "B:541",
      "B:542",
      "B:543",
      "B:544",
      "B:545",
      "B:546",
      "B:547",
      "B:548",
      "B:549",
      "B:550",
      "B:551",
      "B:552",
      "B:553",
      "B:554",
      "B:555",
      "B:556",
      "B:557",
      "B:558",
      "B:559",
      "B:560",
      "B:561",
      "B:562",
      "B:563",
      "B:564",
      "B:565",
      "B:566",
      "B:567",
      "B:568",
      "B:569",
      "B:570",
      "B:571",
      "B:572",
      "B:573",
      "B:574",
      "B:575",
      "B:576",
      "B:577",
      "B:578",
      "B:579",
      "B:580",
      "B:581",
      "B:582",
      "B:583",
      "B:584",
      "B:585",
      "B:586",
      "B:587",
      "B:588",
      "B:589",
      "B:590",
      "B:591",
      "B:592",
      "B:593",
      "B:594",
      "B:595",
      "B:596",
      "B:597",
      "B:598",
      "B:599",
      "B:600",
      "B:601",
      "B:602",
      "B:603",
      "B:604",
      "B:605",
      "B:606",
      "B:607",
      "B:608",
      "B:609",
      "B:610",
      "B:611",
      "B:612",
      "B:613",
      "B:614",
      "B:615",
      "B:616",
      "B:617",
      "B:618",
      "B:619",
      "B:620",
      "B:621",
      "B:622",
      "B:623",
      "B:624",
      "B:625",
      "B:626",
      "B:627",
      "B:628",
      "B:629",
      "B:630",
      "B:631",
      "B:632",
      "B:633",
      "B:634",
      "B:635",
      "B:636",
      "B:637",
      "B:638",
      "B:639",
      "B:640",
      "B:641",
      "B:642",
      "B:643",
      "B:644",
      "B:645",
      "B:646",
      "B:647",
      "B:648",
      "B:649",
      "B:650",
      "B:651",
      "B:652",
      "B:653"
    ],
    "A:630": [
      "A:429",
      "A:430",
      "A:431",
      "A:432",
      "A:433",
      "A:434",
      "A:435",
      "A:436",
      "A:437",
      "A:438",
      "A:439",
      "A:440",
      "A:441",
      "A:442",
      "A:443",
      "A:444",
      "A:445",
      "A:446",
      "A:447",
      "A:448",
      "A:449",
      "A:450",
      "A:451",
      "A:452",
      "A:453",
      "A:454",
      "A:455",
      "A:456",
      "A:457",
      "A:458",
      "A:459",
      "A:460",
      "A:461",
      "A:462",
      "A:463",
      "A:464",
      "A:465",
      "A:466",
      "A:467",
      "A:468",
      "A:469",
      "A:470",
      "A:471",
      "A:472",
      "A:473",
      "A:474",
      "A:475",
      "A:476",
      "A:477",
      "A:478",
      "A:479",
      "A:480",
      "A:481",
      "A:482",
      "A:483",
      "A:484",
      "A:485",
      "A:486",
      "A:487",
      "A:488",
      "A:489",
      "A:490",
      "A:491",
      "A:492",
      "A:493",
      "A:494",
      "A:495",
      "A:496",
      "A:497",
      "A:498",
      "A:499",
      "A:500",
      "A:501",
      "A:502",
      "A:503",
      "A:504",
      "A:505",
      "A:506",
      "A:507",
      "A:508",
      "A:509",
      "A:510",
      "A:511",
      "A:512",
      "A:513",
      "A:514",
      "A:515",
      "A:516",
      "A:517",
      "A:518",
      "A:519",
      "A:520",
      "A:521",
      "A:522",
      "A:523",
      "A:524",
      "A:525",
      "A:526",
      "A:527",
      "A:528",
      "A:529",
      "A:530",
      "A:531",
      "A:532",
      "A:533",
      "A:534",
      "A:535",
      "A:536",
      "A:537",
      "A:538",
      "A:539",
      "A:540",
      "A:541",
      "A:542",
      "A:543",
      "A:544",
      "A:545",
      "A:546",
      "A:547",
      "A:548",
      "A:549",
      "A:550",
      "A:551",
      "A:552",
      "A:553",
      "A:554",
      "A:555",
      "A:556",
      "A:557",
      "A:558",
      "A:559",
      "A:560",
      "A:561",
      "A:562",
      "A:563",
      "A:564",
      "A:565",
      "A:566",
      "A:567",
      "A:568",
      "A:569",
      "A:570",
      "A:571",
      "A:572",
      "A:573",
      "A:574",
      "A:575",
      "A:576",
      "A:577",
      "A:578",
      "A:579",
      "A:580",
      "A:581",
      "A:582",
      "A:583",
      "A:584",
      "A:585",
      "A:586",
      "A:587",
      "A:588",
      "A:589",
      "A:590",
      "A:591",
      "A:592",
      "A:593",
      "A:594",
      "A:595",
      "A:596",
      "A:597",
      "A:598",
      "A:599",
      "A:600",
      "A:601",
      "A:602",
      "A:603",
      "A:604",
      "A:605",
      "A:606",
      "A:607",
      "A:608",
      "A:609",
      "A:610",
      "A:611",
      "A:612",
      "A:613",
      "A:614",
      "A:615",
      "A:616",
      "A:617",
      "A:618",
      "A:619",
      "A:620",
      "A:621",
      "A:622",
      "A:623",
      "A:624",
      "A:625",
      "A:626",
      "A:627",
      "A:628",
      "A:629",
      "A:631",
      "A:632",
      "A:633",
      "A:634",
      "A:635",
      "A:636",
      "A:637",
      "A:638",
      "A:639",
      "A:640",
      "A:641",
      "A:642",
      "A:643",
      "A:644",
      "B:429",
      "B:430",
      "B:431",
      "B:432",
      "B:433",
      "B:434",
      "B:435",
      "B:436",
      "B:437",
      "B:438",
      "B:439",
      "B:440",
      "B:441",
      "B:442",
      "B:443",
      "B:444",
      "B:445",
      "B:446",
      "B:447",
      "B:448",
      "B:449",
      "B:450",
      "B:451",
      "B:452",
      "B:453",
      "B:454",
      "B:455",
      "B:456",
      "B:457",
      "B:458",
      "B:459",
      "B:460",
      "B:461",
      "B:462",
      "B:463",
      "B:464",
      "B:465",
      "B:466",
      "B:467",
      "B:468",
      "B:469",
      "B:470",
      "B:471",
      "B:472",
      "B:473",
      "B:474",
      "B:475",
      "B:476",
      "B:477",
      "B:478",
      "B:479",
      "B:480",
      "B:481",
      "B:482",
      "B:483",
      "B:484",
      "B:485",
      "B:486",
      "B:487",
      "B:488",
      "B:489",
      "B:490",
      "B:491",
      "B:492",
      "B:493",
      "B:494",
      "B:495",
      "B:496",
      "B:497",
      "B:498",
      "B:499",
      "B:500",
      "B:501",
      "B:502",
      "B:503",
      "B:504",
      "B:505",
      "B:506",
      "B:507",
      "B:508",
      "B:509",
      "B:510",
      "B:511",
      "B:512",
      "B:513",
      "B:514",
      "B:515",
      "B:516",
      "B:517",
      "B:518",
      "B:519",
      "B:520",
      "B:521",
      "B:522",
      "B:523",
      "B:524",
      "B:525",
      "B:526",
      "B:527",
      "B:528",
      "B:529",
      "B:530",
      "B:531",
      "B:532",
      "B:533",
      "B:534",
      "B:535",
      "B:536",
      "B:537",
      "B:538",
      "B:539",
      "B:540",
      "B:541",
      "B:542",
      "B:543",
      "B:544",
      "B:545",
      "B:546",
      "B:547",
      "B:548",
      "B:549",
      "B:550",
      "B:551",
      "B:552",
      "B:553",
      "B:554",
      "B:555",
      "B:556",
      "B:557",
      "B:558",
      "B:559",
      "B:560",
      "B:561",
      "B:562",
      "B:563",
      "B:564",
      "B:565",
      "B:566",
      "B:567",
      "B:568",
      "B:569",
      "B:570",
      "B:571",
      "B:572",
      "B:573",
      "B:574",
      "B:575",
      "B:576",
      "B:577",
      "B:578",
      "B:579",
      "B:580",
      "B:581",
      "B:582",
      "B:583",
      "B:584",
      "B:585",
      "B:586",
      "B:587",
      "B:588",
      "B:589",
      "B:590",
      "B:591",
      "B:592",
      "B:593",
      "B:594",
      "B:595",
      "B:596",
      "B:597",
      "B:598",
      "B:599",
      "B:600",
      "B:601",
      "B:602",
      "B:603",
      "B:604",
      "B:605",
      "B:606",
      "B:607",
      "B:608",
      "B:609",
      "B:610",
      "B:611",
      "B:612",
      "B:613",
      "B:614",
      "B:615",
      "B:616",
      "B:617",
      "B:618",
      "B:619",
      "B:620",
      "B:621",
      "B:622",
      "B:623",
      "B:624",
      "B:625",
      "B:626",
      "B:627",
      "B:628",
      "B:629",
      "B:630",
      "B:631",
      "B:632",
      "B:633",
      "B:634",
      "B:635",
      "B:636",
      "B:637",
      "B:638",
      "B:639",
      "B:640",
      "B:641",
      "B:642",
      "B:643",
      "B:644",
      "B:645",
      "B:646",
      "B:647",
      "B:648",
      "B:649",
      "B:650",
      "B:651",
      "B:652",
      "B:653"
    ],
    "A:631": [
      "A:429",
      "A:430",
      "A:431",
      "A:432",
      "A:433",
      "A:434",
      "A:435",
      "A:436",
      "A:437",
      "A:438",
      "A:439",
      "A:440",
      "A:441",
      "A:442",
      "A:443",
      "A:444",
      "A:445",
      "A:446",
      "A:447",
      "A:448",
      "A:449",
      "A:450",
      "A:451",
      "A:452",
      "A:453",
      "A:454",
      "A:455",
      "A:456",
      "A:457",
      "A:458",
      "A:459",
      "A:460",
      "A:461",
      "A:462",
      "A:463",
      "A:464",
      "A:465",
      "A:466",
      "A:467",
      "A:468",
      "A:469",
      "A:470",
      "A:471",
      "A:472",
      "A:473",
      "A:474",
      "A:475",
      "A:476",
      "A:477",
      "A:478",
      "A:479",
      "A:480",
      "A:481",
      "A:482",
      "A:483",
      "A:484",
      "A:485",
      "A:486",
      "A:487",
      "A:488",
      "A:489",
      "A:490",
      "A:491",
      "A:492",
      "A:493",
      "A:494",
      "A:495",
      "A:496",
      "A:497",
      "A:498",
      "A:499",
      "A:500",
      "A:501",
      "A:502",
      "A:503",
      "A:504",
      "A:505",
      "A:506",
      "A:507",
      "A:508",
      "A:509",
      "A:510",
      "A:511",
      "A:512",
      "A:513",
      "A:514",
      "A:515",
      "A:516",
      "A:517",
      "A:518",
      "A:519",
      "A:520",
      "A:521",
      "A:522",
      "A:523",
      "A:524",
      "A:525",
      "A:526",
      "A:527",
      "A:528",
      "A:529",
      "A:530",
      "A:531",
      "A:532",
      "A:533",
      "A:534",
      "A:535",
      "A:536",
      "A:537",
      "A:538",
      "A:539",
      "A:540",
      "A:541",
      "A:542",
      "A:543",
      "A:544",
      "A:545",
      "A:546",
      "A:547",
      "A:548",
      "A:549",
      "A:550",
      "A:551",
      "A:552",
      "A:553",
      "A:554",
      "A:555",
      "A:556",
      "A:557",
      "A:558",
      "A:559",
      "A:560",
      "A:561",
      "A:562",
      "A:563",
      "A:564",
      "A:565",
      "A:566",
      "A:567",
      "A:568",
      "A:569",
      "A:570",
      "A:571",
      "A:572",
      "A:573",
      "A:574",
      "A:575",
      "A:576",
      "A:577",
      "A:578",
      "A:579",
      "A:580",
      "A:581",
      "A:582",
      "A:583",
      "A:584",
      "A:585",
      "A:586",
      "A:587",
      "A:588",
      "A:589",
      "A:590",
      "A:591",
      "A:592",
      "A:593",
      "A:594",
      "A:595",
      "A:596",
      "A:597",
      "A:598",
      "A:599",
      "A:600",
      "A:601",
      "A:602",
      "A:603",
      "A:604",
      "A:605",
      "A:606",
      "A:607",
      "A:608",
      "A:609",
      "A:610",
      "A:611",
      "A:612",
      "A:613",
      "A:614",
      "A:615",
      "A:616",
      "A:617",
      "A:618",
      "A:619",
      "A:620",
      "A:621",
      "A:622",
      "A:623",
      "A:624",
      "A:625",
      "A:626",
      "A:627",
      "A:628",
      "A:629",
      "A:630",
      "A:632",
      "A:633",
      "A:634",
      "A:635",
      "A:636",
      "A:637",
      "A:638",
      "A:639",
      "A:640",
      "A:641",
      "A:642",
      "A:643",
      "A:644",
      "B:429",
      "B:430",
      "B:431",
      "B:432",
      "B:433",
      "B:434",
      "B:435",
      "B:436",
      "B:437",
      "B:438",
      "B:439",
      "B:440",
      "B:441",
      "B:442",
      "B:443",
      "B:444",
      "B:445",
      "B:446",
      "B:447",
      "B:448",
      "B:449",
      "B:450",
      "B:451",
      "B:452",
      "B:453",
      "B:454",
      "B:455",
      "B:456",
      "B:457",
      "B:458",
      "B:459",
      "B:460",
      "B:461",
      "B:462",
      "B:463",
      "B:464",
      "B:465",
      "B:466",
      "B:467",
      "B:468",
      "B:469",
      "B:470",
      "B:471",
      "B:472",
      "B:473",
      "B:474",
      "B:475",
      "B:476",
      "B:477",
      "B:478",
      "B:479",
      "B:480",
      "B:481",
      "B:482",
      "B:483",
      "B:484",
      "B:485",
      "B:486",
      "B:487",
      "B:488",
      "B:489",
      "B:490",
      "B:491",
      "B:492",
      "B:493",
      "B:494",
      "B:495",
      "B:496",
      "B:497",
      "B:498",
      "B:499",
      "B:500",
      "B:501",
      "B:502",
      "B:503",
      "B:504",
      "B:505",
      "B:506",
      "B:507",
      "B:508",
      "B:509",
      "B:510",
      "B:511",
      "B:512",
      "B:513",
      "B:514",
      "B:515",
      "B:516",
      "B:517",
      "B:518",
      "B:519",
      "B:520",
      "B:521",
      "B:522",
      "B:523",
      "B:524",
      "B:525",
      "B:526",
      "B:527",
      "B:528",
      "B:529",
      "B:530",
      "B:531",
      "B:532",
      "B:533",
      "B:534",
      "B:535",
      "B:536",
      "B:537",
      "B:538",
      "B:539",
      "B:540",
      "B:541",
      "B:542",
      "B:543",
      "B:544",
      "B:545",
      "B:546",
      "B:547",
      "B:548",
      "B:549",
      "B:550",
      "B:551",
      "B:552",
      "B:553",
      "B:554",
      "B:555",
      "B:556",
      "B:557",
      "B:558",
      "B:559",
      "B:560",
      "B:561",
      "B:562",
      "B:563",
      "B:564",
      "B:565",
      "B:566",
      "B:567",
      "B:568",
      "B:569",
      "B:570",
      "B:571",
      "B:572",
      "B:573",
      "B:574",
      "B:575",
      "B:576",
      "B:577",
      "B:578",
      "B:579",
      "B:580",
      "B:581",
      "B:582",
      "B:583",
      "B:584",
      "B:585",
      "B:586",
      "B:587",
      "B:588",
      "B:589",
      "B:590",
      "B:591",
      "B:592",
      "B:593",
      "B:594",
      "B:595",
      "B:596",
      "B:597",
      "B:598",
      "B:599",
      "B:600",
      "B:601",
      "B:602",
      "B:603",
      "B:604",
      "B:605",
      "B:606",
      "B:607",
      "B:608",
      "B:609",
      "B:610",
      "B:611",
      "B:612",
      "B:613",
      "B:614",
      "B:615",
      "B:616",
      "B:617",
      "B:618",
      "B:619",
      "B:620",
      "B:621",
      "B:622",
      "B:623",
      "B:624",
      "B:625",
      "B:626",
      "B:627",
      "B:628",
      "B:629",
      "B:630",
      "B:631",
      "B:632",
      "B:633",
      "B:634",
      "B:635",
      "B:636",
      "B:637",
      "B:638",
      "B:639",
      "B:640",
      "B:641",
      "B:642",
      "B:643",
      "B:644",
      "B:645",
      "B:646",
      "B:647",
      "B:648",
      "B:649",
      "B:650",
      "B:651",
      "B:652",
      "B:653"
    ],
    "A:632": [
      "A:429",
      "A:430",
      "A:431",
      "A:432",
      "A:433",
      "A:434",
      "A:435",
      "A:436",
      "A:437",
      "A:438",
      "A:439",
      "A:440",
      "A:441",
      "A:442",
      "A:443",
      "A:444",
      "A:445",
      "A:446",
      "A:447",
      "A:448",
      "A:449",
      "A:450",
      "A:451",
      "A:452",
      "A:453",
      "A:454",
      "A:455",
      "A:456",
      "A:457",
      "A:458",
      "A:459",
      "A:460",
      "A:461",
      "A:462",
      "A:463",
      "A:464",
      "A:465",
      "A:466",
      "A:467",
      "A:468",
      "A:469",
      "A:470",
      "A:471",
      "A:472",
      "A:473",
      "A:474",
      "A:475",
      "A:476",
      "A:477",
      "A:478",
      "A:479",
      "A:480",
      "A:481",
      "A:482",
      "A:483",
      "A:484",
      "A:485",
      "A:486",
      "A:487",
      "A:488",
      "A:489",
      "A:490",
      "A:491",
      "A:492",
      "A:493",
      "A:494",
      "A:495",
      "A:496",
      "A:497",
      "A:498",
      "A:499",
      "A:500",
      "A:501",
      "A:502",
      "A:503",
      "A:504",
      "A:505",
      "A:506",
      "A:507",
      "A:508",
      "A:509",
      "A:510",
      "A:511",
      "A:512",
      "A:513",
      "A:514",
      "A:515",
      "A:516",
      "A:517",
      "A:518",
      "A:519",
      "A:520",
      "A:521",
      "A:522",
      "A:523",
      "A:524",
      "A:525",
      "A:526",
      "A:527",
      "A:528",
      "A:529",
      "A:530",
      "A:531",
      "A:532",
      "A:533",
      "A:534",
      "A:535",
      "A:536",
      "A:537",
      "A:538",
      "A:539",
      "A:540",
      "A:541",
      "A:542",
      "A:543",
      "A:544",
      "A:545",
      "A:546",
      "A:547",
      "A:548",
      "A:549",
      "A:550",
      "A:551",
      "A:552",
      "A:553",
      "A:554",
      "A:555",
      "A:556",
      "A:557",
      "A:558",
      "A:559",
      "A:560",
      "A:561",
      "A:562",
      "A:563",
      "A:564",
      "A:565",
      "A:566",
      "A:567",
      "A:568",
      "A:569",
      "A:570",
      "A:571",
      "A:572",
      "A:573",
      "A:574",
      "A:575",
      "A:576",
      "A:577",
      "A:578",
      "A:579",
      "A:580",
      "A:581",
      "A:582",
      "A:583",
      "A:584",
      "A:585",
      "A:586",
      "A:587",
      "A:588",
      "A:589",
      "A:590",
      "A:591",
      "A:592",
      "A:593",
      "A:594",
      "A:595",
      "A:596",
      "A:597",
      "A:598",
      "A:599",
      "A:600",
      "A:601",
      "A:602",
      "A:603",
      "A:604",
      "A:605",
      "A:606",
      "A:607",
      "A:608",
      "A:609",
      "A:610",
      "A:611",
      "A:612",
      "A:613",
      "A:614",
      "A:615",
      "A:616",
      "A:617",
      "A:618",
      "A:619",
      "A:620",
      "A:621",
      "A:622",
      "A:623",
      "A:624",
      "A:625",
      "A:626",
      "A:627",
      "A:628",
      "A:629",
      "A:630",
      "A:631",
      "A:633",
      "A:634",
      "A:635",
      "A:636",
      "A:637",
      "A:638",
      "A:639",
      "A:640",
      "A:641",
      "A:642",
      "A:643",
      "A:644",
      "B:429",
      "B:430",
      "B:431",
      "B:432",
      "B:433",
      "B:434",
      "B:435",
      "B:436",
      "B:437",
      "B:438",
      "B:439",
      "B:440",
      "B:441",
      "B:442",
      "B:443",
      "B:444",
      "B:445",
      "B:446",
      "B:447",
      "B:448",
      "B:449",
      "B:450",
      "B:451",
      "B:452",
      "B:453",
      "B:454",
      "B:455",
      "B:456",
      "B:457",
      "B:458",
      "B:459",
      "B:460",
      "B:461",
      "B:462",
      "B:463",
      "B:464",
      "B:465",
      "B:466",
      "B:467",
      "B:468",
      "B:469",
      "B:470",
      "B:471",
      "B:472",
      "B:473",
      "B:474",
      "B:475",
      "B:476",
      "B:477",
      "B:478",
      "B:479",
      "B:480",
      "B:481",
      "B:482",
      "B:483",
      "B:484",
      "B:485",
      "B:486",
      "B:487",
      "B:488",
      "B:489",
      "B:490",
      "B:491",
      "B:492",
      "B:493",
      "B:494",
      "B:495",
      "B:496",
      "B:497",
      "B:498",
      "B:499",
      "B:500",
      "B:501",
      "B:502",
      "B:503",
      "B:504",
      "B:505",
      "B:506",
      "B:507",
      "B:508",
      "B:509",
      "B:510",
      "B:511",
      "B:512",
      "B:513",
      "B:514",
      "B:515",
      "B:516",
      "B:517",
      "B:518",
      "B:519",
      "B:520",
      "B:521",
      "B:522",
      "B:523",
      "B:524",
      "B:525",
      "B:526",
      "B:527",
      "B:528",
      "B:529",
      "B:530",
      "B:531",
      "B:532",
      "B:533",
      "B:534",
      "B:535",
      "B:536",
      "B:537",
      "B:538",
      "B:539",
      "B:540",
      "B:541",
      "B:542",
      "B:543",
      "B:544",
      "B:545",
      "B:546",
      "B:547",
      "B:548",
      "B:549",
      "B:550",
      "B:551",
      "B:552",
      "B:553",
      "B:554",
      "B:555",
      "B:556",
      "B:557",
      "B:558",
      "B:559",
      "B:560",
      "B:561",
      "B:562",
      "B:563",
      "B:564",
      "B:565",
      "B:566",
      "B:567",
      "B:568",
      "B:569",
      "B:570",
      "B:571",
      "B:572",
      "B:573",
      "B:574",
      "B:575",
      "B:576",
      "B:577",
      "B:578",
      "B:579",
      "B:580",
      "B:581",
      "B:582",
      "B:583",
      "B:584",
      "B:585",
      "B:586",
      "B:587",
      "B:588",
      "B:589",
      "B:590",
      "B:591",
      "B:592",
      "B:593",
      "B:594",
      "B:595",
      "B:596",
      "B:597",
      "B:598",
      "B:599",
      "B:600",
      "B:601",
      "B:602",
      "B:603",
      "B:604",
      "B:605",
      "B:606",
      "B:607",
      "B:608",
      "B:609",
      "B:610",
      "B:611",
      "B:612",
      "B:613",
      "B:614",
      "B:615",
      "B:616",
      "B:617",
      "B:618",
      "B:619",
      "B:620",
      "B:621",
      "B:622",
      "B:623",
      "B:624",
      "B:625",
      "B:626",
      "B:627",
      "B:628",
      "B:629",
      "B:630",
      "B:631",
      "B:632",
      "B:633",
      "B:634",
      "B:635",
      "B:636",
      "B:637",
      "B:638",
      "B:639",
      "B:640",
      "B:641",
      "B:642",
      "B:643",
      "B:644",
      "B:645",
      "B:646",
      "B:647",
      "B:648",
      "B:649",
      "B:650",
      "B:651",
      "B:652",
      "B:653"
    ],
    "A:633": [
      "A:429",
      "A:430",
      "A:431",
      "A:432",
      "A:433",
      "A:434",
      "A:435",
      "A:436",
      "A:437",
      "A:438",
      "A:439",
      "A:440",
      "A:441",
      "A:442",
      "A:443",
      "A:444",
      "A:445",
      "A:446",
      "A:447",
      "A:448",
      "A:449",
      "A:450",
      "A:451",
      "A:452",
      "A:453",
      "A:454",
      "A:455",
      "A:456",
      "A:457",
      "A:458",
      "A:459",
      "A:460",
      "A:461",
      "A:462",
      "A:463",
      "A:464",
      "A:465",
      "A:466",
      "A:467",
      "A:468",
      "A:469",
      "A:470",
      "A:471",
      "A:472",
      "A:473",
      "A:474",
      "A:475",
      "A:476",
      "A:477",
      "A:478",
      "A:479",
      "A:480",
      "A:481",
      "A:482",
      "A:483",
      "A:484",
      "A:485",
      "A:486",
      "A:487",
      "A:488",
      "A:489",
      "A:490",
      "A:491",
      "A:492",
      "A:493",
      "A:494",
      "A:495",
      "A:496",
      "A:497",
      "A:498",
      "A:499",
      "A:500",
      "A:501",
      "A:502",
      "A:503",
      "A:504",
      "A:505",
      "A:506",
      "A:507",
      "A:508",
      "A:509",
      "A:510",
      "A:511",
      "A:512",
      "A:513",
      "A:514",
      "A:515",
      "A:516",
      "A:517",
      "A:518",
      "A:519",
      "A:520",
      "A:521",
      "A:522",
      "A:523",
      "A:524",
      "A:525",
      "A:526",
      "A:527",
      "A:528",
      "A:529",
      "A:530",
      "A:531",
      "A:532",
      "A:533",
      "A:534",
      "A:535",
      "A:536",
      "A:537",
      "A:538",
      "A:539",
      "A:540",
      "A:541",
      "A:542",
      "A:543",
      "A:544",
      "A:545",
      "A:546",
      "A:547",
      "A:548",
      "A:549",
      "A:550",
      "A:551",
      "A:552",
      "A:553",
      "A:554",
      "A:555",
      "A:556",
      "A:557",
      "A:558",
      "A:559",
      "A:560",
      "A:561",
      "A:562",
      "A:563",
      "A:564",
      "A:565",
      "A:566",
      "A:567",
      "A:568",
      "A:569",
      "A:570",
      "A:571",
      "A:572",
      "A:573",
      "A:574",
      "A:575",
      "A:576",
      "A:577",
      "A:578",
      "A:579",
      "A:580",
      "A:581",
      "A:582",
      "A:583",
      "A:584",
      "A:585",
      "A:586",
      "A:587",
      "A:588",
      "A:589",
      "A:590",
      "A:591",
      "A:592",
      "A:593",
      "A:594",
      "A:595",
      "A:596",
      "A:597",
      "A:598",
      "A:599",
      "A:600",
      "A:601",
      "A:602",
      "A:603",
      "A:604",
      "A:605",
      "A:606",
      "A:607",
      "A:608",
      "A:609",
      "A:610",
      "A:611",
      "A:612",
      "A:613",
      "A:614",
      "A:615",
      "A:616",
      "A:617",
      "A:618",
      "A:619",
      "A:620",
      "A:621",
      "A:622",
      "A:623",
      "A:624",
      "A:625",
      "A:626",
      "A:627",
      "A:628",
      "A:629",
      "A:630",
      "A:631",
      "A:632",
      "A:634",
      "A:635",
      "A:636",
      "A:637",
      "A:638",
      "A:639",
      "A:640",
      "A:641",
      "A:642",
      "A:643",
      "A:644",
      "B:429",
      "B:430",
      "B:431",
      "B:432",
      "B:433",
      "B:434",
      "B:435",
      "B:436",
      "B:437",
      "B:438",
      "B:439",
      "B:440",
      "B:441",
      "B:442",
      "B:443",
      "B:444",
      "B:445",
      "B:446",
      "B:447",
      "B:448",
      "B:449",
      "B:450",
      "B:451",
      "B:452",
      "B:453",
      "B:454",
      "B:455",
      "B:456",
      "B:457",
      "B:458",
      "B:459",
      "B:460",
      "B:461",
      "B:462",
      "B:463",
      "B:464",
      "B:465",
      "B:466",
      "B:467",
      "B:468",
      "B:469",
      "B:470",
      "B:471",
      "B:472",
      "B:473",
      "B:474",
      "B:475",
      "B:476",
      "B:477",
      "B:478",
      "B:479",
      "B:480",
      "B:481",
      "B:482",
      "B:483",
      "B:484",
      "B:485",
      "B:486",
      "B:487",
      "B:488",
      "B:489",
      "B:490",
      "B:491",
      "B:492",
      "B:493",
      "B:494",
      "B:495",
      "B:496",
      "B:497",
      "B:498",
      "B:499",
      "B:500",
      "B:501",
      "B:502",
      "B:503",
      "B:504",
      "B:505",
      "B:506",
      "B:507",
      "B:508",
      "B:509",
      "B:510",
      "B:511",
      "B:512",
      "B:513",
      "B:514",
      "B:515",
      "B:516",
      "B:517",
      "B:518",
      "B:519",
      "B:520",
      "B:521",
      "B:522",
      "B:523",
      "B:524",
      "B:525",
      "B:526",
      "B:527",
      "B:528",
      "B:529",
      "B:530",
      "B:531",
      "B:532",
      "B:533",
      "B:534",
      "B:535",
      "B:536",
      "B:537",
      "B:538",
      "B:539",
      "B:540",
      "B:541",
      "B:542",
      "B:543",
      "B:544",
      "B:545",
      "B:546",
      "B:547",
      "B:548",
      "B:549",
      "B:550",
      "B:551",
      "B:552",
      "B:553",
      "B:554",
      "B:555",
      "B:556",
      "B:557",
      "B:558",
      "B:559",
      "B:560",
      "B:561",
      "B:562",
      "B:563",
      "B:564",
      "B:565",
      "B:566",
      "B:567",
      "B:568",
      "B:569",
      "B:570",
      "B:571",
      "B:572",
      "B:573",
      "B:574",
      "B:575",
      "B:576",
      "B:577",
      "B:578",
      "B:579",
      "B:580",
      "B:581",
      "B:582",
      "B:583",
      "B:584",
      "B:585",
      "B:586",
      "B:587",
      "B:588",
      "B:589",
      "B:590",
      "B:591",
      "B:592",
      "B:593",
      "B:594",
      "B:595",
      "B:596",
      "B:597",
      "B:598",
      "B:599",
      "B:600",
      "B:601",
      "B:602",
      "B:603",
      "B:604",
      "B:605",
      "B:606",
      "B:607",
      "B:608",
      "B:609",
      "B:610",
      "B:611",
      "B:612",
      "B:613",
      "B:614",
      "B:615",
      "B:616",
      "B:617",
      "B:618",
      "B:619",
      "B:620",
      "B:621",
      "B:622",
      "B:623",
      "B:624",
      "B:625",
      "B:626",
      "B:627",
      "B:628",
      "B:629",
      "B:630",
      "B:631",
      "B:632",
      "B:633",
      "B:634",
      "B:635",
      "B:636",
      "B:637",
      "B:638",
      "B:639",
      "B:640",
      "B:641",
      "B:642",
      "B:643",
      "B:644",
      "B:645",
      "B:646",
      "B:647",
      "B:648",
      "B:649",
      "B:650",
      "B:651",
      "B:652",
      "B:653"
    ],
    "A:634": [
      "A:429",
      "A:430",
      "A:431",
      "A:432",
      "A:433",
      "A:434",
      "A:435",
      "A:436",
      "A:437",
      "A:438",
      "A:439",
      "A:440",
      "A:441",
      "A:442",
      "A:443",
      "A:444",
      "A:445",
      "A:446",
      "A:447",
      "A:448",
      "A:449",
      "A:450",
      "A:451",
      "A:452",
      "A:453",
      "A:454",
      "A:455",
      "A:456",
      "A:457",
      "A:458",
      "A:459",
      "A:460",
      "A:461",
      "A:462",
      "A:463",
      "A:464",
      "A:465",
      "A:466",
      "A:467",
      "A:468",
      "A:469",
      "A:470",
      "A:471",
      "A:472",
      "A:473",
      "A:474",
      "A:475",
      "A:476",
      "A:477",
      "A:478",
      "A:479",
      "A:480",
      "A:481",
      "A:482",
      "A:483",
      "A:484",
      "A:485",
      "A:486",
      "A:487",
      "A:488",
      "A:489",
      "A:490",
      "A:491",
      "A:492",
      "A:493",
      "A:494",
      "A:495",
      "A:496",
      "A:497",
      "A:498",
      "A:499",
      "A:500",
      "A:501",
      "A:502",
      "A:503",
      "A:504",
      "A:505",
      "A:506",
      "A:507",
      "A:508",
      "A:509",
      "A:510",
      "A:511",
      "A:512",
      "A:513",
      "A:514",
      "A:515",
      "A:516",
      "A:517",
      "A:518",
      "A:519",
      "A:520",
      "A:521",
      "A:522",
      "A:523",
      "A:524",
      "A:525",
      "A:526",
      "A:527",
      "A:528",
      "A:529",
      "A:530",
      "A:531",
      "A:532",
      "A:533",
      "A:534",
      "A:535",
      "A:536",
      "A:537",
      "A:538",
      "A:539",
      "A:540",
      "A:541",
      "A:542",
      "A:543",
      "A:544",
      "A:545",
      "A:546",
      "A:547",
      "A:548",
      "A:549",
      "A:550",
      "A:551",
      "A:552",
      "A:553",
      "A:554",
      "A:555",
      "A:556",
      "A:557",
      "A:558",
      "A:559",
      "A:560",
      "A:561",
      "A:562",
      "A:563",
      "A:564",
      "A:565",
      "A:566",
      "A:567",
      "A:568",
      "A:569",
      "A:570",
      "A:571",
      "A:572",
      "A:573",
      "A:574",
      "A:575",
      "A:576",
      "A:577",
      "A:578",
      "A:579",
      "A:580",
      "A:581",
      "A:582",
      "A:583",
      "A:584",
      "A:585",
      "A:586",
      "A:587",
      "A:588",
      "A:589",
      "A:590",
      "A:591",
      "A:592",
      "A:593",
      "A:594",
      "A:595",
      "A:596",
      "A:597",
      "A:598",
      "A:599",
      "A:600",
      "A:601",
      "A:602",
      "A:603",
      "A:604",
      "A:605",
      "A:606",
      "A:607",
      "A:608",
      "A:609",
      "A:610",
      "A:611",
      "A:612",
      "A:613",
      "A:614",
      "A:615",
      "A:616",
      "A:617",
      "A:618",
      "A:619",
      "A:620",
      "A:621",
      "A:622",
      "A:623",
      "A:624",
      "A:625",
      "A:626",
      "A:627",
      "A:628",
      "A:629",
      "A:630",
      "A:631",
      "A:632",
      "A:633",
      "A:635",
      "A:636",
      "A:637",
      "A:638",
      "A:639",
      "A:640",
      "A:641",
      "A:642",
      "A:643",
      "A:644",
      "B:429",
      "B:430",
      "B:431",
      "B:432",
      "B:433",
      "B:434",
      "B:435",
      "B:436",
      "B:437",
      "B:438",
      "B:439",
      "B:440",
      "B:441",
      "B:442",
      "B:443",
      "B:444",
      "B:445",
      "B:446",
      "B:447",
      "B:448",
      "B:449",
      "B:450",
      "B:451",
      "B:452",
      "B:453",
      "B:454",
      "B:455",
      "B:456",
      "B:457",
      "B:458",
      "B:459",
      "B:460",
      "B:461",
      "B:462",
      "B:463",
      "B:464",
      "B:465",
      "B:466",
      "B:467",
      "B:468",
      "B:469",
      "B:470",
      "B:471",
      "B:472",
      "B:473",
      "B:474",
      "B:475",
      "B:476",
      "B:477",
      "B:478",
      "B:479",
      "B:480",
      "B:481",
      "B:482",
      "B:483",
      "B:484",
      "B:485",
      "B:486",
      "B:487",
      "B:488",
      "B:489",
      "B:490",
      "B:491",
      "B:492",
      "B:493",
      "B:494",
      "B:495",
      "B:496",
      "B:497",
      "B:498",
      "B:499",
      "B:500",
      "B:501",
      "B:502",
      "B:503",
      "B:504",
      "B:505",
      "B:506",
      "B:507",
      "B:508",
      "B:509",
      "B:510",
      "B:511",
      "B:512",
      "B:513",
      "B:514",
      "B:515",
      "B:516",
      "B:517",
      "B:518",
      "B:519",
      "B:520",
      "B:521",
      "B:522",
      "B:523",
      "B:524",
      "B:525",
      "B:526",
      "B:527",
      "B:528",
      "B:529",
      "B:530",
      "B:531",
      "B:532",
      "B:533",
      "B:534",
      "B:535",
      "B:536",
      "B:537",
      "B:538",
      "B:539",
      "B:540",
      "B:541",
      "B:542",
      "B:543",
      "B:544",
      "B:545",
      "B:546",
      "B:547",
      "B:548",
      "B:549",
      "B:550",
      "B:551",
      "B:552",
      "B:553",
      "B:554",
      "B:555",
      "B:556",
      "B:557",
      "B:558",
      "B:559",
      "B:560",
      "B:561",
      "B:562",
      "B:563",
      "B:564",
      "B:565",
      "B:566",
      "B:567",
      "B:568",
      "B:569",
      "B:570",
      "B:571",
      "B:572",
      "B:573",
      "B:574",
      "B:575",
      "B:576",
      "B:577",
      "B:578",
      "B:579",
      "B:580",
      "B:581",
      "B:582",
      "B:583",
      "B:584",
      "B:585",
      "B:586",
      "B:587",
      "B:588",
      "B:589",
      "B:590",
      "B:591",
      "B:592",
      "B:593",
      "B:594",
      "B:595",
      "B:596",
      "B:597",
      "B:598",
      "B:599",
      "B:600",
      "B:601",
      "B:602",
      "B:603",
      "B:604",
      "B:605",
      "B:606",
      "B:607",
      "B:608",
      "B:609",
      "B:610",
      "B:611",
      "B:612",
      "B:613",
      "B:614",
      "B:615",
      "B:616",
      "B:617",
      "B:618",
      "B:619",
      "B:620",
      "B:621",
      "B:622",
      "B:623",
      "B:624",
      "B:625",
      "B:626",
      "B:627",
      "B:628",
      "B:629",
      "B:630",
      "B:631",
      "B:632",
      "B:633",
      "B:634",
      "B:635",
      "B:636",
      "B:637",
      "B:638",
      "B:639",
      "B:640",
      "B:641",
      "B:642",
      "B:643",
      "B:644",
      "B:645",
      "B:646",
      "B:647",
      "B:648",
      "B:649",
      "B:650",
      "B:651",
      "B:652",
      "B:653"
    ],
    "A:635": [
      "A:429",
      "A:430",
      "A:431",
      "A:432",
      "A:433",
      "A:434",
      "A:435",
      "A:436",
      "A:437",
      "A:438",
      "A:439",
      "A:440",
      "A:441",
      "A:442",
      "A:443",
      "A:444",
      "A:445",
      "A:446",
      "A:447",
      "A:448",
      "A:449",
      "A:450",
      "A:451",
      "A:452",
      "A:453",
      "A:454",
      "A:455",
      "A:456",
      "A:457",
      "A:458",
      "A:459",
      "A:460",
      "A:461",
      "A:462",
      "A:463",
      "A:464",
      "A:465",
      "A:466",
      "A:467",
      "A:468",
      "A:469",
      "A:470",
      "A:471",
      "A:472",
      "A:473",
      "A:474",
      "A:475",
      "A:476",
      "A:477",
      "A:478",
      "A:479",
      "A:480",
      "A:481",
      "A:482",
      "A:483",
      "A:484",
      "A:485",
      "A:486",
      "A:487",
      "A:488",
      "A:489",
      "A:490",
      "A:491",
      "A:492",
      "A:493",
      "A:494",
      "A:495",
      "A:496",
      "A:497",
      "A:498",
      "A:499",
      "A:500",
      "A:501",
      "A:502",
      "A:503",
      "A:504",
      "A:505",
      "A:506",
      "A:507",
      "A:508",
      "A:509",
      "A:510",
      "A:511",
      "A:512",
      "A:513",
      "A:514",
      "A:515",
      "A:516",
      "A:517",
      "A:518",
      "A:519",
      "A:520",
      "A:521",
      "A:522",
      "A:523",
      "A:524",
      "A:525",
      "A:526",
      "A:527",
      "A:528",
      "A:529",
      "A:530",
      "A:531",
      "A:532",
      "A:533",
      "A:534",
      "A:535",
      "A:536",
      "A:537",
      "A:538",
      "A:539",
      "A:540",
      "A:541",
      "A:542",
      "A:543",
      "A:544",
      "A:545",
      "A:546",
      "A:547",
      "A:548",
      "A:549",
      "A:550",
      "A:551",
      "A:552",
      "A:553",
      "A:554",
      "A:555",
      "A:556",
      "A:557",
      "A:558",
      "A:559",
      "A:560",
      "A:561",
      "A:562",
      "A:563",
      "A:564",
      "A:565",
      "A:566",
      "A:567",
      "A:568",
      "A:569",
      "A:570",
      "A:571",
      "A:572",
      "A:573",
      "A:574",
      "A:575",
      "A:576",
      "A:577",
      "A:578",
      "A:579",
      "A:580",
      "A:581",
      "A:582",
      "A:583",
      "A:584",
      "A:585",
      "A:586",
      "A:587",
      "A:588",
      "A:589",
      "A:590",
      "A:591",
      "A:592",
      "A:593",
      "A:594",
      "A:595",
      "A:596",
      "A:597",
      "A:598",
      "A:599",
      "A:600",
      "A:601",
      "A:602",
      "A:603",
      "A:604",
      "A:605",
      "A:606",
      "A:607",
      "A:608",
      "A:609",
      "A:610",
      "A:611",
      "A:612",
      "A:613",
      "A:614",
      "A:615",
      "A:616",
      "A:617",
      "A:618",
      "A:619",
      "A:620",
      "A:621",
      "A:622",
      "A:623",
      "A:624",
      "A:625",
      "A:626",
      "A:627",
      "A:628",
      "A:629",
      "A:630",
      "A:631",
      "A:632",
      "A:633",
      "A:634",
      "A:636",
      "A:637",
      "A:638",
      "A:639",
      "A:640",
      "A:641",
      "A:642",
      "A:643",
      "A:644",
      "B:429",
      "B:430",
      "B:431",
      "B:432",
      "B:433",
      "B:434",
      "B:435",
      "B:436",
      "B:437",
      "B:438",
      "B:439",
      "B:440",
      "B:441",
      "B:442",
      "B:443",
      "B:444",
      "B:445",
      "B:446",
      "B:447",
      "B:448",
      "B:449",
      "B:450",
      "B:451",
      "B:452",
      "B:453",
      "B:454",
      "B:455",
      "B:456",
      "B:457",
      "B:458",
      "B:459",
      "B:460",
      "B:461",
      "B:462",
      "B:463",
      "B:464",
      "B:465",
      "B:466",
      "B:467",
      "B:468",
      "B:469",
      "B:470",
      "B:471",
      "B:472",
      "B:473",
      "B:474",
      "B:475",
      "B:476",
      "B:477",
      "B:478",
      "B:479",
      "B:480",
      "B:481",
      "B:482",
      "B:483",
      "B:484",
      "B:485",
      "B:486",
      "B:487",
      "B:488",
      "B:489",
      "B:490",
      "B:491",
      "B:492",
      "B:493",
      "B:494",
      "B:495",
      "B:496",
      "B:497",
      "B:498",
      "B:499",
      "B:500",
      "B:501",
      "B:502",
      "B:503",
      "B:504",
      "B:505",
      "B:506",
      "B:507",
      "B:508",
      "B:509",
      "B:510",
      "B:511",
      "B:512",
      "B:513",
      "B:514",
      "B:515",
      "B:516",
      "B:517",
      "B:518",
      "B:519",
      "B:520",
      "B:521",
      "B:522",
      "B:523",
      "B:524",
      "B:525",
      "B:526",
      "B:527",
      "B:528",
      "B:529",
      "B:530",
      "B:531",
      "B:532",
      "B:533",
      "B:534",
      "B:535",
      "B:536",
      "B:537",
      "B:538",
      "B:539",
      "B:540",
      "B:541",
      "B:542",
      "B:543",
      "B:544",
      "B:545",
      "B:546",
      "B:547",
      "B:548",
      "B:549",
      "B:550",
      "B:551",
      "B:552",
      "B:553",
      "B:554",
      "B:555",
      "B:556",
      "B:557",
      "B:558",
      "B:559",
      "B:560",
      "B:561",
      "B:562",
      "B:563",
      "B:564",
      "B:565",
      "B:566",
      "B:567",
      "B:568",
      "B:569",
      "B:570",
      "B:571",
      "B:572",
      "B:573",
      "B:574",
      "B:575",
      "B:576",
      "B:577",
      "B:578",
      "B:579",
      "B:580",
      "B:581",
      "B:582",
      "B:583",
      "B:584",
      "B:585",
      "B:586",
      "B:587",
      "B:588",
      "B:589",
      "B:590",
      "B:591",
      "B:592",
      "B:593",
      "B:594",
      "B:595",
      "B:596",
      "B:597",
      "B:598",
      "B:599",
      "B:600",
      "B:601",
      "B:602",
      "B:603",
      "B:604",
      "B:605",
      "B:606",
      "B:607",
      "B:608",
      "B:609",
      "B:610",
      "B:611",
      "B:612",
      "B:613",
      "B:614",
      "B:615",
      "B:616",
      "B:617",
      "B:618",
      "B:619",
      "B:620",
      "B:621",
      "B:622",
      "B:623",
      "B:624",
      "B:625",
      "B:626",
      "B:627",
      "B:628",
      "B:629",
      "B:630",
      "B:631",
      "B:632",
      "B:633",
      "B:634",
      "B:635",
      "B:636",
      "B:637",
      "B:638",
      "B:639",
      "B:640",
      "B:641",
      "B:642",
      "B:643",
      "B:644",
      "B:645",
      "B:646",
      "B:647",
      "B:648",
      "B:649",
      "B:650",
      "B:651",
      "B:652",
      "B:653"
    ],
    "A:636": [
      "A:429",
      "A:430",
      "A:431",
      "A:432",
      "A:433",
      "A:434",
      "A:435",
      "A:436",
      "A:437",
      "A:438",
      "A:439",
      "A:440",
      "A:441",
      "A:442",
      "A:443",
      "A:444",
      "A:445",
      "A:446",
      "A:447",
      "A:448",
      "A:449",
      "A:450",
      "A:451",
      "A:452",
      "A:453",
      "A:454",
      "A:455",
      "A:456",
      "A:457",
      "A:458",
      "A:459",
      "A:460",
      "A:461",
      "A:462",
      "A:463",
      "A:464",
      "A:465",
      "A:466",
      "A:467",
      "A:468",
      "A:469",
      "A:470",
      "A:471",
      "A:472",
      "A:473",
      "A:474",
      "A:475",
      "A:476",
      "A:477",
      "A:478",
      "A:479",
      "A:480",
      "A:481",
      "A:482",
      "A:483",
      "A:484",
      "A:485",
      "A:486",
      "A:487",
      "A:488",
      "A:489",
      "A:490",
      "A:491",
      "A:492",
      "A:493",
      "A:494",
      "A:495",
      "A:496",
      "A:497",
      "A:498",
      "A:499",
      "A:500",
      "A:501",
      "A:502",
      "A:503",
      "A:504",
      "A:505",
      "A:506",
      "A:507",
      "A:508",
      "A:509",
      "A:510",
      "A:511",
      "A:512",
      "A:513",
      "A:514",
      "A:515",
      "A:516",
      "A:517",
      "A:518",
      "A:519",
      "A:520",
      "A:521",
      "A:522",
      "A:523",
      "A:524",
      "A:525",
      "A:526",
      "A:527",
      "A:528",
      "A:529",
      "A:530",
      "A:531",
      "A:532",
      "A:533",
      "A:534",
      "A:535",
      "A:536",
      "A:537",
      "A:538",
      "A:539",
      "A:540",
      "A:541",
      "A:542",
      "A:543",
      "A:544",
      "A:545",
      "A:546",
      "A:547",
      "A:548",
      "A:549",
      "A:550",
      "A:551",
      "A:552",
      "A:553",
      "A:554",
      "A:555",
      "A:556",
      "A:557",
      "A:558",
      "A:559",
      "A:560",
      "A:561",
      "A:562",
      "A:563",
      "A:564",
      "A:565",
      "A:566",
      "A:567",
      "A:568",
      "A:569",
      "A:570",
      "A:571",
      "A:572",
      "A:573",
      "A:574",
      "A:575",
      "A:576",
      "A:577",
      "A:578",
      "A:579",
      "A:580",
      "A:581",
      "A:582",
      "A:583",
      "A:584",
      "A:585",
      "A:586",
      "A:587",
      "A:588",
      "A:589",
      "A:590",
      "A:591",
      "A:592",
      "A:593",
      "A:594",
      "A:595",
      "A:596",
      "A:597",
      "A:598",
      "A:599",
      "A:600",
      "A:601",
      "A:602",
      "A:603",
      "A:604",
      "A:605",
      "A:606",
      "A:607",
      "A:608",
      "A:609",
      "A:610",
      "A:611",
      "A:612",
      "A:613",
      "A:614",
      "A:615",
      "A:616",
      "A:617",
      "A:618",
      "A:619",
      "A:620",
      "A:621",
      "A:622",
      "A:623",
      "A:624",
      "A:625",
      "A:626",
      "A:627",
      "A:628",
      "A:629",
      "A:630",
      "A:631",
      "A:632",
      "A:633",
      "A:634",
      "A:635",
      "A:637",
      "A:638",
      "A:639",
      "A:640",
      "A:641",
      "A:642",
      "A:643",
      "A:644",
      "B:429",
      "B:430",
      "B:431",
      "B:432",
      "B:433",
      "B:434",
      "B:435",
      "B:436",
      "B:437",
      "B:438",
      "B:439",
      "B:440",
      "B:441",
      "B:442",
      "B:443",
      "B:444",
      "B:445",
      "B:446",
      "B:447",
      "B:448",
      "B:449",
      "B:450",
      "B:451",
      "B:452",
      "B:453",
      "B:454",
      "B:455",
      "B:456",
      "B:457",
      "B:458",
      "B:459",
      "B:460",
      "B:461",
      "B:462",
      "B:463",
      "B:464",
      "B:465",
      "B:466",
      "B:467",
      "B:468",
      "B:469",
      "B:470",
      "B:471",
      "B:472",
      "B:473",
      "B:474",
      "B:475",
      "B:476",
      "B:477",
      "B:478",
      "B:479",
      "B:480",
      "B:481",
      "B:482",
      "B:483",
      "B:484",
      "B:485",
      "B:486",
      "B:487",
      "B:488",
      "B:489",
      "B:490",
      "B:491",
      "B:492",
      "B:493",
      "B:494",
      "B:495",
      "B:496",
      "B:497",
      "B:498",
      "B:499",
      "B:500",
      "B:501",
      "B:502",
      "B:503",
      "B:504",
      "B:505",
      "B:506",
      "B:507",
      "B:508",
      "B:509",
      "B:510",
      "B:511",
      "B:512",
      "B:513",
      "B:514",
      "B:515",
      "B:516",
      "B:517",
      "B:518",
      "B:519",
      "B:520",
      "B:521",
      "B:522",
      "B:523",
      "B:524",
      "B:525",
      "B:526",
      "B:527",
      "B:528",
      "B:529",
      "B:530",
      "B:531",
      "B:532",
      "B:533",
      "B:534",
      "B:535",
      "B:536",
      "B:537",
      "B:538",
      "B:539",
      "B:540",
      "B:541",
      "B:542",
      "B:543",
      "B:544",
      "B:545",
      "B:546",
      "B:547",
      "B:548",
      "B:549",
      "B:550",
      "B:551",
      "B:552",
      "B:553",
      "B:554",
      "B:555",
      "B:556",
      "B:557",
      "B:558",
      "B:559",
      "B:560",
      "B:561",
      "B:562",
      "B:563",
      "B:564",
      "B:565",
      "B:566",
      "B:567",
      "B:568",
      "B:569",
      "B:570",
      "B:571",
      "B:572",
      "B:573",
      "B:574",
      "B:575",
      "B:576",
      "B:577",
      "B:578",
      "B:579",
      "B:580",
      "B:581",
      "B:582",
      "B:583",
      "B:584",
      "B:585",
      "B:586",
      "B:587",
      "B:588",
      "B:589",
      "B:590",
      "B:591",
      "B:592",
      "B:593",
      "B:594",
      "B:595",
      "B:596",
      "B:597",
      "B:598",
      "B:599",
      "B:600",
      "B:601",
      "B:602",
      "B:603",
      "B:604",
      "B:605",
      "B:606",
      "B:607",
      "B:608",
      "B:609",
      "B:610",
      "B:611",
      "B:612",
      "B:613",
      "B:614",
      "B:615",
      "B:616",
      "B:617",
      "B:618",
      "B:619",
      "B:620",
      "B:621",
      "B:622",
      "B:623",
      "B:624",
      "B:625",
      "B:626",
      "B:627",
      "B:628",
      "B:629",
      "B:630",
      "B:631",
      "B:632",
      "B:633",
      "B:634",
      "B:635",
      "B:636",
      "B:637",
      "B:638",
      "B:639",
      "B:640",
      "B:641",
      "B:642",
      "B:643",
      "B:644",
      "B:645",
      "B:646",
      "B:647",
      "B:648",
      "B:649",
      "B:650",
      "B:651",
      "B:652",
      "B:653"
    ],
    "A:637": [
      "A:429",
      "A:430",
      "A:431",
      "A:432",
      "A:433",
      "A:434",
      "A:435",
      "A:436",
      "A:437",
      "A:438",
      "A:439",
      "A:440",
      "A:441",
      "A:442",
      "A:443",
      "A:444",
      "A:445",
      "A:446",
      "A:447",
      "A:448",
      "A:449",
      "A:450",
      "A:451",
      "A:452",
      "A:453",
      "A:454",
      "A:455",
      "A:456",
      "A:457",
      "A:458",
      "A:459",
      "A:460",
      "A:461",
      "A:462",
      "A:463",
      "A:464",
      "A:465",
      "A:466",
      "A:467",
      "A:468",
      "A:469",
      "A:470",
      "A:471",
      "A:472",
      "A:473",
      "A:474",
      "A:475",
      "A:476",
      "A:477",
      "A:478",
      "A:479",
      "A:480",
      "A:481",
      "A:482",
      "A:483",
      "A:484",
      "A:485",
      "A:486",
      "A:487",
      "A:488",
      "A:489",
      "A:490",
      "A:491",
      "A:492",
      "A:493",
      "A:494",
      "A:495",
      "A:496",
      "A:497",
      "A:498",
      "A:499",
      "A:500",
      "A:501",
      "A:502",
      "A:503",
      "A:504",
      "A:505",
      "A:506",
      "A:507",
      "A:508",
      "A:509",
      "A:510",
      "A:511",
      "A:512",
      "A:513",
      "A:514",
      "A:515",
      "A:516",
      "A:517",
      "A:518",
      "A:519",
      "A:520",
      "A:521",
      "A:522",
      "A:523",
      "A:524",
      "A:525",
      "A:526",
      "A:527",
      "A:528",
      "A:529",
      "A:530",
      "A:531",
      "A:532",
      "A:533",
      "A:534",
      "A:535",
      "A:536",
      "A:537",
      "A:538",
      "A:539",
      "A:540",
      "A:541",
      "A:542",
      "A:543",
      "A:544",
      "A:545",
      "A:546",
      "A:547",
      "A:548",
      "A:549",
      "A:550",
      "A:551",
      "A:552",
      "A:553",
      "A:554",
      "A:555",
      "A:556",
      "A:557",
      "A:558",
      "A:559",
      "A:560",
      "A:561",
      "A:562",
      "A:563",
      "A:564",
      "A:565",
      "A:566",
      "A:567",
      "A:568",
      "A:569",
      "A:570",
      "A:571",
      "A:572",
      "A:573",
      "A:574",
      "A:575",
      "A:576",
      "A:577",
      "A:578",
      "A:579",
      "A:580",
      "A:581",
      "A:582",
      "A:583",
      "A:584",
      "A:585",
      "A:586",
      "A:587",
      "A:588",
      "A:589",
      "A:590",
      "A:591",
      "A:592",
      "A:593",
      "A:594",
      "A:595",
      "A:596",
      "A:597",
      "A:598",
      "A:599",
      "A:600",
      "A:601",
      "A:602",
      "A:603",
      "A:604",
      "A:605",
      "A:606",
      "A:607",
      "A:608",
      "A:609",
      "A:610",
      "A:611",
      "A:612",
      "A:613",
      "A:614",
      "A:615",
      "A:616",
      "A:617",
      "A:618",
      "A:619",
      "A:620",
      "A:621",
      "A:622",
      "A:623",
      "A:624",
      "A:625",
      "A:626",
      "A:627",
      "A:628",
      "A:629",
      "A:630",
      "A:631",
      "A:632",
      "A:633",
      "A:634",
      "A:635",
      "A:636",
      "A:638",
      "A:639",
      "A:640",
      "A:641",
      "A:642",
      "A:643",
      "A:644",
      "B:429",
      "B:430",
      "B:431",
      "B:432",
      "B:433",
      "B:434",
      "B:435",
      "B:436",
      "B:437",
      "B:438",
      "B:439",
      "B:440",
      "B:441",
      "B:442",
      "B:443",
      "B:444",
      "B:445",
      "B:446",
      "B:447",
      "B:448",
      "B:449",
      "B:450",
      "B:451",
      "B:452",
      "B:453",
      "B:454",
      "B:455",
      "B:456",
      "B:457",
      "B:458",
      "B:459",
      "B:460",
      "B:461",
      "B:462",
      "B:463",
      "B:464",
      "B:465",
      "B:466",
      "B:467",
      "B:468",
      "B:469",
      "B:470",
      "B:471",
      "B:472",
      "B:473",
      "B:474",
      "B:475",
      "B:476",
      "B:477",
      "B:478",
      "B:479",
      "B:480",
      "B:481",
      "B:482",
      "B:483",
      "B:484",
      "B:485",
      "B:486",
      "B:487",
      "B:488",
      "B:489",
      "B:490",
      "B:491",
      "B:492",
      "B:493",
      "B:494",
      "B:495",
      "B:496",
      "B:497",
      "B:498",
      "B:499",
      "B:500",
      "B:501",
      "B:502",
      "B:503",
      "B:504",
      "B:505",
      "B:506",
      "B:507",
      "B:508",
      "B:509",
      "B:510",
      "B:511",
      "B:512",
      "B:513",
      "B:514",
      "B:515",
      "B:516",
      "B:517",
      "B:518",
      "B:519",
      "B:520",
      "B:521",
      "B:522",
      "B:523",
      "B:524",
      "B:525",
      "B:526",
      "B:527",
      "B:528",
      "B:529",
      "B:530",
      "B:531",
      "B:532",
      "B:533",
      "B:534",
      "B:535",
      "B:536",
      "B:537",
      "B:538",
      "B:539",
      "B:540",
      "B:541",
      "B:542",
      "B:543",
      "B:544",
      "B:545",
      "B:546",
      "B:547",
      "B:548",
      "B:549",
      "B:550",
      "B:551",
      "B:552",
      "B:553",
      "B:554",
      "B:555",
      "B:556",
      "B:557",
      "B:558",
      "B:559",
      "B:560",
      "B:561",
      "B:562",
      "B:563",
      "B:564",
      "B:565",
      "B:566",
      "B:567",
      "B:568",
      "B:569",
      "B:570",
      "B:571",
      "B:572",
      "B:573",
      "B:574",
      "B:575",
      "B:576",
      "B:577",
      "B:578",
      "B:579",
      "B:580",
      "B:581",
      "B:582",
      "B:583",
      "B:584",
      "B:585",
      "B:586",
      "B:587",
      "B:588",
      "B:589",
      "B:590",
      "B:591",
      "B:592",
      "B:593",
      "B:594",
      "B:595",
      "B:596",
      "B:597",
      "B:598",
      "B:599",
      "B:600",
      "B:601",
      "B:602",
      "B:603",
      "B:604",
      "B:605",
      "B:606",
      "B:607",
      "B:608",
      "B:609",
      "B:610",
      "B:611",
      "B:612",
      "B:613",
      "B:614",
      "B:615",
      "B:616",
      "B:617",
      "B:618",
      "B:619",
      "B:620",
      "B:621",
      "B:622",
      "B:623",
      "B:624",
      "B:625",
      "B:626",
      "B:627",
      "B:628",
      "B:629",
      "B:630",
      "B:631",
      "B:632",
      "B:633",
      "B:634",
      "B:635",
      "B:636",
      "B:637",
      "B:638",
      "B:639",
      "B:640",
      "B:641",
      "B:642",
      "B:643",
      "B:644",
      "B:645",
      "B:646",
      "B:647",
      "B:648",
      "B:649",
      "B:650",
      "B:651",
      "B:652",
      "B:653"
    ],
    "A:638": [
      "A:429",
      "A:430",
      "A:431",
      "A:432",
      "A:433",
      "A:434",
      "A:435",
      "A:436",
      "A:437",
      "A:438",
      "A:439",
      "A:440",
      "A:441",
      "A:442",
      "A:443",
      "A:444",
      "A:445",
      "A:446",
      "A:447",
      "A:448",
      "A:449",
      "A:450",
      "A:451",
      "A:452",
      "A:453",
      "A:454",
      "A:455",
      "A:456",
      "A:457",
      "A:458",
      "A:459",
      "A:460",
      "A:461",
      "A:462",
      "A:463",
      "A:464",
      "A:465",
      "A:466",
      "A:467",
      "A:468",
      "A:469",
      "A:470",
      "A:471",
      "A:472",
      "A:473",
      "A:474",
      "A:475",
      "A:476",
      "A:477",
      "A:478",
      "A:479",
      "A:480",
      "A:481",
      "A:482",
      "A:483",
      "A:484",
      "A:485",
      "A:486",
      "A:487",
      "A:488",
      "A:489",
      "A:490",
      "A:491",
      "A:492",
      "A:493",
      "A:494",
      "A:495",
      "A:496",
      "A:497",
      "A:498",
      "A:499",
      "A:500",
      "A:501",
      "A:502",
      "A:503",
      "A:504",
      "A:505",
      "A:506",
      "A:507",
      "A:508",
      "A:509",
      "A:510",
      "A:511",
      "A:512",
      "A:513",
      "A:514",
      "A:515",
      "A:516",
      "A:517",
      "A:518",
      "A:519",
      "A:520",
      "A:521",
      "A:522",
      "A:523",
      "A:524",
      "A:525",
      "A:526",
      "A:527",
      "A:528",
      "A:529",
      "A:530",
      "A:531",
      "A:532",
      "A:533",
      "A:534",
      "A:535",
      "A:536",
      "A:537",
      "A:538",
      "A:539",
      "A:540",
      "A:541",
      "A:542",
      "A:543",
      "A:544",
      "A:545",
      "A:546",
      "A:547",
      "A:548",
      "A:549",
      "A:550",
      "A:551",
      "A:552",
      "A:553",
      "A:554",
      "A:555",
      "A:556",
      "A:557",
      "A:558",
      "A:559",
      "A:560",
      "A:561",
      "A:562",
      "A:563",
      "A:564",
      "A:565",
      "A:566",
      "A:567",
      "A:568",
      "A:569",
      "A:570",
      "A:571",
      "A:572",
      "A:573",
      "A:574",
      "A:575",
      "A:576",
      "A:577",
      "A:578",
      "A:579",
      "A:580",
      "A:581",
      "A:582",
      "A:583",
      "A:584",
      "A:585",
      "A:586",
      "A:587",
      "A:588",
      "A:589",
      "A:590",
      "A:591",
      "A:592",
      "A:593",
      "A:594",
      "A:595",
      "A:596",
      "A:597",
      "A:598",
      "A:599",
      "A:600",
      "A:601",
      "A:602",
      "A:603",
      "A:604",
      "A:605",
      "A:606",
      "A:607",
      "A:608",
      "A:609",
      "A:610",
      "A:611",
      "A:612",
      "A:613",
      "A:614",
      "A:615",
      "A:616",
      "A:617",
      "A:618",
      "A:619",
      "A:620",
      "A:621",
      "A:622",
      "A:623",
      "A:624",
      "A:625",
      "A:626",
      "A:627",
      "A:628",
      "A:629",
      "A:630",
      "A:631",
      "A:632",
      "A:633",
      "A:634",
      "A:635",
      "A:636",
      "A:637",
      "A:639",
      "A:640",
      "A:641",
      "A:642",
      "A:643",
      "A:644",
      "B:429",
      "B:430",
      "B:431",
      "B:432",
      "B:433",
      "B:434",
      "B:435",
      "B:436",
      "B:437",
      "B:438",
      "B:439",
      "B:440",
      "B:441",
      "B:442",
      "B:443",
      "B:444",
      "B:445",
      "B:446",
      "B:447",
      "B:448",
      "B:449",
      "B:450",
      "B:451",
      "B:452",
      "B:453",
      "B:454",
      "B:455",
      "B:456",
      "B:457",
      "B:458",
      "B:459",
      "B:460",
      "B:461",
      "B:462",
      "B:463",
      "B:464",
      "B:465",
      "B:466",
      "B:467",
      "B:468",
      "B:469",
      "B:470",
      "B:471",
      "B:472",
      "B:473",
      "B:474",
      "B:475",
      "B:476",
      "B:477",
      "B:478",
      "B:479",
      "B:480",
      "B:481",
      "B:482",
      "B:483",
      "B:484",
      "B:485",
      "B:486",
      "B:487",
      "B:488",
      "B:489",
      "B:490",
      "B:491",
      "B:492",
      "B:493",
      "B:494",
      "B:495",
      "B:496",
      "B:497",
      "B:498",
      "B:499",
      "B:500",
      "B:501",
      "B:502",
      "B:503",
      "B:504",
      "B:505",
      "B:506",
      "B:507",
      "B:508",
      "B:509",
      "B:510",
      "B:511",
      "B:512",
      "B:513",
      "B:514",
      "B:515",
      "B:516",
      "B:517",
      "B:518",
      "B:519",
      "B:520",
      "B:521",
      "B:522",
      "B:523",
      "B:524",
      "B:525",
      "B:526",
      "B:527",
      "B:528",
      "B:529",
      "B:530",
      "B:531",
      "B:532",
      "B:533",
      "B:534",
      "B:535",
      "B:536",
      "B:537",
      "B:538",
      "B:539",
      "B:540",
      "B:541",
      "B:542",
      "B:543",
      "B:544",
      "B:545",
      "B:546",
      "B:547",
      "B:548",
      "B:549",
      "B:550",
      "B:551",
      "B:552",
      "B:553",
      "B:554",
      "B:555",
      "B:556",
      "B:557",
      "B:558",
      "B:559",
      "B:560",
      "B:561",
      "B:562",
      "B:563",
      "B:564",
      "B:565",
      "B:566",
      "B:567",
      "B:568",
      "B:569",
      "B:570",
      "B:571",
      "B:572",
      "B:573",
      "B:574",
      "B:575",
      "B:576",
      "B:577",
      "B:578",
      "B:579",
      "B:580",
      "B:581",
      "B:582",
      "B:583",
      "B:584",
      "B:585",
      "B:586",
      "B:587",
      "B:588",
      "B:589",
      "B:590",
      "B:591",
      "B:592",
      "B:593",
      "B:594",
      "B:595",
      "B:596",
      "B:597",
      "B:598",
      "B:599",
      "B:600",
      "B:601",
      "B:602",
      "B:603",
      "B:604",
      "B:605",
      "B:606",
      "B:607",
      "B:608",
      "B:609",
      "B:610",
      "B:611",
      "B:612",
      "B:613",
      "B:614",
      "B:615",
      "B:616",
      "B:617",
      "B:618",
      "B:619",
      "B:620",
      "B:621",
      "B:622",
      "B:623",
      "B:624",
      "B:625",
      "B:626",
      "B:627",
      "B:628",
      "B:629",
      "B:630",
      "B:631",
      "B:632",
      "B:633",
      "B:634",
      "B:635",
      "B:636",
      "B:637",
      "B:638",
      "B:639",
      "B:640",
      "B:641",
      "B:642",
      "B:643",
      "B:644",
      "B:645",
      "B:646",
      "B:647",
      "B:648",
      "B:649",
      "B:650",
      "B:651",
      "B:652",
      "B:653"
    ],
    "A:639": [
      "A:429",
      "A:430",
      "A:431",
      "A:432",
      "A:433",
      "A:434",
      "A:435",
      "A:436",
      "A:437",
      "A:438",
      "A:439",
      "A:440",
      "A:441",
      "A:442",
      "A:443",
      "A:444",
      "A:445",
      "A:446",
      "A:447",
      "A:448",
      "A:449",
      "A:450",
      "A:451",
      "A:452",
      "A:453",
      "A:454",
      "A:455",
      "A:456",
      "A:457",
      "A:458",
      "A:459",
      "A:460",
      "A:461",
      "A:462",
      "A:463",
      "A:464",
      "A:465",
      "A:466",
      "A:467",
      "A:468",
      "A:469",
      "A:470",
      "A:471",
      "A:472",
      "A:473",
      "A:474",
      "A:475",
      "A:476",
      "A:477",
      "A:478",
      "A:479",
      "A:480",
      "A:481",
      "A:482",
      "A:483",
      "A:484",
      "A:485",
      "A:486",
      "A:487",
      "A:488",
      "A:489",
      "A:490",
      "A:491",
      "A:492",
      "A:493",
      "A:494",
      "A:495",
      "A:496",
      "A:497",
      "A:498",
      "A:499",
      "A:500",
      "A:501",
      "A:502",
      "A:503",
      "A:504",
      "A:505",
      "A:506",
      "A:507",
      "A:508",
      "A:509",
      "A:510",
      "A:511",
      "A:512",
      "A:513",
      "A:514",
      "A:515",
      "A:516",
      "A:517",
      "A:518",
      "A:519",
      "A:520",
      "A:521",
      "A:522",
      "A:523",
      "A:524",
      "A:525",
      "A:526",
      "A:527",
      "A:528",
      "A:529",
      "A:530",
      "A:531",
      "A:532",
      "A:533",
      "A:534",
      "A:535",
      "A:536",
      "A:537",
      "A:538",
      "A:539",
      "A:540",
      "A:541",
      "A:542",
      "A:543",
      "A:544",
      "A:545",
      "A:546",
      "A:547",
      "A:548",
      "A:549",
      "A:550",
      "A:551",
      "A:552",
      "A:553",
      "A:554",
      "A:555",
      "A:556",
      "A:557",
      "A:558",
      "A:559",
      "A:560",
      "A:561",
      "A:562",
      "A:563",
      "A:564",
      "A:565",
      "A:566",
      "A:567",
      "A:568",
      "A:569",
      "A:570",
      "A:571",
      "A:572",
      "A:573",
      "A:574",
      "A:575",
      "A:576",
      "A:577",
      "A:578",
      "A:579",
      "A:580",
      "A:581",
      "A:582",
      "A:583",
      "A:584",
      "A:585",
      "A:586",
      "A:587",
      "A:588",
      "A:589",
      "A:590",
      "A:591",
      "A:592",
      "A:593",
      "A:594",
      "A:595",
      "A:596",
      "A:597",
      "A:598",
      "A:599",
      "A:600",
      "A:601",
      "A:602",
      "A:603",
      "A:604",
      "A:605",
      "A:606",
      "A:607",
      "A:608",
      "A:609",
      "A:610",
      "A:611",
      "A:612",
      "A:613",
      "A:614",
      "A:615",
      "A:616",
      "A:617",
      "A:618",
      "A:619",
      "A:620",
      "A:621",
      "A:622",
      "A:623",
      "A:624",
      "A:625",
      "A:626",
      "A:627",
      "A:628",
      "A:629",
      "A:630",
      "A:631",
      "A:632",
      "A:633",
      "A:634",
      "A:635",
      "A:636",
      "A:637",
      "A:638",
      "A:640",
      "A:641",
      "A:642",
      "A:643",
      "A:644",
      "B:429",
      "B:430",
      "B:431",
      "B:432",
      "B:433",
      "B:434",
      "B:435",
      "B:436",
      "B:437",
      "B:438",
      "B:439",
      "B:440",
      "B:441",
      "B:442",
      "B:443",
      "B:444",
      "B:445",
      "B:446",
      "B:447",
      "B:448",
      "B:449",
      "B:450",
      "B:451",
      "B:452",
      "B:453",
      "B:454",
      "B:455",
      "B:456",
      "B:457",
      "B:458",
      "B:459",
      "B:460",
      "B:461",
      "B:462",
      "B:463",
      "B:464",
      "B:465",
      "B:466",
      "B:467",
      "B:468",
      "B:469",
      "B:470",
      "B:471",
      "B:472",
      "B:473",
      "B:474",
      "B:475",
      "B:476",
      "B:477",
      "B:478",
      "B:479",
      "B:480",
      "B:481",
      "B:482",
      "B:483",
      "B:484",
      "B:485",
      "B:486",
      "B:487",
      "B:488",
      "B:489",
      "B:490",
      "B:491",
      "B:492",
      "B:493",
      "B:494",
      "B:495",
      "B:496",
      "B:497",
      "B:498",
      "B:499",
      "B:500",
      "B:501",
      "B:502",
      "B:503",
      "B:504",
      "B:505",
      "B:506",
      "B:507",
      "B:508",
      "B:509",
      "B:510",
      "B:511",
      "B:512",
      "B:513",
      "B:514",
      "B:515",
      "B:516",
      "B:517",
      "B:518",
      "B:519",
      "B:520",
      "B:521",
      "B:522",
      "B:523",
      "B:524",
      "B:525",
      "B:526",
      "B:527",
      "B:528",
      "B:529",
      "B:530",
      "B:531",
      "B:532",
      "B:533",
      "B:534",
      "B:535",
      "B:536",
      "B:537",
      "B:538",
      "B:539",
      "B:540",
      "B:541",
      "B:542",
      "B:543",
      "B:544",
      "B:545",
      "B:546",
      "B:547",
      "B:548",
      "B:549",
      "B:550",
      "B:551",
      "B:552",
      "B:553",
      "B:554",
      "B:555",
      "B:556",
      "B:557",
      "B:558",
      "B:559",
      "B:560",
      "B:561",
      "B:562",
      "B:563",
      "B:564",
      "B:565",
      "B:566",
      "B:567",
      "B:568",
      "B:569",
      "B:570",
      "B:571",
      "B:572",
      "B:573",
      "B:574",
      "B:575",
      "B:576",
      "B:577",
      "B:578",
      "B:579",
      "B:580",
      "B:581",
      "B:582",
      "B:583",
      "B:584",
      "B:585",
      "B:586",
      "B:587",
      "B:588",
      "B:589",
      "B:590",
      "B:591",
      "B:592",
      "B:593",
      "B:594",
      "B:595",
      "B:596",
      "B:597",
      "B:598",
      "B:599",
      "B:600",
      "B:601",
      "B:602",
      "B:603",
      "B:604",
      "B:605",
      "B:606",
      "B:607",
      "B:608",
      "B:609",
      "B:610",
      "B:611",
      "B:612",
      "B:613",
      "B:614",
      "B:615",
      "B:616",
      "B:617",
      "B:618",
      "B:619",
      "B:620",
      "B:621",
      "B:622",
      "B:623",
      "B:624",
      "B:625",
      "B:626",
      "B:627",
      "B:628",
      "B:629",
      "B:630",
      "B:631",
      "B:632",
      "B:633",
      "B:634",
      "B:635",
      "B:636",
      "B:637",
      "B:638",
      "B:639",
      "B:640",
      "B:641",
      "B:642",
      "B:643",
      "B:644",
      "B:645",
      "B:646",
      "B:647",
      "B:648",
      "B:649",
      "B:650",
      "B:651",
      "B:652",
      "B:653"
    ],
    "A:640": [
      "A:429",
      "A:430",
      "A:431",
      "A:432",
      "A:433",
      "A:434",
      "A:435",
      "A:436",
      "A:437",
      "A:438",
      "A:439",
      "A:440",
      "A:441",
      "A:442",
      "A:443",
      "A:444",
      "A:445",
      "A:446",
      "A:447",
      "A:448",
      "A:449",
      "A:450",
      "A:451",
      "A:452",
      "A:453",
      "A:454",
      "A:455",
      "A:456",
      "A:457",
      "A:458",
      "A:459",
      "A:460",
      "A:461",
      "A:462",
      "A:463",
      "A:464",
      "A:465",
      "A:466",
      "A:467",
      "A:468",
      "A:469",
      "A:470",
      "A:471",
      "A:472",
      "A:473",
      "A:474",
      "A:475",
      "A:476",
      "A:477",
      "A:478",
      "A:479",
      "A:480",
      "A:481",
      "A:482",
      "A:483",
      "A:484",
      "A:485",
      "A:486",
      "A:487",
      "A:488",
      "A:489",
      "A:490",
      "A:491",
      "A:492",
      "A:493",
      "A:494",
      "A:495",
      "A:496",
      "A:497",
      "A:498",
      "A:499",
      "A:500",
      "A:501",
      "A:502",
      "A:503",
      "A:504",
      "A:505",
      "A:506",
      "A:507",
      "A:508",
      "A:509",
      "A:510",
      "A:511",
      "A:512",
      "A:513",
      "A:514",
      "A:515",
      "A:516",
      "A:517",
      "A:518",
      "A:519",
      "A:520",
      "A:521",
      "A:522",
      "A:523",
      "A:524",
      "A:525",
      "A:526",
      "A:527",
      "A:528",
      "A:529",
      "A:530",
      "A:531",
      "A:532",
      "A:533",
      "A:534",
      "A:535",
      "A:536",
      "A:537",
      "A:538",
      "A:539",
      "A:540",
      "A:541",
      "A:542",
      "A:543",
      "A:544",
      "A:545",
      "A:546",
      "A:547",
      "A:548",
      "A:549",
      "A:550",
      "A:551",
      "A:552",
      "A:553",
      "A:554",
      "A:555",
      "A:556",
      "A:557",
      "A:558",
      "A:559",
      "A:560",
      "A:561",
      "A:562",
      "A:563",
      "A:564",
      "A:565",
      "A:566",
      "A:567",
      "A:568",
      "A:569",
      "A:570",
      "A:571",
      "A:572",
      "A:573",
      "A:574",
      "A:575",
      "A:576",
      "A:577",
      "A:578",
      "A:579",
      "A:580",
      "A:581",
      "A:582",
      "A:583",
      "A:584",
      "A:585",
      "A:586",
      "A:587",
      "A:588",
      "A:589",
      "A:590",
      "A:591",
      "A:592",
      "A:593",
      "A:594",
      "A:595",
      "A:596",
      "A:597",
      "A:598",
      "A:599",
      "A:600",
      "A:601",
      "A:602",
      "A:603",
      "A:604",
      "A:605",
      "A:606",
      "A:607",
      "A:608",
      "A:609",
      "A:610",
      "A:611",
      "A:612",
      "A:613",
      "A:614",
      "A:615",
      "A:616",
      "A:617",
      "A:618",
      "A:619",
      "A:620",
      "A:621",
      "A:622",
      "A:623",
      "A:624",
      "A:625",
      "A:626",
      "A:627",
      "A:628",
      "A:629",
      "A:630",
      "A:631",
      "A:632",
      "A:633",
      "A:634",
      "A:635",
      "A:636",
      "A:637",
      "A:638",
      "A:639",
      "A:641",
      "A:642",
      "A:643",
      "A:644",
      "B:429",
      "B:430",
      "B:431",
      "B:432",
      "B:433",
      "B:434",
      "B:435",
      "B:436",
      "B:437",
      "B:438",
      "B:439",
      "B:440",
      "B:441",
      "B:442",
      "B:443",
      "B:444",
      "B:445",
      "B:446",
      "B:447",
      "B:448",
      "B:449",
      "B:450",
      "B:451",
      "B:452",
      "B:453",
      "B:454",
      "B:455",
      "B:456",
      "B:457",
      "B:458",
      "B:459",
      "B:460",
      "B:461",
      "B:462",
      "B:463",
      "B:464",
      "B:465",
      "B:466",
      "B:467",
      "B:468",
      "B:469",
      "B:470",
      "B:471",
      "B:472",
      "B:473",
      "B:474",
      "B:475",
      "B:476",
      "B:477",
      "B:478",
      "B:479",
      "B:480",
      "B:481",
      "B:482",
      "B:483",
      "B:484",
      "B:485",
      "B:486",
      "B:487",
      "B:488",
      "B:489",
      "B:490",
      "B:491",
      "B:492",
      "B:493",
      "B:494",
      "B:495",
      "B:496",
      "B:497",
      "B:498",
      "B:499",
      "B:500",
      "B:501",
      "B:502",
      "B:503",
      "B:504",
      "B:505",
      "B:506",
      "B:507",
      "B:508",
      "B:509",
      "B:510",
      "B:511",
      "B:512",
      "B:513",
      "B:514",
      "B:515",
      "B:516",
      "B:517",
      "B:518",
      "B:519",
      "B:520",
      "B:521",
      "B:522",
      "B:523",
      "B:524",
      "B:525",
      "B:526",
      "B:527",
      "B:528",
      "B:529",
      "B:530",
      "B:531",
      "B:532",
      "B:533",
      "B:534",
      "B:535",
      "B:536",
      "B:537",
      "B:538",
      "B:539",
      "B:540",
      "B:541",
      "B:542",
      "B:543",
      "B:544",
      "B:545",
      "B:546",
      "B:547",
      "B:548",
      "B:549",
      "B:550",
      "B:551",
      "B:552",
      "B:553",
      "B:554",
      "B:555",
      "B:556",
      "B:557",
      "B:558",
      "B:559",
      "B:560",
      "B:561",
      "B:562",
      "B:563",
      "B:564",
      "B:565",
      "B:566",
      "B:567",
      "B:568",
      "B:569",
      "B:570",
      "B:571",
      "B:572",
      "B:573",
      "B:574",
      "B:575",
      "B:576",
      "B:577",
      "B:578",
      "B:579",
      "B:580",
      "B:581",
      "B:582",
      "B:583",
      "B:584",
      "B:585",
      "B:586",
      "B:587",
      "B:588",
      "B:589",
      "B:590",
      "B:591",
      "B:592",
      "B:593",
      "B:594",
      "B:595",
      "B:596",
      "B:597",
      "B:598",
      "B:599",
      "B:600",
      "B:601",
      "B:602",
      "B:603",
      "B:604",
      "B:605",
      "B:606",
      "B:607",
      "B:608",
      "B:609",
      "B:610",
      "B:611",
      "B:612",
      "B:613",
      "B:614",
      "B:615",
      "B:616",
      "B:617",
      "B:618",
      "B:619",
      "B:620",
      "B:621",
      "B:622",
      "B:623",
      "B:624",
      "B:625",
      "B:626",
      "B:627",
      "B:628",
      "B:629",
      "B:630",
      "B:631",
      "B:632",
      "B:633",
      "B:634",
      "B:635",
      "B:636",
      "B:637",
      "B:638",
      "B:639",
      "B:640",
      "B:641",
      "B:642",
      "B:643",
      "B:644",
      "B:645",
      "B:646",
      "B:647",
      "B:648",
      "B:649",
      "B:650",
      "B:651",
      "B:652",
      "B:653"
    ],
    "A:641": [
      "A:429",
      "A:430",
      "A:431",
      "A:432",
      "A:433",
      "A:434",
      "A:435",
      "A:436",
      "A:437",
      "A:438",
      "A:439",
      "A:440",
      "A:441",
      "A:442",
      "A:443",
      "A:444",
      "A:445",
      "A:446",
      "A:447",
      "A:448",
      "A:449",
      "A:450",
      "A:451",
      "A:452",
      "A:453",
      "A:454",
      "A:455",
      "A:456",
      "A:457",
      "A:458",
      "A:459",
      "A:460",
      "A:461",
      "A:462",
      "A:463",
      "A:464",
      "A:465",
      "A:466",
      "A:467",
      "A:468",
      "A:469",
      "A:470",
      "A:471",
      "A:472",
      "A:473",
      "A:474",
      "A:475",
      "A:476",
      "A:477",
      "A:478",
      "A:479",
      "A:480",
      "A:481",
      "A:482",
      "A:483",
      "A:484",
      "A:485",
      "A:486",
      "A:487",
      "A:488",
      "A:489",
      "A:490",
      "A:491",
      "A:492",
      "A:493",
      "A:494",
      "A:495",
      "A:496",
      "A:497",
      "A:498",
      "A:499",
      "A:500",
      "A:501",
      "A:502",
      "A:503",
      "A:504",
      "A:505",
      "A:506",
      "A:507",
      "A:508",
      "A:509",
      "A:510",
      "A:511",
      "A:512",
      "A:513",
      "A:514",
      "A:515",
      "A:516",
      "A:517",
      "A:518",
      "A:519",
      "A:520",
      "A:521",
      "A:522",
      "A:523",
      "A:524",
      "A:525",
      "A:526",
      "A:527",
      "A:528",
      "A:529",
      "A:530",
      "A:531",
      "A:532",
      "A:533",
      "A:534",
      "A:535",
      "A:536",
      "A:537",
      "A:538",
      "A:539",
      "A:540",
      "A:541",
      "A:542",
      "A:543",
      "A:544",
      "A:545",
      "A:546",
      "A:547",
      "A:548",
      "A:549",
      "A:550",
      "A:551",
      "A:552",
      "A:553",
      "A:554",
      "A:555",
      "A:556",
      "A:557",
      "A:558",
      "A:559",
      "A:560",
      "A:561",
      "A:562",
      "A:563",
      "A:564",
      "A:565",
      "A:566",
      "A:567",
      "A:568",
      "A:569",
      "A:570",
      "A:571",
      "A:572",
      "A:573",
      "A:574",
      "A:575",
      "A:576",
      "A:577",
      "A:578",
      "A:579",
      "A:580",
      "A:581",
      "A:582",
      "A:583",
      "A:584",
      "A:585",
      "A:586",
      "A:587",
      "A:588",
      "A:589",
      "A:590",
      "A:591",
      "A:592",
      "A:593",
      "A:594",
      "A:595",
      "A:596",
      "A:597",
      "A:598",
      "A:599",
      "A:600",
      "A:601",
      "A:602",
      "A:603",
      "A:604",
      "A:605",
      "A:606",
      "A:607",
      "A:608",
      "A:609",
      "A:610",
      "A:611",
      "A:612",
      "A:613",
      "A:614",
      "A:615",
      "A:616",
      "A:617",
      "A:618",
      "A:619",
      "A:620",
      "A:621",
      "A:622",
      "A:623",
      "A:624",
      "A:625",
      "A:626",
      "A:627",
      "A:628",
      "A:629",
      "A:630",
      "A:631",
      "A:632",
      "A:633",
      "A:634",
      "A:635",
      "A:636",
      "A:637",
      "A:638",
      "A:639",
      "A:640",
      "A:642",
      "A:643",
      "A:644",
      "B:429",
      "B:430",
      "B:431",
      "B:432",
      "B:433",
      "B:434",
      "B:435",
      "B:436",
      "B:437",
      "B:438",
      "B:439",
      "B:440",
      "B:441",
      "B:442",
      "B:443",
      "B:444",
      "B:445",
      "B:446",
      "B:447",
      "B:448",
      "B:449",
      "B:450",
      "B:451",
      "B:452",
      "B:453",
      "B:454",
      "B:455",
      "B:456",
      "B:457",
      "B:458",
      "B:459",
      "B:460",
      "B:461",
      "B:462",
      "B:463",
      "B:464",
      "B:465",
      "B:466",
      "B:467",
      "B:468",
      "B:469",
      "B:470",
      "B:471",
      "B:472",
      "B:473",
      "B:474",
      "B:475",
      "B:476",
      "B:477",
      "B:478",
      "B:479",
      "B:480",
      "B:481",
      "B:482",
      "B:483",
      "B:484",
      "B:485",
      "B:486",
      "B:487",
      "B:488",
      "B:489",
      "B:490",
      "B:491",
      "B:492",
      "B:493",
      "B:494",
      "B:495",
      "B:496",
      "B:497",
      "B:498",
      "B:499",
      "B:500",
      "B:501",
      "B:502",
      "B:503",
      "B:504",
      "B:505",
      "B:506",
      "B:507",
      "B:508",
      "B:509",
      "B:510",
      "B:511",
      "B:512",
      "B:513",
      "B:514",
      "B:515",
      "B:516",
      "B:517",
      "B:518",
      "B:519",
      "B:520",
      "B:521",
      "B:522",
      "B:523",
      "B:524",
      "B:525",
      "B:526",
      "B:527",
      "B:528",
      "B:529",
      "B:530",
      "B:531",
      "B:532",
      "B:533",
      "B:534",
      "B:535",
      "B:536",
      "B:537",
      "B:538",
      "B:539",
      "B:540",
      "B:541",
      "B:542",
      "B:543",
      "B:544",
      "B:545",
      "B:546",
      "B:547",
      "B:548",
      "B:549",
      "B:550",
      "B:551",
      "B:552",
      "B:553",
      "B:554",
      "B:555",
      "B:556",
      "B:557",
      "B:558",
      "B:559",
      "B:560",
      "B:561",
      "B:562",
      "B:563",
      "B:564",
      "B:565",
      "B:566",
      "B:567",
      "B:568",
      "B:569",
      "B:570",
      "B:571",
      "B:572",
      "B:573",
      "B:574",
      "B:575",
      "B:576",
      "B:577",
      "B:578",
      "B:579",
      "B:580",
      "B:581",
      "B:582",
      "B:583",
      "B:584",
      "B:585",
      "B:586",
      "B:587",
      "B:588",
      "B:589",
      "B:590",
      "B:591",
      "B:592",
      "B:593",
      "B:594",
      "B:595",
      "B:596",
      "B:597",
      "B:598",
      "B:599",
      "B:600",
      "B:601",
      "B:602",
      "B:603",
      "B:604",
      "B:605",
      "B:606",
      "B:607",
      "B:608",
      "B:609",
      "B:610",
      "B:611",
      "B:612",
      "B:613",
      "B:614",
      "B:615",
      "B:616",
      "B:617",
      "B:618",
      "B:619",
      "B:620",
      "B:621",
      "B:622",
      "B:623",
      "B:624",
      "B:625",
      "B:626",
      "B:627",
      "B:628",
      "B:629",
      "B:630",
      "B:631",
      "B:632",
      "B:633",
      "B:634",
      "B:635",
      "B:636",
      "B:637",
      "B:638",
      "B:639",
      "B:640",
      "B:641",
      "B:642",
      "B:643",
      "B:644",
      "B:645",
      "B:646",
      "B:647",
      "B:648",
      "B:649",
      "B:650",
      "B:651",
      "B:652",
      "B:653"
    ],
    "A:642": [
      "A:429",
      "A:430",
      "A:431",
      "A:432",
      "A:433",
      "A:434",
      "A:435",
      "A:436",
      "A:437",
      "A:438",
      "A:439",
      "A:440",
      "A:441",
      "A:442",
      "A:443",
      "A:444",
      "A:445",
      "A:446",
      "A:447",
      "A:448",
      "A:449",
      "A:450",
      "A:451",
      "A:452",
      "A:453",
      "A:454",
      "A:455",
      "A:456",
      "A:457",
      "A:458",
      "A:459",
      "A:460",
      "A:461",
      "A:462",
      "A:463",
      "A:464",
      "A:465",
      "A:466",
      "A:467",
      "A:468",
      "A:469",
      "A:470",
      "A:471",
      "A:472",
      "A:473",
      "A:474",
      "A:475",
      "A:476",
      "A:477",
      "A:478",
      "A:479",
      "A:480",
      "A:481",
      "A:482",
      "A:483",
      "A:484",
      "A:485",
      "A:486",
      "A:487",
      "A:488",
      "A:489",
      "A:490",
      "A:491",
      "A:492",
      "A:493",
      "A:494",
      "A:495",
      "A:496",
      "A:497",
      "A:498",
      "A:499",
      "A:500",
      "A:501",
      "A:502",
      "A:503",
      "A:504",
      "A:505",
      "A:506",
      "A:507",
      "A:508",
      "A:509",
      "A:510",
      "A:511",
      "A:512",
      "A:513",
      "A:514",
      "A:515",
      "A:516",
      "A:517",
      "A:518",
      "A:519",
      "A:520",
      "A:521",
      "A:522",
      "A:523",
      "A:524",
      "A:525",
      "A:526",
      "A:527",
      "A:528",
      "A:529",
      "A:530",
      "A:531",
      "A:532",
      "A:533",
      "A:534",
      "A:535",
      "A:536",
      "A:537",
      "A:538",
      "A:539",
      "A:540",
      "A:541",
      "A:542",
      "A:543",
      "A:544",
      "A:545",
      "A:546",
      "A:547",
      "A:548",
      "A:549",
      "A:550",
      "A:551",
      "A:552",
      "A:553",
      "A:554",
      "A:555",
      "A:556",
      "A:557",
      "A:558",
      "A:559",
      "A:560",
      "A:561",
      "A:562",
      "A:563",
      "A:564",
      "A:565",
      "A:566",
      "A:567",
      "A:568",
      "A:569",
      "A:570",
      "A:571",
      "A:572",
      "A:573",
      "A:574",
      "A:575",
      "A:576",
      "A:577",
      "A:578",
      "A:579",
      "A:580",
      "A:581",
      "A:582",
      "A:583",
      "A:584",
      "A:585",
      "A:586",
      "A:587",
      "A:588",
      "A:589",
      "A:590",
      "A:591",
      "A:592",
      "A:593",
      "A:594",
      "A:595",
      "A:596",
      "A:597",
      "A:598",
      "A:599",
      "A:600",
      "A:601",
      "A:602",
      "A:603",
      "A:604",
      "A:605",
      "A:606",
      "A:607",
      "A:608",
      "A:609",
      "A:610",
      "A:611",
      "A:612",
      "A:613",
      "A:614",
      "A:615",
      "A:616",
      "A:617",
      "A:618",
      "A:619",
      "A:620",
      "A:621",
      "A:622",
      "A:623",
      "A:624",
      "A:625",
      "A:626",
      "A:627",
      "A:628",
      "A:629",
      "A:630",
      "A:631",
      "A:632",
      "A:633",
      "A:634",
      "A:635",
      "A:636",
      "A:637",
      "A:638",
      "A:639",
      "A:640",
      "A:641",
      "A:643",
      "A:644",
      "B:429",
      "B:430",
      "B:431",
      "B:432",
      "B:433",
      "B:434",
      "B:435",
      "B:436",
      "B:437",
      "B:438",
      "B:439",
      "B:440",
      "B:441",
      "B:442",
      "B:443",
      "B:444",
      "B:445",
      "B:446",
      "B:447",
      "B:448",
      "B:449",
      "B:450",
      "B:451",
      "B:452",
      "B:453",
      "B:454",
      "B:455",
      "B:456",
      "B:457",
      "B:458",
      "B:459",
      "B:460",
      "B:461",
      "B:462",
      "B:463",
      "B:464",
      "B:465",
      "B:466",
      "B:467",
      "B:468",
      "B:469",
      "B:470",
      "B:471",
      "B:472",
      "B:473",
      "B:474",
      "B:475",
      "B:476",
      "B:477",
      "B:478",
      "B:479",
      "B:480",
      "B:481",
      "B:482",
      "B:483",
      "B:484",
      "B:485",
      "B:486",
      "B:487",
      "B:488",
      "B:489",
      "B:490",
      "B:491",
      "B:492",
      "B:493",
      "B:494",
      "B:495",
      "B:496",
      "B:497",
      "B:498",
      "B:499",
      "B:500",
      "B:501",
      "B:502",
      "B:503",
      "B:504",
      "B:505",
      "B:506",
      "B:507",
      "B:508",
      "B:509",
      "B:510",
      "B:511",
      "B:512",
      "B:513",
      "B:514",
      "B:515",
      "B:516",
      "B:517",
      "B:518",
      "B:519",
      "B:520",
      "B:521",
      "B:522",
      "B:523",
      "B:524",
      "B:525",
      "B:526",
      "B:527",
      "B:528",
      "B:529",
      "B:530",
      "B:531",
      "B:532",
      "B:533",
      "B:534",
      "B:535",
      "B:536",
      "B:537",
      "B:538",
      "B:539",
      "B:540",
      "B:541",
      "B:542",
      "B:543",
      "B:544",
      "B:545",
      "B:546",
      "B:547",
      "B:548",
      "B:549",
      "B:550",
      "B:551",
      "B:552",
      "B:553",
      "B:554",
      "B:555",
      "B:556",
      "B:557",
      "B:558",
      "B:559",
      "B:560",
      "B:561",
      "B:562",
      "B:563",
      "B:564",
      "B:565",
      "B:566",
      "B:567",
      "B:568",
      "B:569",
      "B:570",
      "B:571",
      "B:572",
      "B:573",
      "B:574",
      "B:575",
      "B:576",
      "B:577",
      "B:578",
      "B:579",
      "B:580",
      "B:581",
      "B:582",
      "B:583",
      "B:584",
      "B:585",
      "B:586",
      "B:587",
      "B:588",
      "B:589",
      "B:590",
      "B:591",
      "B:592",
      "B:593",
      "B:594",
      "B:595",
      "B:596",
      "B:597",
      "B:598",
      "B:599",
      "B:600",
      "B:601",
      "B:602",
      "B:603",
      "B:604",
      "B:605",
      "B:606",
      "B:607",
      "B:608",
      "B:609",
      "B:610",
      "B:611",
      "B:612",
      "B:613",
      "B:614",
      "B:615",
      "B:616",
      "B:617",
      "B:618",
      "B:619",
      "B:620",
      "B:621",
      "B:622",
      "B:623",
      "B:624",
      "B:625",
      "B:626",
      "B:627",
      "B:628",
      "B:629",
      "B:630",
      "B:631",
      "B:632",
      "B:633",
      "B:634",
      "B:635",
      "B:636",
      "B:637",
      "B:638",
      "B:639",
      "B:640",
      "B:641",
      "B:642",
      "B:643",
      "B:644",
      "B:645",
      "B:646",
      "B:647",
      "B:648",
      "B:649",
      "B:650",
      "B:651",
      "B:652",
      "B:653"
    ],
    "A:643": [
      "A:429",
      "A:430",
      "A:431",
      "A:432",
      "A:433",
      "A:434",
      "A:435",
      "A:436",
      "A:437",
      "A:438",
      "A:439",
      "A:440",
      "A:441",
      "A:442",
      "A:443",
      "A:444",
      "A:445",
      "A:446",
      "A:447",
      "A:448",
      "A:449",
      "A:450",
      "A:451",
      "A:452",
      "A:453",
      "A:454",
      "A:455",
      "A:456",
      "A:457",
      "A:458",
      "A:459",
      "A:460",
      "A:461",
      "A:462",
      "A:463",
      "A:464",
      "A:465",
      "A:466",
      "A:467",
      "A:468",
      "A:469",
      "A:470",
      "A:471",
      "A:472",
      "A:473",
      "A:474",
      "A:475",
      "A:476",
      "A:477",
      "A:478",
      "A:479",
      "A:480",
      "A:481",
      "A:482",
      "A:483",
      "A:484",
      "A:485",
      "A:486",
      "A:487",
      "A:488",
      "A:489",
      "A:490",
      "A:491",
      "A:492",
      "A:493",
      "A:494",
      "A:495",
      "A:496",
      "A:497",
      "A:498",
      "A:499",
      "A:500",
      "A:501",
      "A:502",
      "A:503",
      "A:504",
      "A:505",
      "A:506",
      "A:507",
      "A:508",
      "A:509",
      "A:510",
      "A:511",
      "A:512",
      "A:513",
      "A:514",
      "A:515",
      "A:516",
      "A:517",
      "A:518",
      "A:519",
      "A:520",
      "A:521",
      "A:522",
      "A:523",
      "A:524",
      "A:525",
      "A:526",
      "A:527",
      "A:528",
      "A:529",
      "A:530",
      "A:531",
      "A:532",
      "A:533",
      "A:534",
      "A:535",
      "A:536",
      "A:537",
      "A:538",
      "A:539",
      "A:540",
      "A:541",
      "A:542",
      "A:543",
      "A:544",
      "A:545",
      "A:546",
      "A:547",
      "A:548",
      "A:549",
      "A:550",
      "A:551",
      "A:552",
      "A:553",
      "A:554",
      "A:555",
      "A:556",
      "A:557",
      "A:558",
      "A:559",
      "A:560",
      "A:561",
      "A:562",
      "A:563",
      "A:564",
      "A:565",
      "A:566",
      "A:567",
      "A:568",
      "A:569",
      "A:570",
      "A:571",
      "A:572",
      "A:573",
      "A:574",
      "A:575",
      "A:576",
      "A:577",
      "A:578",
      "A:579",
      "A:580",
      "A:581",
      "A:582",
      "A:583",
      "A:584",
      "A:585",
      "A:586",
      "A:587",
      "A:588",
      "A:589",
      "A:590",
      "A:591",
      "A:592",
      "A:593",
      "A:594",
      "A:595",
      "A:596",
      "A:597",
      "A:598",
      "A:599",
      "A:600",
      "A:601",
      "A:602",
      "A:603",
      "A:604",
      "A:605",
      "A:606",
      "A:607",
      "A:608",
      "A:609",
      "A:610",
      "A:611",
      "A:612",
      "A:613",
      "A:614",
      "A:615",
      "A:616",
      "A:617",
      "A:618",
      "A:619",
      "A:620",
      "A:621",
      "A:622",
      "A:623",
      "A:624",
      "A:625",
      "A:626",
      "A:627",
      "A:628",
      "A:629",
      "A:630",
      "A:631",
      "A:632",
      "A:633",
      "A:634",
      "A:635",
      "A:636",
      "A:637",
      "A:638",
      "A:639",
      "A:640",
      "A:641",
      "A:642",
      "A:644",
      "B:429",
      "B:430",
      "B:431",
      "B:432",
      "B:433",
      "B:434",
      "B:435",
      "B:436",
      "B:437",
      "B:438",
      "B:439",
      "B:440",
      "B:441",
      "B:442",
      "B:443",
      "B:444",
      "B:445",
      "B:446",
      "B:447",
      "B:448",
      "B:449",
      "B:450",
      "B:451",
      "B:452",
      "B:453",
      "B:454",
      "B:455",
      "B:456",
      "B:457",
      "B:458",
      "B:459",
      "B:460",
      "B:461",
      "B:462",
      "B:463",
      "B:464",
      "B:465",
      "B:466",
      "B:467",
      "B:468",
      "B:469",
      "B:470",
      "B:471",
      "B:472",
      "B:473",
      "B:474",
      "B:475",
      "B:476",
      "B:477",
      "B:478",
      "B:479",
      "B:480",
      "B:481",
      "B:482",
      "B:483",
      "B:484",
      "B:485",
      "B:486",
      "B:487",
      "B:488",
      "B:489",
      "B:490",
      "B:491",
      "B:492",
      "B:493",
      "B:494",
      "B:495",
      "B:496",
      "B:497",
      "B:498",
      "B:499",
      "B:500",
      "B:501",
      "B:502",
      "B:503",
      "B:504",
      "B:505",
      "B:506",
      "B:507",
      "B:508",
      "B:509",
      "B:510",
      "B:511",
      "B:512",
      "B:513",
      "B:514",
      "B:515",
      "B:516",
      "B:517",
      "B:518",
      "B:519",
      "B:520",
      "B:521",
      "B:522",
      "B:523",
      "B:524",
      "B:525",
      "B:526",
      "B:527",
      "B:528",
      "B:529",
      "B:530",
      "B:531",
      "B:532",
      "B:533",
      "B:534",
      "B:535",
      "B:536",
      "B:537",
      "B:538",
      "B:539",
      "B:540",
      "B:541",
      "B:542",
      "B:543",
      "B:544",
      "B:545",
      "B:546",
      "B:547",
      "B:548",
      "B:549",
      "B:550",
      "B:551",
      "B:552",
      "B:553",
      "B:554",
      "B:555",
      "B:556",
      "B:557",
      "B:558",
      "B:559",
      "B:560",
      "B:561",
      "B:562",
      "B:563",
      "B:564",
      "B:565",
      "B:566",
      "B:567",
      "B:568",
      "B:569",
      "B:570",
      "B:571",
      "B:572",
      "B:573",
      "B:574",
      "B:575",
      "B:576",
      "B:577",
      "B:578",
      "B:579",
      "B:580",
      "B:581",
      "B:582",
      "B:583",
      "B:584",
      "B:585",
      "B:586",
      "B:587",
      "B:588",
      "B:589",
      "B:590",
      "B:591",
      "B:592",
      "B:593",
      "B:594",
      "B:595",
      "B:596",
      "B:597",
      "B:598",
      "B:599",
      "B:600",
      "B:601",
      "B:602",
      "B:603",
      "B:604",
      "B:605",
      "B:606",
      "B:607",
      "B:608",
      "B:609",
      "B:610",
      "B:611",
      "B:612",
      "B:613",
      "B:614",
      "B:615",
      "B:616",
      "B:617",
      "B:618",
      "B:619",
      "B:620",
      "B:621",
      "B:622",
      "B:623",
      "B:624",
      "B:625",
      "B:626",
      "B:627",
      "B:628",
      "B:629",
      "B:630",
      "B:631",
      "B:632",
      "B:633",
      "B:634",
      "B:635",
      "B:636",
      "B:637",
      "B:638",
      "B:639",
      "B:640",
      "B:641",
      "B:642",
      "B:643",
      "B:644",
      "B:645",
      "B:646",
      "B:647",
      "B:648",
      "B:649",
      "B:650",
      "B:651",
      "B:652",
      "B:653"
    ],
    "A:644": [
      "A:429",
      "A:430",
      "A:431",
      "A:432",
      "A:433",
      "A:434",
      "A:435",
      "A:436",
      "A:437",
      "A:438",
      "A:439",
      "A:440",
      "A:441",
      "A:442",
      "A:443",
      "A:444",
      "A:445",
      "A:446",
      "A:447",
      "A:448",
      "A:449",
      "A:450",
      "A:451",
      "A:452",
      "A:453",
      "A:454",
      "A:455",
      "A:456",
      "A:457",
      "A:458",
      "A:459",
      "A:460",
      "A:461",
      "A:462",
      "A:463",
      "A:464",
      "A:465",
      "A:466",
      "A:467",
      "A:468",
      "A:469",
      "A:470",
      "A:471",
      "A:472",
      "A:473",
      "A:474",
      "A:475",
      "A:476",
      "A:477",
      "A:478",
      "A:479",
      "A:480",
      "A:481",
      "A:482",
      "A:483",
      "A:484",
      "A:485",
      "A:486",
      "A:487",
      "A:488",
      "A:489",
      "A:490",
      "A:491",
      "A:492",
      "A:493",
      "A:494",
      "A:495",
      "A:496",
      "A:497",
      "A:498",
      "A:499",
      "A:500",
      "A:501",
      "A:502",
      "A:503",
      "A:504",
      "A:505",
      "A:506",
      "A:507",
      "A:508",
      "A:509",
      "A:510",
      "A:511",
      "A:512",
      "A:513",
      "A:514",
      "A:515",
      "A:516",
      "A:517",
      "A:518",
      "A:519",
      "A:520",
      "A:521",
      "A:522",
      "A:523",
      "A:524",
      "A:525",
      "A:526",
      "A:527",
      "A:528",
      "A:529",
      "A:530",
      "A:531",
      "A:532",
      "A:533",
      "A:534",
      "A:535",
      "A:536",
      "A:537",
      "A:538",
      "A:539",
      "A:540",
      "A:541",
      "A:542",
      "A:543",
      "A:544",
      "A:545",
      "A:546",
      "A:547",
      "A:548",
      "A:549",
      "A:550",
      "A:551",
      "A:552",
      "A:553",
      "A:554",
      "A:555",
      "A:556",
      "A:557",
      "A:558",
      "A:559",
      "A:560",
      "A:561",
      "A:562",
      "A:563",
      "A:564",
      "A:565",
      "A:566",
      "A:567",
      "A:568",
      "A:569",
      "A:570",
      "A:571",
      "A:572",
      "A:573",
      "A:574",
      "A:575",
      "A:576",
      "A:577",
      "A:578",
      "A:579",
      "A:580",
      "A:581",
      "A:582",
      "A:583",
      "A:584",
      "A:585",
      "A:586",
      "A:587",
      "A:588",
      "A:589",
      "A:590",
      "A:591",
      "A:592",
      "A:593",
      "A:594",
      "A:595",
      "A:596",
      "A:597",
      "A:598",
      "A:599",
      "A:600",
      "A:601",
      "A:602",
      "A:603",
      "A:604",
      "A:605",
      "A:606",
      "A:607",
      "A:608",
      "A:609",
      "A:610",
      "A:611",
      "A:612",
      "A:613",
      "A:614",
      "A:615",
      "A:616",
      "A:617",
      "A:618",
      "A:619",
      "A:620",
      "A:621",
      "A:622",
      "A:623",
      "A:624",
      "A:625",
      "A:626",
      "A:627",
      "A:628",
      "A:629",
      "A:630",
      "A:631",
      "A:632",
      "A:633",
      "A:634",
      "A:635",
      "A:636",
      "A:637",
      "A:638",
      "A:639",
      "A:640",
      "A:641",
      "A:642",
      "A:643",
      "B:429",
      "B:430",
      "B:431",
      "B:432",
      "B:433",
      "B:434",
      "B:435",
      "B:436",
      "B:437",
      "B:438",
      "B:439",
      "B:440",
      "B:441",
      "B:442",
      "B:443",
      "B:444",
      "B:445",
      "B:446",
      "B:447",
      "B:448",
      "B:449",
      "B:450",
      "B:451",
      "B:452",
      "B:453",
      "B:454",
      "B:455",
      "B:456",
      "B:457",
      "B:458",
      "B:459",
      "B:460",
      "B:461",
      "B:462",
      "B:463",
      "B:464",
      "B:465",
      "B:466",
      "B:467",
      "B:468",
      "B:469",
      "B:470",
      "B:471",
      "B:472",
      "B:473",
      "B:474",
      "B:475",
      "B:476",
      "B:477",
      "B:478",
      "B:479",
      "B:480",
      "B:481",
      "B:482",
      "B:483",
      "B:484",
      "B:485",
      "B:486",
      "B:487",
      "B:488",
      "B:489",
      "B:490",
      "B:491",
      "B:492",
      "B:493",
      "B:494",
      "B:495",
      "B:496",
      "B:497",
      "B:498",
      "B:499",
      "B:500",
      "B:501",
      "B:502",
      "B:503",
      "B:504",
      "B:505",
      "B:506",
      "B:507",
      "B:508",
      "B:509",
      "B:510",
      "B:511",
      "B:512",
      "B:513",
      "B:514",
      "B:515",
      "B:516",
      "B:517",
      "B:518",
      "B:519",
      "B:520",
      "B:521",
      "B:522",
      "B:523",
      "B:524",
      "B:525",
      "B:526",
      "B:527",
      "B:528",
      "B:529",
      "B:530",
      "B:531",
      "B:532",
      "B:533",
      "B:534",
      "B:535",
      "B:536",
      "B:537",
      "B:538",
      "B:539",
      "B:540",
      "B:541",
      "B:542",
      "B:543",
      "B:544",
      "B:545",
      "B:546",
      "B:547",
      "B:548",
      "B:549",
      "B:550",
      "B:551",
      "B:552",
      "B:553",
      "B:554",
      "B:555",
      "B:556",
      "B:557",
      "B:558",
      "B:559",
      "B:560",
      "B:561",
      "B:562",
      "B:563",
      "B:564",
      "B:565",
      "B:566",
      "B:567",
      "B:568",
      "B:569",
      "B:570",
      "B:571",
      "B:572",
      "B:573",
      "B:574",
      "B:575",
      "B:576",
      "B:577",
      "B:578",
      "B:579",
      "B:580",
      "B:581",
      "B:582",
      "B:583",
      "B:584",
      "B:585",
      "B:586",
      "B:587",
      "B:588",
      "B:589",
      "B:590",
      "B:591",
      "B:592",
      "B:593",
      "B:594",
      "B:595",
      "B:596",
      "B:597",
      "B:598",
      "B:599",
      "B:600",
      "B:601",
      "B:602",
      "B:603",
      "B:604",
      "B:605",
      "B:606",
      "B:607",
      "B:608",
      "B:609",
      "B:610",
      "B:611",
      "B:612",
      "B:613",
      "B:614",
      "B:615",
      "B:616",
      "B:617",
      "B:618",
      "B:619",
      "B:620",
      "B:621",
      "B:622",
      "B:623",
      "B:624",
      "B:625",
      "B:626",
      "B:627",
      "B:628",
      "B:629",
      "B:630",
      "B:631",
      "B:632",
      "B:633",
      "B:634",
      "B:635",
      "B:636",
      "B:637",
      "B:638",
      "B:639",
      "B:640",
      "B:641",
      "B:642",
      "B:643",
      "B:644",
      "B:645",
      "B:646",
      "B:647",
      "B:648",
      "B:649",
      "B:650",
      "B:651",
      "B:652",
      "B:653"
    ],
    "B:429": [
      "A:429",
      "A:430",
      "A:431",
      "A:432",
      "A:433",
      "A:434",
      "A:435",
      "A:436",
      "A:437",
      "A:438",
      "A:439",
      "A:440",
      "A:441",
      "A:442",
      "A:443",
      "A:444",
      "A:445",
      "A:446",
      "A:447",
      "A:448",
      "A:449",
      "A:450",
      "A:451",
      "A:452",
      "A:453",
      "A:454",
      "A:455",
      "A:456",
      "A:457",
      "A:458",
      "A:459",
      "A:460",
      "A:461",
      "A:462",
      "A:463",
      "A:464",
      "A:465",
      "A:466",
      "A:467",
      "A:468",
      "A:469",
      "A:470",
      "A:471",
      "A:472",
      "A:473",
      "A:474",
      "A:475",
      "A:476",
      "A:477",
      "A:478",
      "A:479",
      "A:480",
      "A:481",
      "A:482",
      "A:483",
      "A:484",
      "A:485",
      "A:486",
      "A:487",
      "A:488",
      "A:489",
      "A:490",
      "A:491",
      "A:492",
      "A:493",
      "A:494",
      "A:495",
      "A:496",
      "A:497",
      "A:498",
      "A:499",
      "A:500",
      "A:501",
      "A:502",
      "A:503",
      "A:504",
      "A:505",
      "A:506",
      "A:507",
      "A:508",
      "A:509",
      "A:510",
      "A:511",
      "A:512",
      "A:513",
      "A:514",
      "A:515",
      "A:516",
      "A:517",
      "A:518",
      "A:519",
      "A:520",
      "A:521",
      "A:522",
      "A:523",
      "A:524",
      "A:525",
      "A:526",
      "A:527",
      "A:528",
      "A:529",
      "A:530",
      "A:531",
      "A:532",
      "A:533",
      "A:534",
      "A:535",
      "A:536",
      "A:537",
      "A:538",
      "A:539",
      "A:540",
      "A:541",
      "A:542",
      "A:543",
      "A:544",
      "A:545",
      "A:546",
      "A:547",
      "A:548",
      "A:549",
      "A:550",
      "A:551",
      "A:552",
      "A:553",
      "A:554",
      "A:555",
      "A:556",
      "A:557",
      "A:558",
      "A:559",
      "A:560",
      "A:561",
      "A:562",
      "A:563",
      "A:564",
      "A:565",
      "A:566",
      "A:567",
      "A:568",
      "A:569",
      "A:570",
      "A:571",
      "A:572",
      "A:573",
      "A:574",
      "A:575",
      "A:576",
      "A:577",
      "A:578",
      "A:579",
      "A:580",
      "A:581",
      "A:582",
      "A:583",
      "A:584",
      "A:585",
      "A:586",
      "A:587",
      "A:588",
      "A:589",
      "A:590",
      "A:591",
      "A:592",
      "A:593",
      "A:594",
      "A:595",
      "A:596",
      "A:597",
      "A:598",
      "A:599",
      "A:600",
      "A:601",
      "A:602",
      "A:603",
      "A:604",
      "A:605",
      "A:606",
      "A:607",
      "A:608",
      "A:609",
      "A:610",
      "A:611",
      "A:612",
      "A:613",
      "A:614",
      "A:615",
      "A:616",
      "A:617",
      "A:618",
      "A:619",
      "A:620",
      "A:621",
      "A:622",
      "A:623",
      "A:624",
      "A:625",
      "A:626",
      "A:627",
      "A:628",
      "A:629",
      "A:630",
      "A:631",
      "A:632",
      "A:633",
      "A:634",
      "A:635",
      "A:636",
      "A:637",
      "A:638",
      "A:639",
      "A:640",
      "A:641",
      "A:642",
      "A:643",
      "A:644",
      "B:430",
      "B:431",
      "B:432",
      "B:433",
      "B:434",
      "B:435",
      "B:436",
      "B:437",
      "B:438",
      "B:439",
      "B:440",
      "B:441",
      "B:442",
      "B:443",
      "B:444",
      "B:445",
      "B:446",
      "B:447",
      "B:448",
      "B:449",
      "B:450",
      "B:451",
      "B:452",
      "B:453",
      "B:454",
      "B:455",
      "B:456",
      "B:457",
      "B:458",
      "B:459",
      "B:460",
      "B:461",
      "B:462",
      "B:463",
      "B:464",
      "B:465",
      "B:466",
      "B:467",
      "B:468",
      "B:469",
      "B:470",
      "B:471",
      "B:472",
      "B:473",
      "B:474",
      "B:475",
      "B:476",
      "B:477",
      "B:478",
      "B:479",
      "B:480",
      "B:481",
      "B:482",
      "B:483",
      "B:484",
      "B:485",
      "B:486",
      "B:487",
      "B:488",
      "B:489",
      "B:490",
      "B:491",
      "B:492",
      "B:493",
      "B:494",
      "B:495",
      "B:496",
      "B:497",
      "B:498",
      "B:499",
      "B:500",
      "B:501",
      "B:502",
      "B:503",
      "B:504",
      "B:505",
      "B:506",
      "B:507",
      "B:508",
      "B:509",
      "B:510",
      "B:511",
      "B:512",
      "B:513",
      "B:514",
      "B:515",
      "B:516",
      "B:517",
      "B:518",
      "B:519",
      "B:520",
      "B:521",
      "B:522",
      "B:523",
      "B:524",
      "B:525",
      "B:526",
      "B:527",
      "B:528",
      "B:529",
      "B:530",
      "B:531",
      "B:532",
      "B:533",
      "B:534",
      "B:535",
      "B:536",
      "B:537",
      "B:538",
      "B:539",
      "B:540",
      "B:541",
      "B:542",
      "B:543",
      "B:544",
      "B:545",
      "B:546",
      "B:547",
      "B:548",
      "B:549",
      "B:550",
      "B:551",
      "B:552",
      "B:553",
      "B:554",
      "B:555",
      "B:556",
      "B:557",
      "B:558",
      "B:559",
      "B:560",
      "B:561",
      "B:562",
      "B:563",
      "B:564",
      "B:565",
      "B:566",
      "B:567",
      "B:568",
      "B:569",
      "B:570",
      "B:571",
      "B:572",
      "B:573",
      "B:574",
      "B:575",
      "B:576",
      "B:577",
      "B:578",
      "B:579",
      "B:580",
      "B:581",
      "B:582",
      "B:583",
      "B:584",
      "B:585",
      "B:586",
      "B:587",
      "B:588",
      "B:589",
      "B:590",
      "B:591",
      "B:592",
      "B:593",
      "B:594",
      "B:595",
      "B:596",
      "B:597",
      "B:598",
      "B:599",
      "B:600",
      "B:601",
      "B:602",
      "B:603",
      "B:604",
      "B:605",
      "B:606",
      "B:607",
      "B:608",
      "B:609",
      "B:610",
      "B:611",
      "B:612",
      "B:613",
      "B:614",
      "B:615",
      "B:616",
      "B:617",
      "B:618",
      "B:619",
      "B:620",
      "B:621",
      "B:622",
      "B:623",
      "B:624",
      "B:625",
      "B:626",
      "B:627",
      "B:628",
      "B:629",
      "B:630",
      "B:631",
      "B:632",
      "B:633",
      "B:634",
      "B:635",
      "B:636",
      "B:637",
      "B:638",
      "B:639",
      "B:640",
      "B:641",
      "B:642",
      "B:643",
      "B:644",
      "B:645",
      "B:646",
      "B:647",
      "B:648",
      "B:649",
      "B:650",
      "B:651",
      "B:652",
      "B:653"
    ],
    "B:430": [
      "A:429",
      "A:430",
      "A:431",
      "A:432",
      "A:433",
      "A:434",
      "A:435",
      "A:436",
      "A:437",
      "A:438",
      "A:439",
      "A:440",
      "A:441",
      "A:442",
      "A:443",
      "A:444",
      "A:445",
      "A:446",
      "A:447",
      "A:448",
      "A:449",
      "A:450",
      "A:451",
      "A:452",
      "A:453",
      "A:454",
      "A:455",
      "A:456",
      "A:457",
      "A:458",
      "A:459",
      "A:460",
      "A:461",
      "A:462",
      "A:463",
      "A:464",
      "A:465",
      "A:466",
      "A:467",
      "A:468",
      "A:469",
      "A:470",
      "A:471",
      "A:472",
      "A:473",
      "A:474",
      "A:475",
      "A:476",
      "A:477",
      "A:478",
      "A:479",
      "A:480",
      "A:481",
      "A:482",
      "A:483",
      "A:484",
      "A:485",
      "A:486",
      "A:487",
      "A:488",
      "A:489",
      "A:490",
      "A:491",
      "A:492",
      "A:493",
      "A:494",
      "A:495",
      "A:496",
      "A:497",
      "A:498",
      "A:499",
      "A:500",
      "A:501",
      "A:502",
      "A:503",
      "A:504",
      "A:505",
      "A:506",
      "A:507",
      "A:508",
      "A:509",
      "A:510",
      "A:511",
      "A:512",
      "A:513",
      "A:514",
      "A:515",
      "A:516",
      "A:517",
      "A:518",
      "A:519",
      "A:520",
      "A:521",
      "A:522",
      "A:523",
      "A:524",
      "A:525",
      "A:526",
      "A:527",
      "A:528",
      "A:529",
      "A:530",
      "A:531",
      "A:532",
      "A:533",
      "A:534",
      "A:535",
      "A:536",
      "A:537",
      "A:538",
      "A:539",
      "A:540",
      "A:541",
      "A:542",
      "A:543",
      "A:544",
      "A:545",
      "A:546",
      "A:547",
      "A:548",
      "A:549",
      "A:550",
      "A:551",
      "A:552",
      "A:553",
      "A:554",
      "A:555",
      "A:556",
      "A:557",
      "A:558",
      "A:559",
      "A:560",
      "A:561",
      "A:562",
      "A:563",
      "A:564",
      "A:565",
      "A:566",
      "A:567",
      "A:568",
      "A:569",
      "A:570",
      "A:571",
      "A:572",
      "A:573",
      "A:574",
      "A:575",
      "A:576",
      "A:577",
      "A:578",
      "A:579",
      "A:580",
      "A:581",
      "A:582",
      "A:583",
      "A:584",
      "A:585",
      "A:586",
      "A:587",
      "A:588",
      "A:589",
      "A:590",
      "A:591",
      "A:592",
      "A:593",
      "A:594",
      "A:595",
      "A:596",
      "A:597",
      "A:598",
      "A:599",
      "A:600",
      "A:601",
      "A:602",
      "A:603",
      "A:604",
      "A:605",
      "A:606",
      "A:607",
      "A:608",
      "A:609",
      "A:610",
      "A:611",
      "A:612",
      "A:613",
      "A:614",
      "A:615",
      "A:616",
      "A:617",
      "A:618",
      "A:619",
      "A:620",
      "A:621",
      "A:622",
      "A:623",
      "A:624",
      "A:625",
      "A:626",
      "A:627",
      "A:628",
      "A:629",
      "A:630",
      "A:631",
      "A:632",
      "A:633",
      "A:634",
      "A:635",
      "A:636",
      "A:637",
      "A:638",
      "A:639",
      "A:640",
      "A:641",
      "A:642",
      "A:643",
      "A:644",
      "B:429",
      "B:431",
      "B:432",
      "B:433",
      "B:434",
      "B:435",
      "B:436",
      "B:437",
      "B:438",
      "B:439",
      "B:440",
      "B:441",
      "B:442",
      "B:443",
      "B:444",
      "B:445",
      "B:446",
      "B:447",
      "B:448",
      "B:449",
      "B:450",
      "B:451",
      "B:452",
      "B:453",
      "B:454",
      "B:455",
      "B:456",
      "B:457",
      "B:458",
      "B:459",
      "B:460",
      "B:461",
      "B:462",
      "B:463",
      "B:464",
      "B:465",
      "B:466",
      "B:467",
      "B:468",
      "B:469",
      "B:470",
      "B:471",
      "B:472",
      "B:473",
      "B:474",
      "B:475",
      "B:476",
      "B:477",
      "B:478",
      "B:479",
      "B:480",
      "B:481",
      "B:482",
      "B:483",
      "B:484",
      "B:485",
      "B:486",
      "B:487",
      "B:488",
      "B:489",
      "B:490",
      "B:491",
      "B:492",
      "B:493",
      "B:494",
      "B:495",
      "B:496",
      "B:497",
      "B:498",
      "B:499",
      "B:500",
      "B:501",
      "B:502",
      "B:503",
      "B:504",
      "B:505",
      "B:506",
      "B:507",
      "B:508",
      "B:509",
      "B:510",
      "B:511",
      "B:512",
      "B:513",
      "B:514",
      "B:515",
      "B:516",
      "B:517",
      "B:518",
      "B:519",
      "B:520",
      "B:521",
      "B:522",
      "B:523",
      "B:524",
      "B:525",
      "B:526",
      "B:527",
      "B:528",
      "B:529",
      "B:530",
      "B:531",
      "B:532",
      "B:533",
      "B:534",
      "B:535",
      "B:536",
      "B:537",
      "B:538",
      "B:539",
      "B:540",
      "B:541",
      "B:542",
      "B:543",
      "B:544",
      "B:545",
      "B:546",
      "B:547",
      "B:548",
      "B:549",
      "B:550",
      "B:551",
      "B:552",
      "B:553",
      "B:554",
      "B:555",
      "B:556",
      "B:557",
      "B:558",
      "B:559",
      "B:560",
      "B:561",
      "B:562",
      "B:563",
      "B:564",
      "B:565",
      "B:566",
      "B:567",
      "B:568",
      "B:569",
      "B:570",
      "B:571",
      "B:572",
      "B:573",
      "B:574",
      "B:575",
      "B:576",
      "B:577",
      "B:578",
      "B:579",
      "B:580",
      "B:581",
      "B:582",
      "B:583",
      "B:584",
      "B:585",
      "B:586",
      "B:587",
      "B:588",
      "B:589",
      "B:590",
      "B:591",
      "B:592",
      "B:593",
      "B:594",
      "B:595",
      "B:596",
      "B:597",
      "B:598",
      "B:599",
      "B:600",
      "B:601",
      "B:602",
      "B:603",
      "B:604",
      "B:605",
      "B:606",
      "B:607",
      "B:608",
      "B:609",
      "B:610",
      "B:611",
      "B:612",
      "B:613",
      "B:614",
      "B:615",
      "B:616",
      "B:617",
      "B:618",
      "B:619",
      "B:620",
      "B:621",
      "B:622",
      "B:623",
      "B:624",
      "B:625",
      "B:626",
      "B:627",
      "B:628",
      "B:629",
      "B:630",
      "B:631",
      "B:632",
      "B:633",
      "B:634",
      "B:635",
      "B:636",
      "B:637",
      "B:638",
      "B:639",
      "B:640",
      "B:641",
      "B:642",
      "B:643",
      "B:644",
      "B:645",
      "B:646",
      "B:647",
      "B:648",
      "B:649",
      "B:650",
      "B:651",
      "B:652",
      "B:653"
    ],
    "B:431": [
      "A:429",
      "A:430",
      "A:431",
      "A:432",
      "A:433",
      "A:434",
      "A:435",
      "A:436",
      "A:437",
      "A:438",
      "A:439",
      "A:440",
      "A:441",
      "A:442",
      "A:443",
      "A:444",
      "A:445",
      "A:446",
      "A:447",
      "A:448",
      "A:449",
      "A:450",
      "A:451",
      "A:452",
      "A:453",
      "A:454",
      "A:455",
      "A:456",
      "A:457",
      "A:458",
      "A:459",
      "A:460",
      "A:461",
      "A:462",
      "A:463",
      "A:464",
      "A:465",
      "A:466",
      "A:467",
      "A:468",
      "A:469",
      "A:470",
      "A:471",
      "A:472",
      "A:473",
      "A:474",
      "A:475",
      "A:476",
      "A:477",
      "A:478",
      "A:479",
      "A:480",
      "A:481",
      "A:482",
      "A:483",
      "A:484",
      "A:485",
      "A:486",
      "A:487",
      "A:488",
      "A:489",
      "A:490",
      "A:491",
      "A:492",
      "A:493",
      "A:494",
      "A:495",
      "A:496",
      "A:497",
      "A:498",
      "A:499",
      "A:500",
      "A:501",
      "A:502",
      "A:503",
      "A:504",
      "A:505",
      "A:506",
      "A:507",
      "A:508",
      "A:509",
      "A:510",
      "A:511",
      "A:512",
      "A:513",
      "A:514",
      "A:515",
      "A:516",
      "A:517",
      "A:518",
      "A:519",
      "A:520",
      "A:521",
      "A:522",
      "A:523",
      "A:524",
      "A:525",
      "A:526",
      "A:527",
      "A:528",
      "A:529",
      "A:530",
      "A:531",
      "A:532",
      "A:533",
      "A:534",
      "A:535",
      "A:536",
      "A:537",
      "A:538",
      "A:539",
      "A:540",
      "A:541",
      "A:542",
      "A:543",
      "A:544",
      "A:545",
      "A:546",
      "A:547",
      "A:548",
      "A:549",
      "A:550",
      "A:551",
      "A:552",
      "A:553",
      "A:554",
      "A:555",
      "A:556",
      "A:557",
      "A:558",
      "A:559",
      "A:560",
      "A:561",
      "A:562",
      "A:563",
      "A:564",
      "A:565",
      "A:566",
      "A:567",
      "A:568",
      "A:569",
      "A:570",
      "A:571",
      "A:572",
      "A:573",
      "A:574",
      "A:575",
      "A:576",
      "A:577",
      "A:578",
      "A:579",
      "A:580",
      "A:581",
      "A:582",
      "A:583",
      "A:584",
      "A:585",
      "A:586",
      "A:587",
      "A:588",
      "A:589",
      "A:590",
      "A:591",
      "A:592",
      "A:593",
      "A:594",
      "A:595",
      "A:596",
      "A:597",
      "A:598",
      "A:599",
      "A:600",
      "A:601",
      "A:602",
      "A:603",
      "A:604",
      "A:605",
      "A:606",
      "A:607",
      "A:608",
      "A:609",
      "A:610",
      "A:611",
      "A:612",
      "A:613",
      "A:614",
      "A:615",
      "A:616",
      "A:617",
      "A:618",
      "A:619",
      "A:620",
      "A:621",
      "A:622",
      "A:623",
      "A:624",
      "A:625",
      "A:626",
      "A:627",
      "A:628",
      "A:629",
      "A:630",
      "A:631",
      "A:632",
      "A:633",
      "A:634",
      "A:635",
      "A:636",
      "A:637",
      "A:638",
      "A:639",
      "A:640",
      "A:641",
      "A:642",
      "A:643",
      "A:644",
      "B:429",
      "B:430",
      "B:432",
      "B:433",
      "B:434",
      "B:435",
      "B:436",
      "B:437",
      "B:438",
      "B:439",
      "B:440",
      "B:441",
      "B:442",
      "B:443",
      "B:444",
      "B:445",
      "B:446",
      "B:447",
      "B:448",
      "B:449",
      "B:450",
      "B:451",
      "B:452",
      "B:453",
      "B:454",
      "B:455",
      "B:456",
      "B:457",
      "B:458",
      "B:459",
      "B:460",
      "B:461",
      "B:462",
      "B:463",
      "B:464",
      "B:465",
      "B:466",
      "B:467",
      "B:468",
      "B:469",
      "B:470",
      "B:471",
      "B:472",
      "B:473",
      "B:474",
      "B:475",
      "B:476",
      "B:477",
      "B:478",
      "B:479",
      "B:480",
      "B:481",
      "B:482",
      "B:483",
      "B:484",
      "B:485",
      "B:486",
      "B:487",
      "B:488",
      "B:489",
      "B:490",
      "B:491",
      "B:492",
      "B:493",
      "B:494",
      "B:495",
      "B:496",
      "B:497",
      "B:498",
      "B:499",
      "B:500",
      "B:501",
      "B:502",
      "B:503",
      "B:504",
      "B:505",
      "B:506",
      "B:507",
      "B:508",
      "B:509",
      "B:510",
      "B:511",
      "B:512",
      "B:513",
      "B:514",
      "B:515",
      "B:516",
      "B:517",
      "B:518",
      "B:519",
      "B:520",
      "B:521",
      "B:522",
      "B:523",
      "B:524",
      "B:525",
      "B:526",
      "B:527",
      "B:528",
      "B:529",
      "B:530",
      "B:531",
      "B:532",
      "B:533",
      "B:534",
      "B:535",
      "B:536",
      "B:537",
      "B:538",
      "B:539",
      "B:540",
      "B:541",
      "B:542",
      "B:543",
      "B:544",
      "B:545",
      "B:546",
      "B:547",
      "B:548",
      "B:549",
      "B:550",
      "B:551",
      "B:552",
      "B:553",
      "B:554",
      "B:555",
      "B:556",
      "B:557",
      "B:558",
      "B:559",
      "B:560",
      "B:561",
      "B:562",
      "B:563",
      "B:564",
      "B:565",
      "B:566",
      "B:567",
      "B:568",
      "B:569",
      "B:570",
      "B:571",
      "B:572",
      "B:573",
      "B:574",
      "B:575",
      "B:576",
      "B:577",
      "B:578",
      "B:579",
      "B:580",
      "B:581",
      "B:582",
      "B:583",
      "B:584",
      "B:585",
      "B:586",
      "B:587",
      "B:588",
      "B:589",
      "B:590",
      "B:591",
      "B:592",
      "B:593",
      "B:594",
      "B:595",
      "B:596",
      "B:597",
      "B:598",
      "B:599",
      "B:600",
      "B:601",
      "B:602",
      "B:603",
      "B:604",
      "B:605",
      "B:606",
      "B:607",
      "B:608",
      "B:609",
      "B:610",
      "B:611",
      "B:612",
      "B:613",
      "B:614",
      "B:615",
      "B:616",
      "B:617",
      "B:618",
      "B:619",
      "B:620",
      "B:621",
      "B:622",
      "B:623",
      "B:624",
      "B:625",
      "B:626",
      "B:627",
      "B:628",
      "B:629",
      "B:630",
      "B:631",
      "B:632",
      "B:633",
      "B:634",
      "B:635",
      "B:636",
      "B:637",
      "B:638",
      "B:639",
      "B:640",
      "B:641",
      "B:642",
      "B:643",
      "B:644",
      "B:645",
      "B:646",
      "B:647",
      "B:648",
      "B:649",
      "B:650",
      "B:651",
      "B:652",
      "B:653"
    ],
    "B:432": [
      "A:429",
      "A:430",
      "A:431",
      "A:432",
      "A:433",
      "A:434",
      "A:435",
      "A:436",
      "A:437",
      "A:438",
      "A:439",
      "A:440",
      "A:441",
      "A:442",
      "A:443",
      "A:444",
      "A:445",
      "A:446",
      "A:447",
      "A:448",
      "A:449",
      "A:450",
      "A:451",
      "A:452",
      "A:453",
      "A:454",
      "A:455",
      "A:456",
      "A:457",
      "A:458",
      "A:459",
      "A:460",
      "A:461",
      "A:462",
      "A:463",
      "A:464",
      "A:465",
      "A:466",
      "A:467",
      "A:468",
      "A:469",
      "A:470",
      "A:471",
      "A:472",
      "A:473",
      "A:474",
      "A:475",
      "A:476",
      "A:477",
      "A:478",
      "A:479",
      "A:480",
      "A:481",
      "A:482",
      "A:483",
      "A:484",
      "A:485",
      "A:486",
      "A:487",
      "A:488",
      "A:489",
      "A:490",
      "A:491",
      "A:492",
      "A:493",
      "A:494",
      "A:495",
      "A:496",
      "A:497",
      "A:498",
      "A:499",
      "A:500",
      "A:501",
      "A:502",
      "A:503",
      "A:504",
      "A:505",
      "A:506",
      "A:507",
      "A:508",
      "A:509",
      "A:510",
      "A:511",
      "A:512",
      "A:513",
      "A:514",
      "A:515",
      "A:516",
      "A:517",
      "A:518",
      "A:519",
      "A:520",
      "A:521",
      "A:522",
      "A:523",
      "A:524",
      "A:525",
      "A:526",
      "A:527",
      "A:528",
      "A:529",
      "A:530",
      "A:531",
      "A:532",
      "A:533",
      "A:534",
      "A:535",
      "A:536",
      "A:537",
      "A:538",
      "A:539",
      "A:540",
      "A:541",
      "A:542",
      "A:543",
      "A:544",
      "A:545",
      "A:546",
      "A:547",
      "A:548",
      "A:549",
      "A:550",
      "A:551",
      "A:552",
      "A:553",
      "A:554",
      "A:555",
      "A:556",
      "A:557",
      "A:558",
      "A:559",
      "A:560",
      "A:561",
      "A:562",
      "A:563",
      "A:564",
      "A:565",
      "A:566",
      "A:567",
      "A:568",
      "A:569",
      "A:570",
      "A:571",
      "A:572",
      "A:573",
      "A:574",
      "A:575",
      "A:576",
      "A:577",
      "A:578",
      "A:579",
      "A:580",
      "A:581",
      "A:582",
      "A:583",
      "A:584",
      "A:585",
      "A:586",
      "A:587",
      "A:588",
      "A:589",
      "A:590",
      "A:591",
      "A:592",
      "A:593",
      "A:594",
      "A:595",
      "A:596",
      "A:597",
      "A:598",
      "A:599",
      "A:600",
      "A:601",
      "A:602",
      "A:603",
      "A:604",
      "A:605",
      "A:606",
      "A:607",
      "A:608",
      "A:609",
      "A:610",
      "A:611",
      "A:612",
      "A:613",
      "A:614",
      "A:615",
      "A:616",
      "A:617",
      "A:618",
      "A:619",
      "A:620",
      "A:621",
      "A:622",
      "A:623",
      "A:624",
      "A:625",
      "A:626",
      "A:627",
      "A:628",
      "A:629",
      "A:630",
      "A:631",
      "A:632",
      "A:633",
      "A:634",
      "A:635",
      "A:636",
      "A:637",
      "A:638",
      "A:639",
      "A:640",
      "A:641",
      "A:642",
      "A:643",
      "A:644",
      "B:429",
      "B:430",
      "B:431",
      "B:433",
      "B:434",
      "B:435",
      "B:436",
      "B:437",
      "B:438",
      "B:439",
      "B:440",
      "B:441",
      "B:442",
      "B:443",
      "B:444",
      "B:445",
      "B:446",
      "B:447",
      "B:448",
      "B:449",
      "B:450",
      "B:451",
      "B:452",
      "B:453",
      "B:454",
      "B:455",
      "B:456",
      "B:457",
      "B:458",
      "B:459",
      "B:460",
      "B:461",
      "B:462",
      "B:463",
      "B:464",
      "B:465",
      "B:466",
      "B:467",
      "B:468",
      "B:469",
      "B:470",
      "B:471",
      "B:472",
      "B:473",
      "B:474",
      "B:475",
      "B:476",
      "B:477",
      "B:478",
      "B:479",
      "B:480",
      "B:481",
      "B:482",
      "B:483",
      "B:484",
      "B:485",
      "B:486",
      "B:487",
      "B:488",
      "B:489",
      "B:490",
      "B:491",
      "B:492",
      "B:493",
      "B:494",
      "B:495",
      "B:496",
      "B:497",
      "B:498",
      "B:499",
      "B:500",
      "B:501",
      "B:502",
      "B:503",
      "B:504",
      "B:505",
      "B:506",
      "B:507",
      "B:508",
      "B:509",
      "B:510",
      "B:511",
      "B:512",
      "B:513",
      "B:514",
      "B:515",
      "B:516",
      "B:517",
      "B:518",
      "B:519",
      "B:520",
      "B:521",
      "B:522",
      "B:523",
      "B:524",
      "B:525",
      "B:526",
      "B:527",
      "B:528",
      "B:529",
      "B:530",
      "B:531",
      "B:532",
      "B:533",
      "B:534",
      "B:535",
      "B:536",
      "B:537",
      "B:538",
      "B:539",
      "B:540",
      "B:541",
      "B:542",
      "B:543",
      "B:544",
      "B:545",
      "B:546",
      "B:547",
      "B:548",
      "B:549",
      "B:550",
      "B:551",
      "B:552",
      "B:553",
      "B:554",
      "B:555",
      "B:556",
      "B:557",
      "B:558",
      "B:559",
      "B:560",
      "B:561",
      "B:562",
      "B:563",
      "B:564",
      "B:565",
      "B:566",
      "B:567",
      "B:568",
      "B:569",
      "B:570",
      "B:571",
      "B:572",
      "B:573",
      "B:574",
      "B:575",
      "B:576",
      "B:577",
      "B:578",
      "B:579",
      "B:580",
      "B:581",
      "B:582",
      "B:583",
      "B:584",
      "B:585",
      "B:586",
      "B:587",
      "B:588",
      "B:589",
      "B:590",
      "B:591",
      "B:592",
      "B:593",
      "B:594",
      "B:595",
      "B:596",
      "B:597",
      "B:598",
      "B:599",
      "B:600",
      "B:601",
      "B:602",
      "B:603",
      "B:604",
      "B:605",
      "B:606",
      "B:607",
      "B:608",
      "B:609",
      "B:610",
      "B:611",
      "B:612",
      "B:613",
      "B:614",
      "B:615",
      "B:616",
      "B:617",
      "B:618",
      "B:619",
      "B:620",
      "B:621",
      "B:622",
      "B:623",
      "B:624",
      "B:625",
      "B:626",
      "B:627",
      "B:628",
      "B:629",
      "B:630",
      "B:631",
      "B:632",
      "B:633",
      "B:634",
      "B:635",
      "B:636",
      "B:637",
      "B:638",
      "B:639",
      "B:640",
      "B:641",
      "B:642",
      "B:643",
      "B:644",
      "B:645",
      "B:646",
      "B:647",
      "B:648",
      "B:649",
      "B:650",
      "B:651",
      "B:652",
      "B:653"
    ],
    "B:433": [
      "A:429",
      "A:430",
      "A:431",
      "A:432",
      "A:433",
      "A:434",
      "A:435",
      "A:436",
      "A:437",
      "A:438",
      "A:439",
      "A:440",
      "A:441",
      "A:442",
      "A:443",
      "A:444",
      "A:445",
      "A:446",
      "A:447",
      "A:448",
      "A:449",
      "A:450",
      "A:451",
      "A:452",
      "A:453",
      "A:454",
      "A:455",
      "A:456",
      "A:457",
      "A:458",
      "A:459",
      "A:460",
      "A:461",
      "A:462",
      "A:463",
      "A:464",
      "A:465",
      "A:466",
      "A:467",
      "A:468",
      "A:469",
      "A:470",
      "A:471",
      "A:472",
      "A:473",
      "A:474",
      "A:475",
      "A:476",
      "A:477",
      "A:478",
      "A:479",
      "A:480",
      "A:481",
      "A:482",
      "A:483",
      "A:484",
      "A:485",
      "A:486",
      "A:487",
      "A:488",
      "A:489",
      "A:490",
      "A:491",
      "A:492",
      "A:493",
      "A:494",
      "A:495",
      "A:496",
      "A:497",
      "A:498",
      "A:499",
      "A:500",
      "A:501",
      "A:502",
      "A:503",
      "A:504",
      "A:505",
      "A:506",
      "A:507",
      "A:508",
      "A:509",
      "A:510",
      "A:511",
      "A:512",
      "A:513",
      "A:514",
      "A:515",
      "A:516",
      "A:517",
      "A:518",
      "A:519",
      "A:520",
      "A:521",
      "A:522",
      "A:523",
      "A:524",
      "A:525",
      "A:526",
      "A:527",
      "A:528",
      "A:529",
      "A:530",
      "A:531",
      "A:532",
      "A:533",
      "A:534",
      "A:535",
      "A:536",
      "A:537",
      "A:538",
      "A:539",
      "A:540",
      "A:541",
      "A:542",
      "A:543",
      "A:544",
      "A:545",
      "A:546",
      "A:547",
      "A:548",
      "A:549",
      "A:550",
      "A:551",
      "A:552",
      "A:553",
      "A:554",
      "A:555",
      "A:556",
      "A:557",
      "A:558",
      "A:559",
      "A:560",
      "A:561",
      "A:562",
      "A:563",
      "A:564",
      "A:565",
      "A:566",
      "A:567",
      "A:568",
      "A:569",
      "A:570",
      "A:571",
      "A:572",
      "A:573",
      "A:574",
      "A:575",
      "A:576",
      "A:577",
      "A:578",
      "A:579",
      "A:580",
      "A:581",
      "A:582",
      "A:583",
      "A:584",
      "A:585",
      "A:586",
      "A:587",
      "A:588",
      "A:589",
      "A:590",
      "A:591",
      "A:592",
      "A:593",
      "A:594",
      "A:595",
      "A:596",
      "A:597",
      "A:598",
      "A:599",
      "A:600",
      "A:601",
      "A:602",
      "A:603",
      "A:604",
      "A:605",
      "A:606",
      "A:607",
      "A:608",
      "A:609",
      "A:610",
      "A:611",
      "A:612",
      "A:613",
      "A:614",
      "A:615",
      "A:616",
      "A:617",
      "A:618",
      "A:619",
      "A:620",
      "A:621",
      "A:622",
      "A:623",
      "A:624",
      "A:625",
      "A:626",
      "A:627",
      "A:628",
      "A:629",
      "A:630",
      "A:631",
      "A:632",
      "A:633",
      "A:634",
      "A:635",
      "A:636",
      "A:637",
      "A:638",
      "A:639",
      "A:640",
      "A:641",
      "A:642",
      "A:643",
      "A:644",
      "B:429",
      "B:430",
      "B:431",
      "B:432",
      "B:434",
      "B:435",
      "B:436",
      "B:437",
      "B:438",
      "B:439",
      "B:440",
      "B:441",
      "B:442",
      "B:443",
      "B:444",
      "B:445",
      "B:446",
      "B:447",
      "B:448",
      "B:449",
      "B:450",
      "B:451",
      "B:452",
      "B:453",
      "B:454",
      "B:455",
      "B:456",
      "B:457",
      "B:458",
      "B:459",
      "B:460",
      "B:461",
      "B:462",
      "B:463",
      "B:464",
      "B:465",
      "B:466",
      "B:467",
      "B:468",
      "B:469",
      "B:470",
      "B:471",
      "B:472",
      "B:473",
      "B:474",
      "B:475",
      "B:476",
      "B:477",
      "B:478",
      "B:479",
      "B:480",
      "B:481",
      "B:482",
      "B:483",
      "B:484",
      "B:485",
      "B:486",
      "B:487",
      "B:488",
      "B:489",
      "B:490",
      "B:491",
      "B:492",
      "B:493",
      "B:494",
      "B:495",
      "B:496",
      "B:497",
      "B:498",
      "B:499",
      "B:500",
      "B:501",
      "B:502",
      "B:503",
      "B:504",
      "B:505",
      "B:506",
      "B:507",
      "B:508",
      "B:509",
      "B:510",
      "B:511",
      "B:512",
      "B:513",
      "B:514",
      "B:515",
      "B:516",
      "B:517",
      "B:518",
      "B:519",
      "B:520",
      "B:521",
      "B:522",
      "B:523",
      "B:524",
      "B:525",
      "B:526",
      "B:527",
      "B:528",
      "B:529",
      "B:530",
      "B:531",
      "B:532",
      "B:533",
      "B:534",
      "B:535",
      "B:536",
      "B:537",
      "B:538",
      "B:539",
      "B:540",
      "B:541",
      "B:542",
      "B:543",
      "B:544",
      "B:545",
      "B:546",
      "B:547",
      "B:548",
      "B:549",
      "B:550",
      "B:551",
      "B:552",
      "B:553",
      "B:554",
      "B:555",
      "B:556",
      "B:557",
      "B:558",
      "B:559",
      "B:560",
      "B:561",
      "B:562",
      "B:563",
      "B:564",
      "B:565",
      "B:566",
      "B:567",
      "B:568",
      "B:569",
      "B:570",
      "B:571",
      "B:572",
      "B:573",
      "B:574",
      "B:575",
      "B:576",
      "B:577",
      "B:578",
      "B:579",
      "B:580",
      "B:581",
      "B:582",
      "B:583",
      "B:584",
      "B:585",
      "B:586",
      "B:587",
      "B:588",
      "B:589",
      "B:590",
      "B:591",
      "B:592",
      "B:593",
      "B:594",
      "B:595",
      "B:596",
      "B:597",
      "B:598",
      "B:599",
      "B:600",
      "B:601",
      "B:602",
      "B:603",
      "B:604",
      "B:605",
      "B:606",
      "B:607",
      "B:608",
      "B:609",
      "B:610",
      "B:611",
      "B:612",
      "B:613",
      "B:614",
      "B:615",
      "B:616",
      "B:617",
      "B:618",
      "B:619",
      "B:620",
      "B:621",
      "B:622",
      "B:623",
      "B:624",
      "B:625",
      "B:626",
      "B:627",
      "B:628",
      "B:629",
      "B:630",
      "B:631",
      "B:632",
      "B:633",
      "B:634",
      "B:635",
      "B:636",
      "B:637",
      "B:638",
      "B:639",
      "B:640",
      "B:641",
      "B:642",
      "B:643",
      "B:644",
      "B:645",
      "B:646",
      "B:647",
      "B:648",
      "B:649",
      "B:650",
      "B:651",
      "B:652",
      "B:653"
    ],
    "B:434": [
      "A:429",
      "A:430",
      "A:431",
      "A:432",
      "A:433",
      "A:434",
      "A:435",
      "A:436",
      "A:437",
      "A:438",
      "A:439",
      "A:440",
      "A:441",
      "A:442",
      "A:443",
      "A:444",
      "A:445",
      "A:446",
      "A:447",
      "A:448",
      "A:449",
      "A:450",
      "A:451",
      "A:452",
      "A:453",
      "A:454",
      "A:455",
      "A:456",
      "A:457",
      "A:458",
      "A:459",
      "A:460",
      "A:461",
      "A:462",
      "A:463",
      "A:464",
      "A:465",
      "A:466",
      "A:467",
      "A:468",
      "A:469",
      "A:470",
      "A:471",
      "A:472",
      "A:473",
      "A:474",
      "A:475",
      "A:476",
      "A:477",
      "A:478",
      "A:479",
      "A:480",
      "A:481",
      "A:482",
      "A:483",
      "A:484",
      "A:485",
      "A:486",
      "A:487",
      "A:488",
      "A:489",
      "A:490",
      "A:491",
      "A:492",
      "A:493",
      "A:494",
      "A:495",
      "A:496",
      "A:497",
      "A:498",
      "A:499",
      "A:500",
      "A:501",
      "A:502",
      "A:503",
      "A:504",
      "A:505",
      "A:506",
      "A:507",
      "A:508",
      "A:509",
      "A:510",
      "A:511",
      "A:512",
      "A:513",
      "A:514",
      "A:515",
      "A:516",
      "A:517",
      "A:518",
      "A:519",
      "A:520",
      "A:521",
      "A:522",
      "A:523",
      "A:524",
      "A:525",
      "A:526",
      "A:527",
      "A:528",
      "A:529",
      "A:530",
      "A:531",
      "A:532",
      "A:533",
      "A:534",
      "A:535",
      "A:536",
      "A:537",
      "A:538",
      "A:539",
      "A:540",
      "A:541",
      "A:542",
      "A:543",
      "A:544",
      "A:545",
      "A:546",
      "A:547",
      "A:548",
      "A:549",
      "A:550",
      "A:551",
      "A:552",
      "A:553",
      "A:554",
      "A:555",
      "A:556",
      "A:557",
      "A:558",
      "A:559",
      "A:560",
      "A:561",
      "A:562",
      "A:563",
      "A:564",
      "A:565",
      "A:566",
      "A:567",
      "A:568",
      "A:569",
      "A:570",
      "A:571",
      "A:572",
      "A:573",
      "A:574",
      "A:575",
      "A:576",
      "A:577",
      "A:578",
      "A:579",
      "A:580",
      "A:581",
      "A:582",
      "A:583",
      "A:584",
      "A:585",
      "A:586",
      "A:587",
      "A:588",
      "A:589",
      "A:590",
      "A:591",
      "A:592",
      "A:593",
      "A:594",
      "A:595",
      "A:596",
      "A:597",
      "A:598",
      "A:599",
      "A:600",
      "A:601",
      "A:602",
      "A:603",
      "A:604",
      "A:605",
      "A:606",
      "A:607",
      "A:608",
      "A:609",
      "A:610",
      "A:611",
      "A:612",
      "A:613",
      "A:614",
      "A:615",
      "A:616",
      "A:617",
      "A:618",
      "A:619",
      "A:620",
      "A:621",
      "A:622",
      "A:623",
      "A:624",
      "A:625",
      "A:626",
      "A:627",
      "A:628",
      "A:629",
      "A:630",
      "A:631",
      "A:632",
      "A:633",
      "A:634",
      "A:635",
      "A:636",
      "A:637",
      "A:638",
      "A:639",
      "A:640",
      "A:641",
      "A:642",
      "A:643",
      "A:644",
      "B:429",
      "B:430",
      "B:431",
      "B:432",
      "B:433",
      "B:435",
      "B:436",
      "B:437",
      "B:438",
      "B:439",
      "B:440",
      "B:441",
      "B:442",
      "B:443",
      "B:444",
      "B:445",
      "B:446",
      "B:447",
      "B:448",
      "B:449",
      "B:450",
      "B:451",
      "B:452",
      "B:453",
      "B:454",
      "B:455",
      "B:456",
      "B:457",
      "B:458",
      "B:459",
      "B:460",
      "B:461",
      "B:462",
      "B:463",
      "B:464",
      "B:465",
      "B:466",
      "B:467",
      "B:468",
      "B:469",
      "B:470",
      "B:471",
      "B:472",
      "B:473",
      "B:474",
      "B:475",
      "B:476",
      "B:477",
      "B:478",
      "B:479",
      "B:480",
      "B:481",
      "B:482",
      "B:483",
      "B:484",
      "B:485",
      "B:486",
      "B:487",
      "B:488",
      "B:489",
      "B:490",
      "B:491",
      "B:492",
      "B:493",
      "B:494",
      "B:495",
      "B:496",
      "B:497",
      "B:498",
      "B:499",
      "B:500",
      "B:501",
      "B:502",
      "B:503",
      "B:504",
      "B:505",
      "B:506",
      "B:507",
      "B:508",
      "B:509",
      "B:510",
      "B:511",
      "B:512",
      "B:513",
      "B:514",
      "B:515",
      "B:516",
      "B:517",
      "B:518",
      "B:519",
      "B:520",
      "B:521",
      "B:522",
      "B:523",
      "B:524",
      "B:525",
      "B:526",
      "B:527",
      "B:528",
      "B:529",
      "B:530",
      "B:531",
      "B:532",
      "B:533",
      "B:534",
      "B:535",
      "B:536",
      "B:537",
      "B:538",
      "B:539",
      "B:540",
      "B:541",
      "B:542",
      "B:543",
      "B:544",
      "B:545",
      "B:546",
      "B:547",
      "B:548",
      "B:549",
      "B:550",
      "B:551",
      "B:552",
      "B:553",
      "B:554",
      "B:555",
      "B:556",
      "B:557",
      "B:558",
      "B:559",
      "B:560",
      "B:561",
      "B:562",
      "B:563",
      "B:564",
      "B:565",
      "B:566",
      "B:567",
      "B:568",
      "B:569",
      "B:570",
      "B:571",
      "B:572",
      "B:573",
      "B:574",
      "B:575",
      "B:576",
      "B:577",
      "B:578",
      "B:579",
      "B:580",
      "B:581",
      "B:582",
      "B:583",
      "B:584",
      "B:585",
      "B:586",
      "B:587",
      "B:588",
      "B:589",
      "B:590",
      "B:591",
      "B:592",
      "B:593",
      "B:594",
      "B:595",
      "B:596",
      "B:597",
      "B:598",
      "B:599",
      "B:600",
      "B:601",
      "B:602",
      "B:603",
      "B:604",
      "B:605",
      "B:606",
      "B:607",
      "B:608",
      "B:609",
      "B:610",
      "B:611",
      "B:612",
      "B:613",
      "B:614",
      "B:615",
      "B:616",
      "B:617",
      "B:618",
      "B:619",
      "B:620",
      "B:621",
      "B:622",
      "B:623",
      "B:624",
      "B:625",
      "B:626",
      "B:627",
      "B:628",
      "B:629",
      "B:630",
      "B:631",
      "B:632",
      "B:633",
      "B:634",
      "B:635",
      "B:636",
      "B:637",
      "B:638",
      "B:639",
      "B:640",
      "B:641",
      "B:642",
      "B:643",
      "B:644",
      "B:645",
      "B:646",
      "B:647",
      "B:648",
      "B:649",
      "B:650",
      "B:651",
      "B:652",
      "B:653"
    ],
    "B:435": [
      "A:429",
      "A:430",
      "A:431",
      "A:432",
      "A:433",
      "A:434",
      "A:435",
      "A:436",
      "A:437",
      "A:438",
      "A:439",
      "A:440",
      "A:441",
      "A:442",
      "A:443",
      "A:444",
      "A:445",
      "A:446",
      "A:447",
      "A:448",
      "A:449",
      "A:450",
      "A:451",
      "A:452",
      "A:453",
      "A:454",
      "A:455",
      "A:456",
      "A:457",
      "A:458",
      "A:459",
      "A:460",
      "A:461",
      "A:462",
      "A:463",
      "A:464",
      "A:465",
      "A:466",
      "A:467",
      "A:468",
      "A:469",
      "A:470",
      "A:471",
      "A:472",
      "A:473",
      "A:474",
      "A:475",
      "A:476",
      "A:477",
      "A:478",
      "A:479",
      "A:480",
      "A:481",
      "A:482",
      "A:483",
      "A:484",
      "A:485",
      "A:486",
      "A:487",
      "A:488",
      "A:489",
      "A:490",
      "A:491",
      "A:492",
      "A:493",
      "A:494",
      "A:495",
      "A:496",
      "A:497",
      "A:498",
      "A:499",
      "A:500",
      "A:501",
      "A:502",
      "A:503",
      "A:504",
      "A:505",
      "A:506",
      "A:507",
      "A:508",
      "A:509",
      "A:510",
      "A:511",
      "A:512",
      "A:513",
      "A:514",
      "A:515",
      "A:516",
      "A:517",
      "A:518",
      "A:519",
      "A:520",
      "A:521",
      "A:522",
      "A:523",
      "A:524",
      "A:525",
      "A:526",
      "A:527",
      "A:528",
      "A:529",
      "A:530",
      "A:531",
      "A:532",
      "A:533",
      "A:534",
      "A:535",
      "A:536",
      "A:537",
      "A:538",
      "A:539",
      "A:540",
      "A:541",
      "A:542",
      "A:543",
      "A:544",
      "A:545",
      "A:546",
      "A:547",
      "A:548",
      "A:549",
      "A:550",
      "A:551",
      "A:552",
      "A:553",
      "A:554",
      "A:555",
      "A:556",
      "A:557",
      "A:558",
      "A:559",
      "A:560",
      "A:561",
      "A:562",
      "A:563",
      "A:564",
      "A:565",
      "A:566",
      "A:567",
      "A:568",
      "A:569",
      "A:570",
      "A:571",
      "A:572",
      "A:573",
      "A:574",
      "A:575",
      "A:576",
      "A:577",
      "A:578",
      "A:579",
      "A:580",
      "A:581",
      "A:582",
      "A:583",
      "A:584",
      "A:585",
      "A:586",
      "A:587",
      "A:588",
      "A:589",
      "A:590",
      "A:591",
      "A:592",
      "A:593",
      "A:594",
      "A:595",
      "A:596",
      "A:597",
      "A:598",
      "A:599",
      "A:600",
      "A:601",
      "A:602",
      "A:603",
      "A:604",
      "A:605",
      "A:606",
      "A:607",
      "A:608",
      "A:609",
      "A:610",
      "A:611",
      "A:612",
      "A:613",
      "A:614",
      "A:615",
      "A:616",
      "A:617",
      "A:618",
      "A:619",
      "A:620",
      "A:621",
      "A:622",
      "A:623",
      "A:624",
      "A:625",
      "A:626",
      "A:627",
      "A:628",
      "A:629",
      "A:630",
      "A:631",
      "A:632",
      "A:633",
      "A:634",
      "A:635",
      "A:636",
      "A:637",
      "A:638",
      "A:639",
      "A:640",
      "A:641",
      "A:642",
      "A:643",
      "A:644",
      "B:429",
      "B:430",
      "B:431",
      "B:432",
      "B:433",
      "B:434",
      "B:436",
      "B:437",
      "B:438",
      "B:439",
      "B:440",
      "B:441",
      "B:442",
      "B:443",
      "B:444",
      "B:445",
      "B:446",
      "B:447",
      "B:448",
      "B:449",
      "B:450",
      "B:451",
      "B:452",
      "B:453",
      "B:454",
      "B:455",
      "B:456",
      "B:457",
      "B:458",
      "B:459",
      "B:460",
      "B:461",
      "B:462",
      "B:463",
      "B:464",
      "B:465",
      "B:466",
      "B:467",
      "B:468",
      "B:469",
      "B:470",
      "B:471",
      "B:472",
      "B:473",
      "B:474",
      "B:475",
      "B:476",
      "B:477",
      "B:478",
      "B:479",
      "B:480",
      "B:481",
      "B:482",
      "B:483",
      "B:484",
      "B:485",
      "B:486",
      "B:487",
      "B:488",
      "B:489",
      "B:490",
      "B:491",
      "B:492",
      "B:493",
      "B:494",
      "B:495",
      "B:496",
      "B:497",
      "B:498",
      "B:499",
      "B:500",
      "B:501",
      "B:502",
      "B:503",
      "B:504",
      "B:505",
      "B:506",
      "B:507",
      "B:508",
      "B:509",
      "B:510",
      "B:511",
      "B:512",
      "B:513",
      "B:514",
      "B:515",
      "B:516",
      "B:517",
      "B:518",
      "B:519",
      "B:520",
      "B:521",
      "B:522",
      "B:523",
      "B:524",
      "B:525",
      "B:526",
      "B:527",
      "B:528",
      "B:529",
      "B:530",
      "B:531",
      "B:532",
      "B:533",
      "B:534",
      "B:535",
      "B:536",
      "B:537",
      "B:538",
      "B:539",
      "B:540",
      "B:541",
      "B:542",
      "B:543",
      "B:544",
      "B:545",
      "B:546",
      "B:547",
      "B:548",
      "B:549",
      "B:550",
      "B:551",
      "B:552",
      "B:553",
      "B:554",
      "B:555",
      "B:556",
      "B:557",
      "B:558",
      "B:559",
      "B:560",
      "B:561",
      "B:562",
      "B:563",
      "B:564",
      "B:565",
      "B:566",
      "B:567",
      "B:568",
      "B:569",
      "B:570",
      "B:571",
      "B:572",
      "B:573",
      "B:574",
      "B:575",
      "B:576",
      "B:577",
      "B:578",
      "B:579",
      "B:580",
      "B:581",
      "B:582",
      "B:583",
      "B:584",
      "B:585",
      "B:586",
      "B:587",
      "B:588",
      "B:589",
      "B:590",
      "B:591",
      "B:592",
      "B:593",
      "B:594",
      "B:595",
      "B:596",
      "B:597",
      "B:598",
      "B:599",
      "B:600",
      "B:601",
      "B:602",
      "B:603",
      "B:604",
      "B:605",
      "B:606",
      "B:607",
      "B:608",
      "B:609",
      "B:610",
      "B:611",
      "B:612",
      "B:613",
      "B:614",
      "B:615",
      "B:616",
      "B:617",
      "B:618",
      "B:619",
      "B:620",
      "B:621",
      "B:622",
      "B:623",
      "B:624",
      "B:625",
      "B:626",
      "B:627",
      "B:628",
      "B:629",
      "B:630",
      "B:631",
      "B:632",
      "B:633",
      "B:634",
      "B:635",
      "B:636",
      "B:637",
      "B:638",
      "B:639",
      "B:640",
      "B:641",
      "B:642",
      "B:643",
      "B:644",
      "B:645",
      "B:646",
      "B:647",
      "B:648",
      "B:649",
      "B:650",
      "B:651",
      "B:652",
      "B:653"
    ],
    "B:436": [
      "A:429",
      "A:430",
      "A:431",
      "A:432",
      "A:433",
      "A:434",
      "A:435",
      "A:436",
      "A:437",
      "A:438",
      "A:439",
      "A:440",
      "A:441",
      "A:442",
      "A:443",
      "A:444",
      "A:445",
      "A:446",
      "A:447",
      "A:448",
      "A:449",
      "A:450",
      "A:451",
      "A:452",
      "A:453",
      "A:454",
      "A:455",
      "A:456",
      "A:457",
      "A:458",
      "A:459",
      "A:460",
      "A:461",
      "A:462",
      "A:463",
      "A:464",
      "A:465",
      "A:466",
      "A:467",
      "A:468",
      "A:469",
      "A:470",
      "A:471",
      "A:472",
      "A:473",
      "A:474",
      "A:475",
      "A:476",
      "A:477",
      "A:478",
      "A:479",
      "A:480",
      "A:481",
      "A:482",
      "A:483",
      "A:484",
      "A:485",
      "A:486",
      "A:487",
      "A:488",
      "A:489",
      "A:490",
      "A:491",
      "A:492",
      "A:493",
      "A:494",
      "A:495",
      "A:496",
      "A:497",
      "A:498",
      "A:499",
      "A:500",
      "A:501",
      "A:502",
      "A:503",
      "A:504",
      "A:505",
      "A:506",
      "A:507",
      "A:508",
      "A:509",
      "A:510",
      "A:511",
      "A:512",
      "A:513",
      "A:514",
      "A:515",
      "A:516",
      "A:517",
      "A:518",
      "A:519",
      "A:520",
      "A:521",
      "A:522",
      "A:523",
      "A:524",
      "A:525",
      "A:526",
      "A:527",
      "A:528",
      "A:529",
      "A:530",
      "A:531",
      "A:532",
      "A:533",
      "A:534",
      "A:535",
      "A:536",
      "A:537",
      "A:538",
      "A:539",
      "A:540",
      "A:541",
      "A:542",
      "A:543",
      "A:544",
      "A:545",
      "A:546",
      "A:547",
      "A:548",
      "A:549",
      "A:550",
      "A:551",
      "A:552",
      "A:553",
      "A:554",
      "A:555",
      "A:556",
      "A:557",
      "A:558",
      "A:559",
      "A:560",
      "A:561",
      "A:562",
      "A:563",
      "A:564",
      "A:565",
      "A:566",
      "A:567",
      "A:568",
      "A:569",
      "A:570",
      "A:571",
      "A:572",
      "A:573",
      "A:574",
      "A:575",
      "A:576",
      "A:577",
      "A:578",
      "A:579",
      "A:580",
      "A:581",
      "A:582",
      "A:583",
      "A:584",
      "A:585",
      "A:586",
      "A:587",
      "A:588",
      "A:589",
      "A:590",
      "A:591",
      "A:592",
      "A:593",
      "A:594",
      "A:595",
      "A:596",
      "A:597",
      "A:598",
      "A:599",
      "A:600",
      "A:601",
      "A:602",
      "A:603",
      "A:604",
      "A:605",
      "A:606",
      "A:607",
      "A:608",
      "A:609",
      "A:610",
      "A:611",
      "A:612",
      "A:613",
      "A:614",
      "A:615",
      "A:616",
      "A:617",
      "A:618",
      "A:619",
      "A:620",
      "A:621",
      "A:622",
      "A:623",
      "A:624",
      "A:625",
      "A:626",
      "A:627",
      "A:628",
      "A:629",
      "A:630",
      "A:631",
      "A:632",
      "A:633",
      "A:634",
      "A:635",
      "A:636",
      "A:637",
      "A:638",
      "A:639",
      "A:640",
      "A:641",
      "A:642",
      "A:643",
      "A:644",
      "B:429",
      "B:430",
      "B:431",
      "B:432",
      "B:433",
      "B:434",
      "B:435",
      "B:437",
      "B:438",
      "B:439",
      "B:440",
      "B:441",
      "B:442",
      "B:443",
      "B:444",
      "B:445",
      "B:446",
      "B:447",
      "B:448",
      "B:449",
      "B:450",
      "B:451",
      "B:452",
      "B:453",
      "B:454",
      "B:455",
      "B:456",
      "B:457",
      "B:458",
      "B:459",
      "B:460",
      "B:461",
      "B:462",
      "B:463",
      "B:464",
      "B:465",
      "B:466",
      "B:467",
      "B:468",
      "B:469",
      "B:470",
      "B:471",
      "B:472",
      "B:473",
      "B:474",
      "B:475",
      "B:476",
      "B:477",
      "B:478",
      "B:479",
      "B:480",
      "B:481",
      "B:482",
      "B:483",
      "B:484",
      "B:485",
      "B:486",
      "B:487",
      "B:488",
      "B:489",
      "B:490",
      "B:491",
      "B:492",
      "B:493",
      "B:494",
      "B:495",
      "B:496",
      "B:497",
      "B:498",
      "B:499",
      "B:500",
      "B:501",
      "B:502",
      "B:503",
      "B:504",
      "B:505",
      "B:506",
      "B:507",
      "B:508",
      "B:509",
      "B:510",
      "B:511",
      "B:512",
      "B:513",
      "B:514",
      "B:515",
      "B:516",
      "B:517",
      "B:518",
      "B:519",
      "B:520",
      "B:521",
      "B:522",
      "B:523",
      "B:524",
      "B:525",
      "B:526",
      "B:527",
      "B:528",
      "B:529",
      "B:530",
      "B:531",
      "B:532",
      "B:533",
      "B:534",
      "B:535",
      "B:536",
      "B:537",
      "B:538",
      "B:539",
      "B:540",
      "B:541",
      "B:542",
      "B:543",
      "B:544",
      "B:545",
      "B:546",
      "B:547",
      "B:548",
      "B:549",
      "B:550",
      "B:551",
      "B:552",
      "B:553",
      "B:554",
      "B:555",
      "B:556",
      "B:557",
      "B:558",
      "B:559",
      "B:560",
      "B:561",
      "B:562",
      "B:563",
      "B:564",
      "B:565",
      "B:566",
      "B:567",
      "B:568",
      "B:569",
      "B:570",
      "B:571",
      "B:572",
      "B:573",
      "B:574",
      "B:575",
      "B:576",
      "B:577",
      "B:578",
      "B:579",
      "B:580",
      "B:581",
      "B:582",
      "B:583",
      "B:584",
      "B:585",
      "B:586",
      "B:587",
      "B:588",
      "B:589",
      "B:590",
      "B:591",
      "B:592",
      "B:593",
      "B:594",
      "B:595",
      "B:596",
      "B:597",
      "B:598",
      "B:599",
      "B:600",
      "B:601",
      "B:602",
      "B:603",
      "B:604",
      "B:605",
      "B:606",
      "B:607",
      "B:608",
      "B:609",
      "B:610",
      "B:611",
      "B:612",
      "B:613",
      "B:614",
      "B:615",
      "B:616",
      "B:617",
      "B:618",
      "B:619",
      "B:620",
      "B:621",
      "B:622",
      "B:623",
      "B:624",
      "B:625",
      "B:626",
      "B:627",
      "B:628",
      "B:629",
      "B:630",
      "B:631",
      "B:632",
      "B:633",
      "B:634",
      "B:635",
      "B:636",
      "B:637",
      "B:638",
      "B:639",
      "B:640",
      "B:641",
      "B:642",
      "B:643",
      "B:644",
      "B:645",
      "B:646",
      "B:647",
      "B:648",
      "B:649",
      "B:650",
      "B:651",
      "B:652",
      "B:653"
    ],
    "B:437": [
      "A:429",
      "A:430",
      "A:431",
      "A:432",
      "A:433",
      "A:434",
      "A:435",
      "A:436",
      "A:437",
      "A:438",
      "A:439",
      "A:440",
      "A:441",
      "A:442",
      "A:443",
      "A:444",
      "A:445",
      "A:446",
      "A:447",
      "A:448",
      "A:449",
      "A:450",
      "A:451",
      "A:452",
      "A:453",
      "A:454",
      "A:455",
      "A:456",
      "A:457",
      "A:458",
      "A:459",
      "A:460",
      "A:461",
      "A:462",
      "A:463",
      "A:464",
      "A:465",
      "A:466",
      "A:467",
      "A:468",
      "A:469",
      "A:470",
      "A:471",
      "A:472",
      "A:473",
      "A:474",
      "A:475",
      "A:476",
      "A:477",
      "A:478",
      "A:479",
      "A:480",
      "A:481",
      "A:482",
      "A:483",
      "A:484",
      "A:485",
      "A:486",
      "A:487",
      "A:488",
      "A:489",
      "A:490",
      "A:491",
      "A:492",
      "A:493",
      "A:494",
      "A:495",
      "A:496",
      "A:497",
      "A:498",
      "A:499",
      "A:500",
      "A:501",
      "A:502",
      "A:503",
      "A:504",
      "A:505",
      "A:506",
      "A:507",
      "A:508",
      "A:509",
      "A:510",
      "A:511",
      "A:512",
      "A:513",
      "A:514",
      "A:515",
      "A:516",
      "A:517",
      "A:518",
      "A:519",
      "A:520",
      "A:521",
      "A:522",
      "A:523",
      "A:524",
      "A:525",
      "A:526",
      "A:527",
      "A:528",
      "A:529",
      "A:530",
      "A:531",
      "A:532",
      "A:533",
      "A:534",
      "A:535",
      "A:536",
      "A:537",
      "A:538",
      "A:539",
      "A:540",
      "A:541",
      "A:542",
      "A:543",
      "A:544",
      "A:545",
      "A:546",
      "A:547",
      "A:548",
      "A:549",
      "A:550",
      "A:551",
      "A:552",
      "A:553",
      "A:554",
      "A:555",
      "A:556",
      "A:557",
      "A:558",
      "A:559",
      "A:560",
      "A:561",
      "A:562",
      "A:563",
      "A:564",
      "A:565",
      "A:566",
      "A:567",
      "A:568",
      "A:569",
      "A:570",
      "A:571",
      "A:572",
      "A:573",
      "A:574",
      "A:575",
      "A:576",
      "A:577",
      "A:578",
      "A:579",
      "A:580",
      "A:581",
      "A:582",
      "A:583",
      "A:584",
      "A:585",
      "A:586",
      "A:587",
      "A:588",
      "A:589",
      "A:590",
      "A:591",
      "A:592",
      "A:593",
      "A:594",
      "A:595",
      "A:596",
      "A:597",
      "A:598",
      "A:599",
      "A:600",
      "A:601",
      "A:602",
      "A:603",
      "A:604",
      "A:605",
      "A:606",
      "A:607",
      "A:608",
      "A:609",
      "A:610",
      "A:611",
      "A:612",
      "A:613",
      "A:614",
      "A:615",
      "A:616",
      "A:617",
      "A:618",
      "A:619",
      "A:620",
      "A:621",
      "A:622",
      "A:623",
      "A:624",
      "A:625",
      "A:626",
      "A:627",
      "A:628",
      "A:629",
      "A:630",
      "A:631",
      "A:632",
      "A:633",
      "A:634",
      "A:635",
      "A:636",
      "A:637",
      "A:638",
      "A:639",
      "A:640",
      "A:641",
      "A:642",
      "A:643",
      "A:644",
      "B:429",
      "B:430",
      "B:431",
      "B:432",
      "B:433",
      "B:434",
      "B:435",
      "B:436",
      "B:438",
      "B:439",
      "B:440",
      "B:441",
      "B:442",
      "B:443",
      "B:444",
      "B:445",
      "B:446",
      "B:447",
      "B:448",
      "B:449",
      "B:450",
      "B:451",
      "B:452",
      "B:453",
      "B:454",
      "B:455",
      "B:456",
      "B:457",
      "B:458",
      "B:459",
      "B:460",
      "B:461",
      "B:462",
      "B:463",
      "B:464",
      "B:465",
      "B:466",
      "B:467",
      "B:468",
      "B:469",
      "B:470",
      "B:471",
      "B:472",
      "B:473",
      "B:474",
      "B:475",
      "B:476",
      "B:477",
      "B:478",
      "B:479",
      "B:480",
      "B:481",
      "B:482",
      "B:483",
      "B:484",
      "B:485",
      "B:486",
      "B:487",
      "B:488",
      "B:489",
      "B:490",
      "B:491",
      "B:492",
      "B:493",
      "B:494",
      "B:495",
      "B:496",
      "B:497",
      "B:498",
      "B:499",
      "B:500",
      "B:501",
      "B:502",
      "B:503",
      "B:504",
      "B:505",
      "B:506",
      "B:507",
      "B:508",
      "B:509",
      "B:510",
      "B:511",
      "B:512",
      "B:513",
      "B:514",
      "B:515",
      "B:516",
      "B:517",
      "B:518",
      "B:519",
      "B:520",
      "B:521",
      "B:522",
      "B:523",
      "B:524",
      "B:525",
      "B:526",
      "B:527",
      "B:528",
      "B:529",
      "B:530",
      "B:531",
      "B:532",
      "B:533",
      "B:534",
      "B:535",
      "B:536",
      "B:537",
      "B:538",
      "B:539",
      "B:540",
      "B:541",
      "B:542",
      "B:543",
      "B:544",
      "B:545",
      "B:546",
      "B:547",
      "B:548",
      "B:549",
      "B:550",
      "B:551",
      "B:552",
      "B:553",
      "B:554",
      "B:555",
      "B:556",
      "B:557",
      "B:558",
      "B:559",
      "B:560",
      "B:561",
      "B:562",
      "B:563",
      "B:564",
      "B:565",
      "B:566",
      "B:567",
      "B:568",
      "B:569",
      "B:570",
      "B:571",
      "B:572",
      "B:573",
      "B:574",
      "B:575",
      "B:576",
      "B:577",
      "B:578",
      "B:579",
      "B:580",
      "B:581",
      "B:582",
      "B:583",
      "B:584",
      "B:585",
      "B:586",
      "B:587",
      "B:588",
      "B:589",
      "B:590",
      "B:591",
      "B:592",
      "B:593",
      "B:594",
      "B:595",
      "B:596",
      "B:597",
      "B:598",
      "B:599",
      "B:600",
      "B:601",
      "B:602",
      "B:603",
      "B:604",
      "B:605",
      "B:606",
      "B:607",
      "B:608",
      "B:609",
      "B:610",
      "B:611",
      "B:612",
      "B:613",
      "B:614",
      "B:615",
      "B:616",
      "B:617",
      "B:618",
      "B:619",
      "B:620",
      "B:621",
      "B:622",
      "B:623",
      "B:624",
      "B:625",
      "B:626",
      "B:627",
      "B:628",
      "B:629",
      "B:630",
      "B:631",
      "B:632",
      "B:633",
      "B:634",
      "B:635",
      "B:636",
      "B:637",
      "B:638",
      "B:639",
      "B:640",
      "B:641",
      "B:642",
      "B:643",
      "B:644",
      "B:645",
      "B:646",
      "B:647",
      "B:648",
      "B:649",
      "B:650",
      "B:651",
      "B:652",
      "B:653"
    ],
    "B:438": [
      "A:429",
      "A:430",
      "A:431",
      "A:432",
      "A:433",
      "A:434",
      "A:435",
      "A:436",
      "A:437",
      "A:438",
      "A:439",
      "A:440",
      "A:441",
      "A:442",
      "A:443",
      "A:444",
      "A:445",
      "A:446",
      "A:447",
      "A:448",
      "A:449",
      "A:450",
      "A:451",
      "A:452",
      "A:453",
      "A:454",
      "A:455",
      "A:456",
      "A:457",
      "A:458",
      "A:459",
      "A:460",
      "A:461",
      "A:462",
      "A:463",
      "A:464",
      "A:465",
      "A:466",
      "A:467",
      "A:468",
      "A:469",
      "A:470",
      "A:471",
      "A:472",
      "A:473",
      "A:474",
      "A:475",
      "A:476",
      "A:477",
      "A:478",
      "A:479",
      "A:480",
      "A:481",
      "A:482",
      "A:483",
      "A:484",
      "A:485",
      "A:486",
      "A:487",
      "A:488",
      "A:489",
      "A:490",
      "A:491",
      "A:492",
      "A:493",
      "A:494",
      "A:495",
      "A:496",
      "A:497",
      "A:498",
      "A:499",
      "A:500",
      "A:501",
      "A:502",
      "A:503",
      "A:504",
      "A:505",
      "A:506",
      "A:507",
      "A:508",
      "A:509",
      "A:510",
      "A:511",
      "A:512",
      "A:513",
      "A:514",
      "A:515",
      "A:516",
      "A:517",
      "A:518",
      "A:519",
      "A:520",
      "A:521",
      "A:522",
      "A:523",
      "A:524",
      "A:525",
      "A:526",
      "A:527",
      "A:528",
      "A:529",
      "A:530",
      "A:531",
      "A:532",
      "A:533",
      "A:534",
      "A:535",
      "A:536",
      "A:537",
      "A:538",
      "A:539",
      "A:540",
      "A:541",
      "A:542",
      "A:543",
      "A:544",
      "A:545",
      "A:546",
      "A:547",
      "A:548",
      "A:549",
      "A:550",
      "A:551",
      "A:552",
      "A:553",
      "A:554",
      "A:555",
      "A:556",
      "A:557",
      "A:558",
      "A:559",
      "A:560",
      "A:561",
      "A:562",
      "A:563",
      "A:564",
      "A:565",
      "A:566",
      "A:567",
      "A:568",
      "A:569",
      "A:570",
      "A:571",
      "A:572",
      "A:573",
      "A:574",
      "A:575",
      "A:576",
      "A:577",
      "A:578",
      "A:579",
      "A:580",
      "A:581",
      "A:582",
      "A:583",
      "A:584",
      "A:585",
      "A:586",
      "A:587",
      "A:588",
      "A:589",
      "A:590",
      "A:591",
      "A:592",
      "A:593",
      "A:594",
      "A:595",
      "A:596",
      "A:597",
      "A:598",
      "A:599",
      "A:600",
      "A:601",
      "A:602",
      "A:603",
      "A:604",
      "A:605",
      "A:606",
      "A:607",
      "A:608",
      "A:609",
      "A:610",
      "A:611",
      "A:612",
      "A:613",
      "A:614",
      "A:615",
      "A:616",
      "A:617",
      "A:618",
      "A:619",
      "A:620",
      "A:621",
      "A:622",
      "A:623",
      "A:624",
      "A:625",
      "A:626",
      "A:627",
      "A:628",
      "A:629",
      "A:630",
      "A:631",
      "A:632",
      "A:633",
      "A:634",
      "A:635",
      "A:636",
      "A:637",
      "A:638",
      "A:639",
      "A:640",
      "A:641",
      "A:642",
      "A:643",
      "A:644",
      "B:429",
      "B:430",
      "B:431",
      "B:432",
      "B:433",
      "B:434",
      "B:435",
      "B:436",
      "B:437",
      "B:439",
      "B:440",
      "B:441",
      "B:442",
      "B:443",
      "B:444",
      "B:445",
      "B:446",
      "B:447",
      "B:448",
      "B:449",
      "B:450",
      "B:451",
      "B:452",
      "B:453",
      "B:454",
      "B:455",
      "B:456",
      "B:457",
      "B:458",
      "B:459",
      "B:460",
      "B:461",
      "B:462",
      "B:463",
      "B:464",
      "B:465",
      "B:466",
      "B:467",
      "B:468",
      "B:469",
      "B:470",
      "B:471",
      "B:472",
      "B:473",
      "B:474",
      "B:475",
      "B:476",
      "B:477",
      "B:478",
      "B:479",
      "B:480",
      "B:481",
      "B:482",
      "B:483",
      "B:484",
      "B:485",
      "B:486",
      "B:487",
      "B:488",
      "B:489",
      "B:490",
      "B:491",
      "B:492",
      "B:493",
      "B:494",
      "B:495",
      "B:496",
      "B:497",
      "B:498",
      "B:499",
      "B:500",
      "B:501",
      "B:502",
      "B:503",
      "B:504",
      "B:505",
      "B:506",
      "B:507",
      "B:508",
      "B:509",
      "B:510",
      "B:511",
      "B:512",
      "B:513",
      "B:514",
      "B:515",
      "B:516",
      "B:517",
      "B:518",
      "B:519",
      "B:520",
      "B:521",
      "B:522",
      "B:523",
      "B:524",
      "B:525",
      "B:526",
      "B:527",
      "B:528",
      "B:529",
      "B:530",
      "B:531",
      "B:532",
      "B:533",
      "B:534",
      "B:535",
      "B:536",
      "B:537",
      "B:538",
      "B:539",
      "B:540",
      "B:541",
      "B:542",
      "B:543",
      "B:544",
      "B:545",
      "B:546",
      "B:547",
      "B:548",
      "B:549",
      "B:550",
      "B:551",
      "B:552",
      "B:553",
      "B:554",
      "B:555",
      "B:556",
      "B:557",
      "B:558",
      "B:559",
      "B:560",
      "B:561",
      "B:562",
      "B:563",
      "B:564",
      "B:565",
      "B:566",
      "B:567",
      "B:568",
      "B:569",
      "B:570",
      "B:571",
      "B:572",
      "B:573",
      "B:574",
      "B:575",
      "B:576",
      "B:577",
      "B:578",
      "B:579",
      "B:580",
      "B:581",
      "B:582",
      "B:583",
      "B:584",
      "B:585",
      "B:586",
      "B:587",
      "B:588",
      "B:589",
      "B:590",
      "B:591",
      "B:592",
      "B:593",
      "B:594",
      "B:595",
      "B:596",
      "B:597",
      "B:598",
      "B:599",
      "B:600",
      "B:601",
      "B:602",
      "B:603",
      "B:604",
      "B:605",
      "B:606",
      "B:607",
      "B:608",
      "B:609",
      "B:610",
      "B:611",
      "B:612",
      "B:613",
      "B:614",
      "B:615",
      "B:616",
      "B:617",
      "B:618",
      "B:619",
      "B:620",
      "B:621",
      "B:622",
      "B:623",
      "B:624",
      "B:625",
      "B:626",
      "B:627",
      "B:628",
      "B:629",
      "B:630",
      "B:631",
      "B:632",
      "B:633",
      "B:634",
      "B:635",
      "B:636",
      "B:637",
      "B:638",
      "B:639",
      "B:640",
      "B:641",
      "B:642",
      "B:643",
      "B:644",
      "B:645",
      "B:646",
      "B:647",
      "B:648",
      "B:649",
      "B:650",
      "B:651",
      "B:652",
      "B:653"
    ],
    "B:439": [
      "A:429",
      "A:430",
      "A:431",
      "A:432",
      "A:433",
      "A:434",
      "A:435",
      "A:436",
      "A:437",
      "A:438",
      "A:439",
      "A:440",
      "A:441",
      "A:442",
      "A:443",
      "A:444",
      "A:445",
      "A:446",
      "A:447",
      "A:448",
      "A:449",
      "A:450",
      "A:451",
      "A:452",
      "A:453",
      "A:454",
      "A:455",
      "A:456",
      "A:457",
      "A:458",
      "A:459",
      "A:460",
      "A:461",
      "A:462",
      "A:463",
      "A:464",
      "A:465",
      "A:466",
      "A:467",
      "A:468",
      "A:469",
      "A:470",
      "A:471",
      "A:472",
      "A:473",
      "A:474",
      "A:475",
      "A:476",
      "A:477",
      "A:478",
      "A:479",
      "A:480",
      "A:481",
      "A:482",
      "A:483",
      "A:484",
      "A:485",
      "A:486",
      "A:487",
      "A:488",
      "A:489",
      "A:490",
      "A:491",
      "A:492",
      "A:493",
      "A:494",
      "A:495",
      "A:496",
      "A:497",
      "A:498",
      "A:499",
      "A:500",
      "A:501",
      "A:502",
      "A:503",
      "A:504",
      "A:505",
      "A:506",
      "A:507",
      "A:508",
      "A:509",
      "A:510",
      "A:511",
      "A:512",
      "A:513",
      "A:514",
      "A:515",
      "A:516",
      "A:517",
      "A:518",
      "A:519",
      "A:520",
      "A:521",
      "A:522",
      "A:523",
      "A:524",
      "A:525",
      "A:526",
      "A:527",
      "A:528",
      "A:529",
      "A:530",
      "A:531",
      "A:532",
      "A:533",
      "A:534",
      "A:535",
      "A:536",
      "A:537",
      "A:538",
      "A:539",
      "A:540",
      "A:541",
      "A:542",
      "A:543",
      "A:544",
      "A:545",
      "A:546",
      "A:547",
      "A:548",
      "A:549",
      "A:550",
      "A:551",
      "A:552",
      "A:553",
      "A:554",
      "A:555",
      "A:556",
      "A:557",
      "A:558",
      "A:559",
      "A:560",
      "A:561",
      "A:562",
      "A:563",
      "A:564",
      "A:565",
      "A:566",
      "A:567",
      "A:568",
      "A:569",
      "A:570",
      "A:571",
      "A:572",
      "A:573",
      "A:574",
      "A:575",
      "A:576",
      "A:577",
      "A:578",
      "A:579",
      "A:580",
      "A:581",
      "A:582",
      "A:583",
      "A:584",
      "A:585",
      "A:586",
      "A:587",
      "A:588",
      "A:589",
      "A:590",
      "A:591",
      "A:592",
      "A:593",
      "A:594",
      "A:595",
      "A:596",
      "A:597",
      "A:598",
      "A:599",
      "A:600",
      "A:601",
      "A:602",
      "A:603",
      "A:604",
      "A:605",
      "A:606",
      "A:607",
      "A:608",
      "A:609",
      "A:610",
      "A:611",
      "A:612",
      "A:613",
      "A:614",
      "A:615",
      "A:616",
      "A:617",
      "A:618",
      "A:619",
      "A:620",
      "A:621",
      "A:622",
      "A:623",
      "A:624",
      "A:625",
      "A:626",
      "A:627",
      "A:628",
      "A:629",
      "A:630",
      "A:631",
      "A:632",
      "A:633",
      "A:634",
      "A:635",
      "A:636",
      "A:637",
      "A:638",
      "A:639",
      "A:640",
      "A:641",
      "A:642",
      "A:643",
      "A:644",
      "B:429",
      "B:430",
      "B:431",
      "B:432",
      "B:433",
      "B:434",
      "B:435",
      "B:436",
      "B:437",
      "B:438",
      "B:440",
      "B:441",
      "B:442",
      "B:443",
      "B:444",
      "B:445",
      "B:446",
      "B:447",
      "B:448",
      "B:449",
      "B:450",
      "B:451",
      "B:452",
      "B:453",
      "B:454",
      "B:455",
      "B:456",
      "B:457",
      "B:458",
      "B:459",
      "B:460",
      "B:461",
      "B:462",
      "B:463",
      "B:464",
      "B:465",
      "B:466",
      "B:467",
      "B:468",
      "B:469",
      "B:470",
      "B:471",
      "B:472",
      "B:473",
      "B:474",
      "B:475",
      "B:476",
      "B:477",
      "B:478",
      "B:479",
      "B:480",
      "B:481",
      "B:482",
      "B:483",
      "B:484",
      "B:485",
      "B:486",
      "B:487",
      "B:488",
      "B:489",
      "B:490",
      "B:491",
      "B:492",
      "B:493",
      "B:494",
      "B:495",
      "B:496",
      "B:497",
      "B:498",
      "B:499",
      "B:500",
      "B:501",
      "B:502",
      "B:503",
      "B:504",
      "B:505",
      "B:506",
      "B:507",
      "B:508",
      "B:509",
      "B:510",
      "B:511",
      "B:512",
      "B:513",
      "B:514",
      "B:515",
      "B:516",
      "B:517",
      "B:518",
      "B:519",
      "B:520",
      "B:521",
      "B:522",
      "B:523",
      "B:524",
      "B:525",
      "B:526",
      "B:527",
      "B:528",
      "B:529",
      "B:530",
      "B:531",
      "B:532",
      "B:533",
      "B:534",
      "B:535",
      "B:536",
      "B:537",
      "B:538",
      "B:539",
      "B:540",
      "B:541",
      "B:542",
      "B:543",
      "B:544",
      "B:545",
      "B:546",
      "B:547",
      "B:548",
      "B:549",
      "B:550",
      "B:551",
      "B:552",
      "B:553",
      "B:554",
      "B:555",
      "B:556",
      "B:557",
      "B:558",
      "B:559",
      "B:560",
      "B:561",
      "B:562",
      "B:563",
      "B:564",
      "B:565",
      "B:566",
      "B:567",
      "B:568",
      "B:569",
      "B:570",
      "B:571",
      "B:572",
      "B:573",
      "B:574",
      "B:575",
      "B:576",
      "B:577",
      "B:578",
      "B:579",
      "B:580",
      "B:581",
      "B:582",
      "B:583",
      "B:584",
      "B:585",
      "B:586",
      "B:587",
      "B:588",
      "B:589",
      "B:590",
      "B:591",
      "B:592",
      "B:593",
      "B:594",
      "B:595",
      "B:596",
      "B:597",
      "B:598",
      "B:599",
      "B:600",
      "B:601",
      "B:602",
      "B:603",
      "B:604",
      "B:605",
      "B:606",
      "B:607",
      "B:608",
      "B:609",
      "B:610",
      "B:611",
      "B:612",
      "B:613",
      "B:614",
      "B:615",
      "B:616",
      "B:617",
      "B:618",
      "B:619",
      "B:620",
      "B:621",
      "B:622",
      "B:623",
      "B:624",
      "B:625",
      "B:626",
      "B:627",
      "B:628",
      "B:629",
      "B:630",
      "B:631",
      "B:632",
      "B:633",
      "B:634",
      "B:635",
      "B:636",
      "B:637",
      "B:638",
      "B:639",
      "B:640",
      "B:641",
      "B:642",
      "B:643",
      "B:644",
      "B:645",
      "B:646",
      "B:647",
      "B:648",
      "B:649",
      "B:650",
      "B:651",
      "B:652",
      "B:653"
    ],
    "B:440": [
      "A:429",
      "A:430",
      "A:431",
      "A:432",
      "A:433",
      "A:434",
      "A:435",
      "A:436",
      "A:437",
      "A:438",
      "A:439",
      "A:440",
      "A:441",
      "A:442",
      "A:443",
      "A:444",
      "A:445",
      "A:446",
      "A:447",
      "A:448",
      "A:449",
      "A:450",
      "A:451",
      "A:452",
      "A:453",
      "A:454",
      "A:455",
      "A:456",
      "A:457",
      "A:458",
      "A:459",
      "A:460",
      "A:461",
      "A:462",
      "A:463",
      "A:464",
      "A:465",
      "A:466",
      "A:467",
      "A:468",
      "A:469",
      "A:470",
      "A:471",
      "A:472",
      "A:473",
      "A:474",
      "A:475",
      "A:476",
      "A:477",
      "A:478",
      "A:479",
      "A:480",
      "A:481",
      "A:482",
      "A:483",
      "A:484",
      "A:485",
      "A:486",
      "A:487",
      "A:488",
      "A:489",
      "A:490",
      "A:491",
      "A:492",
      "A:493",
      "A:494",
      "A:495",
      "A:496",
      "A:497",
      "A:498",
      "A:499",
      "A:500",
      "A:501",
      "A:502",
      "A:503",
      "A:504",
      "A:505",
      "A:506",
      "A:507",
      "A:508",
      "A:509",
      "A:510",
      "A:511",
      "A:512",
      "A:513",
      "A:514",
      "A:515",
      "A:516",
      "A:517",
      "A:518",
      "A:519",
      "A:520",
      "A:521",
      "A:522",
      "A:523",
      "A:524",
      "A:525",
      "A:526",
      "A:527",
      "A:528",
      "A:529",
      "A:530",
      "A:531",
      "A:532",
      "A:533",
      "A:534",
      "A:535",
      "A:536",
      "A:537",
      "A:538",
      "A:539",
      "A:540",
      "A:541",
      "A:542",
      "A:543",
      "A:544",
      "A:545",
      "A:546",
      "A:547",
      "A:548",
      "A:549",
      "A:550",
      "A:551",
      "A:552",
      "A:553",
      "A:554",
      "A:555",
      "A:556",
      "A:557",
      "A:558",
      "A:559",
      "A:560",
      "A:561",
      "A:562",
      "A:563",
      "A:564",
      "A:565",
      "A:566",
      "A:567",
      "A:568",
      "A:569",
      "A:570",
      "A:571",
      "A:572",
      "A:573",
      "A:574",
      "A:575",
      "A:576",
      "A:577",
      "A:578",
      "A:579",
      "A:580",
      "A:581",
      "A:582",
      "A:583",
      "A:584",
      "A:585",
      "A:586",
      "A:587",
      "A:588",
      "A:589",
      "A:590",
      "A:591",
      "A:592",
      "A:593",
      "A:594",
      "A:595",
      "A:596",
      "A:597",
      "A:598",
      "A:599",
      "A:600",
      "A:601",
      "A:602",
      "A:603",
      "A:604",
      "A:605",
      "A:606",
      "A:607",
      "A:608",
      "A:609",
      "A:610",
      "A:611",
      "A:612",
      "A:613",
      "A:614",
      "A:615",
      "A:616",
      "A:617",
      "A:618",
      "A:619",
      "A:620",
      "A:621",
      "A:622",
      "A:623",
      "A:624",
      "A:625",
      "A:626",
      "A:627",
      "A:628",
      "A:629",
      "A:630",
      "A:631",
      "A:632",
      "A:633",
      "A:634",
      "A:635",
      "A:636",
      "A:637",
      "A:638",
      "A:639",
      "A:640",
      "A:641",
      "A:642",
      "A:643",
      "A:644",
      "B:429",
      "B:430",
      "B:431",
      "B:432",
      "B:433",
      "B:434",
      "B:435",
      "B:436",
      "B:437",
      "B:438",
      "B:439",
      "B:441",
      "B:442",
      "B:443",
      "B:444",
      "B:445",
      "B:446",
      "B:447",
      "B:448",
      "B:449",
      "B:450",
      "B:451",
      "B:452",
      "B:453",
      "B:454",
      "B:455",
      "B:456",
      "B:457",
      "B:458",
      "B:459",
      "B:460",
      "B:461",
      "B:462",
      "B:463",
      "B:464",
      "B:465",
      "B:466",
      "B:467",
      "B:468",
      "B:469",
      "B:470",
      "B:471",
      "B:472",
      "B:473",
      "B:474",
      "B:475",
      "B:476",
      "B:477",
      "B:478",
      "B:479",
      "B:480",
      "B:481",
      "B:482",
      "B:483",
      "B:484",
      "B:485",
      "B:486",
      "B:487",
      "B:488",
      "B:489",
      "B:490",
      "B:491",
      "B:492",
      "B:493",
      "B:494",
      "B:495",
      "B:496",
      "B:497",
      "B:498",
      "B:499",
      "B:500",
      "B:501",
      "B:502",
      "B:503",
      "B:504",
      "B:505",
      "B:506",
      "B:507",
      "B:508",
      "B:509",
      "B:510",
      "B:511",
      "B:512",
      "B:513",
      "B:514",
      "B:515",
      "B:516",
      "B:517",
      "B:518",
      "B:519",
      "B:520",
      "B:521",
      "B:522",
      "B:523",
      "B:524",
      "B:525",
      "B:526",
      "B:527",
      "B:528",
      "B:529",
      "B:530",
      "B:531",
      "B:532",
      "B:533",
      "B:534",
      "B:535",
      "B:536",
      "B:537",
      "B:538",
      "B:539",
      "B:540",
      "B:541",
      "B:542",
      "B:543",
      "B:544",
      "B:545",
      "B:546",
      "B:547",
      "B:548",
      "B:549",
      "B:550",
      "B:551",
      "B:552",
      "B:553",
      "B:554",
      "B:555",
      "B:556",
      "B:557",
      "B:558",
      "B:559",
      "B:560",
      "B:561",
      "B:562",
      "B:563",
      "B:564",
      "B:565",
      "B:566",
      "B:567",
      "B:568",
      "B:569",
      "B:570",
      "B:571",
      "B:572",
      "B:573",
      "B:574",
      "B:575",
      "B:576",
      "B:577",
      "B:578",
      "B:579",
      "B:580",
      "B:581",
      "B:582",
      "B:583",
      "B:584",
      "B:585",
      "B:586",
      "B:587",
      "B:588",
      "B:589",
      "B:590",
      "B:591",
      "B:592",
      "B:593",
      "B:594",
      "B:595",
      "B:596",
      "B:597",
      "B:598",
      "B:599",
      "B:600",
      "B:601",
      "B:602",
      "B:603",
      "B:604",
      "B:605",
      "B:606",
      "B:607",
      "B:608",
      "B:609",
      "B:610",
      "B:611",
      "B:612",
      "B:613",
      "B:614",
      "B:615",
      "B:616",
      "B:617",
      "B:618",
      "B:619",
      "B:620",
      "B:621",
      "B:622",
      "B:623",
      "B:624",
      "B:625",
      "B:626",
      "B:627",
      "B:628",
      "B:629",
      "B:630",
      "B:631",
      "B:632",
      "B:633",
      "B:634",
      "B:635",
      "B:636",
      "B:637",
      "B:638",
      "B:639",
      "B:640",
      "B:641",
      "B:642",
      "B:643",
      "B:644",
      "B:645",
      "B:646",
      "B:647",
      "B:648",
      "B:649",
      "B:650",
      "B:651",
      "B:652",
      "B:653"
    ],
    "B:441": [
      "A:429",
      "A:430",
      "A:431",
      "A:432",
      "A:433",
      "A:434",
      "A:435",
      "A:436",
      "A:437",
      "A:438",
      "A:439",
      "A:440",
      "A:441",
      "A:442",
      "A:443",
      "A:444",
      "A:445",
      "A:446",
      "A:447",
      "A:448",
      "A:449",
      "A:450",
      "A:451",
      "A:452",
      "A:453",
      "A:454",
      "A:455",
      "A:456",
      "A:457",
      "A:458",
      "A:459",
      "A:460",
      "A:461",
      "A:462",
      "A:463",
      "A:464",
      "A:465",
      "A:466",
      "A:467",
      "A:468",
      "A:469",
      "A:470",
      "A:471",
      "A:472",
      "A:473",
      "A:474",
      "A:475",
      "A:476",
      "A:477",
      "A:478",
      "A:479",
      "A:480",
      "A:481",
      "A:482",
      "A:483",
      "A:484",
      "A:485",
      "A:486",
      "A:487",
      "A:488",
      "A:489",
      "A:490",
      "A:491",
      "A:492",
      "A:493",
      "A:494",
      "A:495",
      "A:496",
      "A:497",
      "A:498",
      "A:499",
      "A:500",
      "A:501",
      "A:502",
      "A:503",
      "A:504",
      "A:505",
      "A:506",
      "A:507",
      "A:508",
      "A:509",
      "A:510",
      "A:511",
      "A:512",
      "A:513",
      "A:514",
      "A:515",
      "A:516",
      "A:517",
      "A:518",
      "A:519",
      "A:520",
      "A:521",
      "A:522",
      "A:523",
      "A:524",
      "A:525",
      "A:526",
      "A:527",
      "A:528",
      "A:529",
      "A:530",
      "A:531",
      "A:532",
      "A:533",
      "A:534",
      "A:535",
      "A:536",
      "A:537",
      "A:538",
      "A:539",
      "A:540",
      "A:541",
      "A:542",
      "A:543",
      "A:544",
      "A:545",
      "A:546",
      "A:547",
      "A:548",
      "A:549",
      "A:550",
      "A:551",
      "A:552",
      "A:553",
      "A:554",
      "A:555",
      "A:556",
      "A:557",
      "A:558",
      "A:559",
      "A:560",
      "A:561",
      "A:562",
      "A:563",
      "A:564",
      "A:565",
      "A:566",
      "A:567",
      "A:568",
      "A:569",
      "A:570",
      "A:571",
      "A:572",
      "A:573",
      "A:574",
      "A:575",
      "A:576",
      "A:577",
      "A:578",
      "A:579",
      "A:580",
      "A:581",
      "A:582",
      "A:583",
      "A:584",
      "A:585",
      "A:586",
      "A:587",
      "A:588",
      "A:589",
      "A:590",
      "A:591",
      "A:592",
      "A:593",
      "A:594",
      "A:595",
      "A:596",
      "A:597",
      "A:598",
      "A:599",
      "A:600",
      "A:601",
      "A:602",
      "A:603",
      "A:604",
      "A:605",
      "A:606",
      "A:607",
      "A:608",
      "A:609",
      "A:610",
      "A:611",
      "A:612",
      "A:613",
      "A:614",
      "A:615",
      "A:616",
      "A:617",
      "A:618",
      "A:619",
      "A:620",
      "A:621",
      "A:622",
      "A:623",
      "A:624",
      "A:625",
      "A:626",
      "A:627",
      "A:628",
      "A:629",
      "A:630",
      "A:631",
      "A:632",
      "A:633",
      "A:634",
      "A:635",
      "A:636",
      "A:637",
      "A:638",
      "A:639",
      "A:640",
      "A:641",
      "A:642",
      "A:643",
      "A:644",
      "B:429",
      "B:430",
      "B:431",
      "B:432",
      "B:433",
      "B:434",
      "B:435",
      "B:436",
      "B:437",
      "B:438",
      "B:439",
      "B:440",
      "B:442",
      "B:443",
      "B:444",
      "B:445",
      "B:446",
      "B:447",
      "B:448",
      "B:449",
      "B:450",
      "B:451",
      "B:452",
      "B:453",
      "B:454",
      "B:455",
      "B:456",
      "B:457",
      "B:458",
      "B:459",
      "B:460",
      "B:461",
      "B:462",
      "B:463",
      "B:464",
      "B:465",
      "B:466",
      "B:467",
      "B:468",
      "B:469",
      "B:470",
      "B:471",
      "B:472",
      "B:473",
      "B:474",
      "B:475",
      "B:476",
      "B:477",
      "B:478",
      "B:479",
      "B:480",
      "B:481",
      "B:482",
      "B:483",
      "B:484",
      "B:485",
      "B:486",
      "B:487",
      "B:488",
      "B:489",
      "B:490",
      "B:491",
      "B:492",
      "B:493",
      "B:494",
      "B:495",
      "B:496",
      "B:497",
      "B:498",
      "B:499",
      "B:500",
      "B:501",
      "B:502",
      "B:503",
      "B:504",
      "B:505",
      "B:506",
      "B:507",
      "B:508",
      "B:509",
      "B:510",
      "B:511",
      "B:512",
      "B:513",
      "B:514",
      "B:515",
      "B:516",
      "B:517",
      "B:518",
      "B:519",
      "B:520",
      "B:521",
      "B:522",
      "B:523",
      "B:524",
      "B:525",
      "B:526",
      "B:527",
      "B:528",
      "B:529",
      "B:530",
      "B:531",
      "B:532",
      "B:533",
      "B:534",
      "B:535",
      "B:536",
      "B:537",
      "B:538",
      "B:539",
      "B:540",
      "B:541",
      "B:542",
      "B:543",
      "B:544",
      "B:545",
      "B:546",
      "B:547",
      "B:548",
      "B:549",
      "B:550",
      "B:551",
      "B:552",
      "B:553",
      "B:554",
      "B:555",
      "B:556",
      "B:557",
      "B:558",
      "B:559",
      "B:560",
      "B:561",
      "B:562",
      "B:563",
      "B:564",
      "B:565",
      "B:566",
      "B:567",
      "B:568",
      "B:569",
      "B:570",
      "B:571",
      "B:572",
      "B:573",
      "B:574",
      "B:575",
      "B:576",
      "B:577",
      "B:578",
      "B:579",
      "B:580",
      "B:581",
      "B:582",
      "B:583",
      "B:584",
      "B:585",
      "B:586",
      "B:587",
      "B:588",
      "B:589",
      "B:590",
      "B:591",
      "B:592",
      "B:593",
      "B:594",
      "B:595",
      "B:596",
      "B:597",
      "B:598",
      "B:599",
      "B:600",
      "B:601",
      "B:602",
      "B:603",
      "B:604",
      "B:605",
      "B:606",
      "B:607",
      "B:608",
      "B:609",
      "B:610",
      "B:611",
      "B:612",
      "B:613",
      "B:614",
      "B:615",
      "B:616",
      "B:617",
      "B:618",
      "B:619",
      "B:620",
      "B:621",
      "B:622",
      "B:623",
      "B:624",
      "B:625",
      "B:626",
      "B:627",
      "B:628",
      "B:629",
      "B:630",
      "B:631",
      "B:632",
      "B:633",
      "B:634",
      "B:635",
      "B:636",
      "B:637",
      "B:638",
      "B:639",
      "B:640",
      "B:641",
      "B:642",
      "B:643",
      "B:644",
      "B:645",
      "B:646",
      "B:647",
      "B:648",
      "B:649",
      "B:650",
      "B:651",
      "B:652",
      "B:653"
    ],
    "B:442": [
      "A:429",
      "A:430",
      "A:431",
      "A:432",
      "A:433",
      "A:434",
      "A:435",
      "A:436",
      "A:437",
      "A:438",
      "A:439",
      "A:440",
      "A:441",
      "A:442",
      "A:443",
      "A:444",
      "A:445",
      "A:446",
      "A:447",
      "A:448",
      "A:449",
      "A:450",
      "A:451",
      "A:452",
      "A:453",
      "A:454",
      "A:455",
      "A:456",
      "A:457",
      "A:458",
      "A:459",
      "A:460",
      "A:461",
      "A:462",
      "A:463",
      "A:464",
      "A:465",
      "A:466",
      "A:467",
      "A:468",
      "A:469",
      "A:470",
      "A:471",
      "A:472",
      "A:473",
      "A:474",
      "A:475",
      "A:476",
      "A:477",
      "A:478",
      "A:479",
      "A:480",
      "A:481",
      "A:482",
      "A:483",
      "A:484",
      "A:485",
      "A:486",
      "A:487",
      "A:488",
      "A:489",
      "A:490",
      "A:491",
      "A:492",
      "A:493",
      "A:494",
      "A:495",
      "A:496",
      "A:497",
      "A:498",
      "A:499",
      "A:500",
      "A:501",
      "A:502",
      "A:503",
      "A:504",
      "A:505",
      "A:506",
      "A:507",
      "A:508",
      "A:509",
      "A:510",
      "A:511",
      "A:512",
      "A:513",
      "A:514",
      "A:515",
      "A:516",
      "A:517",
      "A:518",
      "A:519",
      "A:520",
      "A:521",
      "A:522",
      "A:523",
      "A:524",
      "A:525",
      "A:526",
      "A:527",
      "A:528",
      "A:529",
      "A:530",
      "A:531",
      "A:532",
      "A:533",
      "A:534",
      "A:535",
      "A:536",
      "A:537",
      "A:538",
      "A:539",
      "A:540",
      "A:541",
      "A:542",
      "A:543",
      "A:544",
      "A:545",
      "A:546",
      "A:547",
      "A:548",
      "A:549",
      "A:550",
      "A:551",
      "A:552",
      "A:553",
      "A:554",
      "A:555",
      "A:556",
      "A:557",
      "A:558",
      "A:559",
      "A:560",
      "A:561",
      "A:562",
      "A:563",
      "A:564",
      "A:565",
      "A:566",
      "A:567",
      "A:568",
      "A:569",
      "A:570",
      "A:571",
      "A:572",
      "A:573",
      "A:574",
      "A:575",
      "A:576",
      "A:577",
      "A:578",
      "A:579",
      "A:580",
      "A:581",
      "A:582",
      "A:583",
      "A:584",
      "A:585",
      "A:586",
      "A:587",
      "A:588",
      "A:589",
      "A:590",
      "A:591",
      "A:592",
      "A:593",
      "A:594",
      "A:595",
      "A:596",
      "A:597",
      "A:598",
      "A:599",
      "A:600",
      "A:601",
      "A:602",
      "A:603",
      "A:604",
      "A:605",
      "A:606",
      "A:607",
      "A:608",
      "A:609",
      "A:610",
      "A:611",
      "A:612",
      "A:613",
      "A:614",
      "A:615",
      "A:616",
      "A:617",
      "A:618",
      "A:619",
      "A:620",
      "A:621",
      "A:622",
      "A:623",
      "A:624",
      "A:625",
      "A:626",
      "A:627",
      "A:628",
      "A:629",
      "A:630",
      "A:631",
      "A:632",
      "A:633",
      "A:634",
      "A:635",
      "A:636",
      "A:637",
      "A:638",
      "A:639",
      "A:640",
      "A:641",
      "A:642",
      "A:643",
      "A:644",
      "B:429",
      "B:430",
      "B:431",
      "B:432",
      "B:433",
      "B:434",
      "B:435",
      "B:436",
      "B:437",
      "B:438",
      "B:439",
      "B:440",
      "B:441",
      "B:443",
      "B:444",
      "B:445",
      "B:446",
      "B:447",
      "B:448",
      "B:449",
      "B:450",
      "B:451",
      "B:452",
      "B:453",
      "B:454",
      "B:455",
      "B:456",
      "B:457",
      "B:458",
      "B:459",
      "B:460",
      "B:461",
      "B:462",
      "B:463",
      "B:464",
      "B:465",
      "B:466",
      "B:467",
      "B:468",
      "B:469",
      "B:470",
      "B:471",
      "B:472",
      "B:473",
      "B:474",
      "B:475",
      "B:476",
      "B:477",
      "B:478",
      "B:479",
      "B:480",
      "B:481",
      "B:482",
      "B:483",
      "B:484",
      "B:485",
      "B:486",
      "B:487",
      "B:488",
      "B:489",
      "B:490",
      "B:491",
      "B:492",
      "B:493",
      "B:494",
      "B:495",
      "B:496",
      "B:497",
      "B:498",
      "B:499",
      "B:500",
      "B:501",
      "B:502",
      "B:503",
      "B:504",
      "B:505",
      "B:506",
      "B:507",
      "B:508",
      "B:509",
      "B:510",
      "B:511",
      "B:512",
      "B:513",
      "B:514",
      "B:515",
      "B:516",
      "B:517",
      "B:518",
      "B:519",
      "B:520",
      "B:521",
      "B:522",
      "B:523",
      "B:524",
      "B:525",
      "B:526",
      "B:527",
      "B:528",
      "B:529",
      "B:530",
      "B:531",
      "B:532",
      "B:533",
      "B:534",
      "B:535",
      "B:536",
      "B:537",
      "B:538",
      "B:539",
      "B:540",
      "B:541",
      "B:542",
      "B:543",
      "B:544",
      "B:545",
      "B:546",
      "B:547",
      "B:548",
      "B:549",
      "B:550",
      "B:551",
      "B:552",
      "B:553",
      "B:554",
      "B:555",
      "B:556",
      "B:557",
      "B:558",
      "B:559",
      "B:560",
      "B:561",
      "B:562",
      "B:563",
      "B:564",
      "B:565",
      "B:566",
      "B:567",
      "B:568",
      "B:569",
      "B:570",
      "B:571",
      "B:572",
      "B:573",
      "B:574",
      "B:575",
      "B:576",
      "B:577",
      "B:578",
      "B:579",
      "B:580",
      "B:581",
      "B:582",
      "B:583",
      "B:584",
      "B:585",
      "B:586",
      "B:587",
      "B:588",
      "B:589",
      "B:590",
      "B:591",
      "B:592",
      "B:593",
      "B:594",
      "B:595",
      "B:596",
      "B:597",
      "B:598",
      "B:599",
      "B:600",
      "B:601",
      "B:602",
      "B:603",
      "B:604",
      "B:605",
      "B:606",
      "B:607",
      "B:608",
      "B:609",
      "B:610",
      "B:611",
      "B:612",
      "B:613",
      "B:614",
      "B:615",
      "B:616",
      "B:617",
      "B:618",
      "B:619",
      "B:620",
      "B:621",
      "B:622",
      "B:623",
      "B:624",
      "B:625",
      "B:626",
      "B:627",
      "B:628",
      "B:629",
      "B:630",
      "B:631",
      "B:632",
      "B:633",
      "B:634",
      "B:635",
      "B:636",
      "B:637",
      "B:638",
      "B:639",
      "B:640",
      "B:641",
      "B:642",
      "B:643",
      "B:644",
      "B:645",
      "B:646",
      "B:647",
      "B:648",
      "B:649",
      "B:650",
      "B:651",
      "B:652",
      "B:653"
    ],
    "B:443": [
      "A:429",
      "A:430",
      "A:431",
      "A:432",
      "A:433",
      "A:434",
      "A:435",
      "A:436",
      "A:437",
      "A:438",
      "A:439",
      "A:440",
      "A:441",
      "A:442",
      "A:443",
      "A:444",
      "A:445",
      "A:446",
      "A:447",
      "A:448",
      "A:449",
      "A:450",
      "A:451",
      "A:452",
      "A:453",
      "A:454",
      "A:455",
      "A:456",
      "A:457",
      "A:458",
      "A:459",
      "A:460",
      "A:461",
      "A:462",
      "A:463",
      "A:464",
      "A:465",
      "A:466",
      "A:467",
      "A:468",
      "A:469",
      "A:470",
      "A:471",
      "A:472",
      "A:473",
      "A:474",
      "A:475",
      "A:476",
      "A:477",
      "A:478",
      "A:479",
      "A:480",
      "A:481",
      "A:482",
      "A:483",
      "A:484",
      "A:485",
      "A:486",
      "A:487",
      "A:488",
      "A:489",
      "A:490",
      "A:491",
      "A:492",
      "A:493",
      "A:494",
      "A:495",
      "A:496",
      "A:497",
      "A:498",
      "A:499",
      "A:500",
      "A:501",
      "A:502",
      "A:503",
      "A:504",
      "A:505",
      "A:506",
      "A:507",
      "A:508",
      "A:509",
      "A:510",
      "A:511",
      "A:512",
      "A:513",
      "A:514",
      "A:515",
      "A:516",
      "A:517",
      "A:518",
      "A:519",
      "A:520",
      "A:521",
      "A:522",
      "A:523",
      "A:524",
      "A:525",
      "A:526",
      "A:527",
      "A:528",
      "A:529",
      "A:530",
      "A:531",
      "A:532",
      "A:533",
      "A:534",
      "A:535",
      "A:536",
      "A:537",
      "A:538",
      "A:539",
      "A:540",
      "A:541",
      "A:542",
      "A:543",
      "A:544",
      "A:545",
      "A:546",
      "A:547",
      "A:548",
      "A:549",
      "A:550",
      "A:551",
      "A:552",
      "A:553",
      "A:554",
      "A:555",
      "A:556",
      "A:557",
      "A:558",
      "A:559",
      "A:560",
      "A:561",
      "A:562",
      "A:563",
      "A:564",
      "A:565",
      "A:566",
      "A:567",
      "A:568",
      "A:569",
      "A:570",
      "A:571",
      "A:572",
      "A:573",
      "A:574",
      "A:575",
      "A:576",
      "A:577",
      "A:578",
      "A:579",
      "A:580",
      "A:581",
      "A:582",
      "A:583",
      "A:584",
      "A:585",
      "A:586",
      "A:587",
      "A:588",
      "A:589",
      "A:590",
      "A:591",
      "A:592",
      "A:593",
      "A:594",
      "A:595",
      "A:596",
      "A:597",
      "A:598",
      "A:599",
      "A:600",
      "A:601",
      "A:602",
      "A:603",
      "A:604",
      "A:605",
      "A:606",
      "A:607",
      "A:608",
      "A:609",
      "A:610",
      "A:611",
      "A:612",
      "A:613",
      "A:614",
      "A:615",
      "A:616",
      "A:617",
      "A:618",
      "A:619",
      "A:620",
      "A:621",
      "A:622",
      "A:623",
      "A:624",
      "A:625",
      "A:626",
      "A:627",
      "A:628",
      "A:629",
      "A:630",
      "A:631",
      "A:632",
      "A:633",
      "A:634",
      "A:635",
      "A:636",
      "A:637",
      "A:638",
      "A:639",
      "A:640",
      "A:641",
      "A:642",
      "A:643",
      "A:644",
      "B:429",
      "B:430",
      "B:431",
      "B:432",
      "B:433",
      "B:434",
      "B:435",
      "B:436",
      "B:437",
      "B:438",
      "B:439",
      "B:440",
      "B:441",
      "B:442",
      "B:444",
      "B:445",
      "B:446",
      "B:447",
      "B:448",
      "B:449",
      "B:450",
      "B:451",
      "B:452",
      "B:453",
      "B:454",
      "B:455",
      "B:456",
      "B:457",
      "B:458",
      "B:459",
      "B:460",
      "B:461",
      "B:462",
      "B:463",
      "B:464",
      "B:465",
      "B:466",
      "B:467",
      "B:468",
      "B:469",
      "B:470",
      "B:471",
      "B:472",
      "B:473",
      "B:474",
      "B:475",
      "B:476",
      "B:477",
      "B:478",
      "B:479",
      "B:480",
      "B:481",
      "B:482",
      "B:483",
      "B:484",
      "B:485",
      "B:486",
      "B:487",
      "B:488",
      "B:489",
      "B:490",
      "B:491",
      "B:492",
      "B:493",
      "B:494",
      "B:495",
      "B:496",
      "B:497",
      "B:498",
      "B:499",
      "B:500",
      "B:501",
      "B:502",
      "B:503",
      "B:504",
      "B:505",
      "B:506",
      "B:507",
      "B:508",
      "B:509",
      "B:510",
      "B:511",
      "B:512",
      "B:513",
      "B:514",
      "B:515",
      "B:516",
      "B:517",
      "B:518",
      "B:519",
      "B:520",
      "B:521",
      "B:522",
      "B:523",
      "B:524",
      "B:525",
      "B:526",
      "B:527",
      "B:528",
      "B:529",
      "B:530",
      "B:531",
      "B:532",
      "B:533",
      "B:534",
      "B:535",
      "B:536",
      "B:537",
      "B:538",
      "B:539",
      "B:540",
      "B:541",
      "B:542",
      "B:543",
      "B:544",
      "B:545",
      "B:546",
      "B:547",
      "B:548",
      "B:549",
      "B:550",
      "B:551",
      "B:552",
      "B:553",
      "B:554",
      "B:555",
      "B:556",
      "B:557",
      "B:558",
      "B:559",
      "B:560",
      "B:561",
      "B:562",
      "B:563",
      "B:564",
      "B:565",
      "B:566",
      "B:567",
      "B:568",
      "B:569",
      "B:570",
      "B:571",
      "B:572",
      "B:573",
      "B:574",
      "B:575",
      "B:576",
      "B:577",
      "B:578",
      "B:579",
      "B:580",
      "B:581",
      "B:582",
      "B:583",
      "B:584",
      "B:585",
      "B:586",
      "B:587",
      "B:588",
      "B:589",
      "B:590",
      "B:591",
      "B:592",
      "B:593",
      "B:594",
      "B:595",
      "B:596",
      "B:597",
      "B:598",
      "B:599",
      "B:600",
      "B:601",
      "B:602",
      "B:603",
      "B:604",
      "B:605",
      "B:606",
      "B:607",
      "B:608",
      "B:609",
      "B:610",
      "B:611",
      "B:612",
      "B:613",
      "B:614",
      "B:615",
      "B:616",
      "B:617",
      "B:618",
      "B:619",
      "B:620",
      "B:621",
      "B:622",
      "B:623",
      "B:624",
      "B:625",
      "B:626",
      "B:627",
      "B:628",
      "B:629",
      "B:630",
      "B:631",
      "B:632",
      "B:633",
      "B:634",
      "B:635",
      "B:636",
      "B:637",
      "B:638",
      "B:639",
      "B:640",
      "B:641",
      "B:642",
      "B:643",
      "B:644",
      "B:645",
      "B:646",
      "B:647",
      "B:648",
      "B:649",
      "B:650",
      "B:651",
      "B:652",
      "B:653"
    ],
    "B:444": [
      "A:429",
      "A:430",
      "A:431",
      "A:432",
      "A:433",
      "A:434",
      "A:435",
      "A:436",
      "A:437",
      "A:438",
      "A:439",
      "A:440",
      "A:441",
      "A:442",
      "A:443",
      "A:444",
      "A:445",
      "A:446",
      "A:447",
      "A:448",
      "A:449",
      "A:450",
      "A:451",
      "A:452",
      "A:453",
      "A:454",
      "A:455",
      "A:456",
      "A:457",
      "A:458",
      "A:459",
      "A:460",
      "A:461",
      "A:462",
      "A:463",
      "A:464",
      "A:465",
      "A:466",
      "A:467",
      "A:468",
      "A:469",
      "A:470",
      "A:471",
      "A:472",
      "A:473",
      "A:474",
      "A:475",
      "A:476",
      "A:477",
      "A:478",
      "A:479",
      "A:480",
      "A:481",
      "A:482",
      "A:483",
      "A:484",
      "A:485",
      "A:486",
      "A:487",
      "A:488",
      "A:489",
      "A:490",
      "A:491",
      "A:492",
      "A:493",
      "A:494",
      "A:495",
      "A:496",
      "A:497",
      "A:498",
      "A:499",
      "A:500",
      "A:501",
      "A:502",
      "A:503",
      "A:504",
      "A:505",
      "A:506",
      "A:507",
      "A:508",
      "A:509",
      "A:510",
      "A:511",
      "A:512",
      "A:513",
      "A:514",
      "A:515",
      "A:516",
      "A:517",
      "A:518",
      "A:519",
      "A:520",
      "A:521",
      "A:522",
      "A:523",
      "A:524",
      "A:525",
      "A:526",
      "A:527",
      "A:528",
      "A:529",
      "A:530",
      "A:531",
      "A:532",
      "A:533",
      "A:534",
      "A:535",
      "A:536",
      "A:537",
      "A:538",
      "A:539",
      "A:540",
      "A:541",
      "A:542",
      "A:543",
      "A:544",
      "A:545",
      "A:546",
      "A:547",
      "A:548",
      "A:549",
      "A:550",
      "A:551",
      "A:552",
      "A:553",
      "A:554",
      "A:555",
      "A:556",
      "A:557",
      "A:558",
      "A:559",
      "A:560",
      "A:561",
      "A:562",
      "A:563",
      "A:564",
      "A:565",
      "A:566",
      "A:567",
      "A:568",
      "A:569",
      "A:570",
      "A:571",
      "A:572",
      "A:573",
      "A:574",
      "A:575",
      "A:576",
      "A:577",
      "A:578",
      "A:579",
      "A:580",
      "A:581",
      "A:582",
      "A:583",
      "A:584",
      "A:585",
      "A:586",
      "A:587",
      "A:588",
      "A:589",
      "A:590",
      "A:591",
      "A:592",
      "A:593",
      "A:594",
      "A:595",
      "A:596",
      "A:597",
      "A:598",
      "A:599",
      "A:600",
      "A:601",
      "A:602",
      "A:603",
      "A:604",
      "A:605",
      "A:606",
      "A:607",
      "A:608",
      "A:609",
      "A:610",
      "A:611",
      "A:612",
      "A:613",
      "A:614",
      "A:615",
      "A:616",
      "A:617",
      "A:618",
      "A:619",
      "A:620",
      "A:621",
      "A:622",
      "A:623",
      "A:624",
      "A:625",
      "A:626",
      "A:627",
      "A:628",
      "A:629",
      "A:630",
      "A:631",
      "A:632",
      "A:633",
      "A:634",
      "A:635",
      "A:636",
      "A:637",
      "A:638",
      "A:639",
      "A:640",
      "A:641",
      "A:642",
      "A:643",
      "A:644",
      "B:429",
      "B:430",
      "B:431",
      "B:432",
      "B:433",
      "B:434",
      "B:435",
      "B:436",
      "B:437",
      "B:438",
      "B:439",
      "B:440",
      "B:441",
      "B:442",
      "B:443",
      "B:445",
      "B:446",
      "B:447",
      "B:448",
      "B:449",
      "B:450",
      "B:451",
      "B:452",
      "B:453",
      "B:454",
      "B:455",
      "B:456",
      "B:457",
      "B:458",
      "B:459",
      "B:460",
      "B:461",
      "B:462",
      "B:463",
      "B:464",
      "B:465",
      "B:466",
      "B:467",
      "B:468",
      "B:469",
      "B:470",
      "B:471",
      "B:472",
      "B:473",
      "B:474",
      "B:475",
      "B:476",
      "B:477",
      "B:478",
      "B:479",
      "B:480",
      "B:481",
      "B:482",
      "B:483",
      "B:484",
      "B:485",
      "B:486",
      "B:487",
      "B:488",
      "B:489",
      "B:490",
      "B:491",
      "B:492",
      "B:493",
      "B:494",
      "B:495",
      "B:496",
      "B:497",
      "B:498",
      "B:499",
      "B:500",
      "B:501",
      "B:502",
      "B:503",
      "B:504",
      "B:505",
      "B:506",
      "B:507",
      "B:508",
      "B:509",
      "B:510",
      "B:511",
      "B:512",
      "B:513",
      "B:514",
      "B:515",
      "B:516",
      "B:517",
      "B:518",
      "B:519",
      "B:520",
      "B:521",
      "B:522",
      "B:523",
      "B:524",
      "B:525",
      "B:526",
      "B:527",
      "B:528",
      "B:529",
      "B:530",
      "B:531",
      "B:532",
      "B:533",
      "B:534",
      "B:535",
      "B:536",
      "B:537",
      "B:538",
      "B:539",
      "B:540",
      "B:541",
      "B:542",
      "B:543",
      "B:544",
      "B:545",
      "B:546",
      "B:547",
      "B:548",
      "B:549",
      "B:550",
      "B:551",
      "B:552",
      "B:553",
      "B:554",
      "B:555",
      "B:556",
      "B:557",
      "B:558",
      "B:559",
      "B:560",
      "B:561",
      "B:562",
      "B:563",
      "B:564",
      "B:565",
      "B:566",
      "B:567",
      "B:568",
      "B:569",
      "B:570",
      "B:571",
      "B:572",
      "B:573",
      "B:574",
      "B:575",
      "B:576",
      "B:577",
      "B:578",
      "B:579",
      "B:580",
      "B:581",
      "B:582",
      "B:583",
      "B:584",
      "B:585",
      "B:586",
      "B:587",
      "B:588",
      "B:589",
      "B:590",
      "B:591",
      "B:592",
      "B:593",
      "B:594",
      "B:595",
      "B:596",
      "B:597",
      "B:598",
      "B:599",
      "B:600",
      "B:601",
      "B:602",
      "B:603",
      "B:604",
      "B:605",
      "B:606",
      "B:607",
      "B:608",
      "B:609",
      "B:610",
      "B:611",
      "B:612",
      "B:613",
      "B:614",
      "B:615",
      "B:616",
      "B:617",
      "B:618",
      "B:619",
      "B:620",
      "B:621",
      "B:622",
      "B:623",
      "B:624",
      "B:625",
      "B:626",
      "B:627",
      "B:628",
      "B:629",
      "B:630",
      "B:631",
      "B:632",
      "B:633",
      "B:634",
      "B:635",
      "B:636",
      "B:637",
      "B:638",
      "B:639",
      "B:640",
      "B:641",
      "B:642",
      "B:643",
      "B:644",
      "B:645",
      "B:646",
      "B:647",
      "B:648",
      "B:649",
      "B:650",
      "B:651",
      "B:652",
      "B:653"
    ],
    "B:445": [
      "A:429",
      "A:430",
      "A:431",
      "A:432",
      "A:433",
      "A:434",
      "A:435",
      "A:436",
      "A:437",
      "A:438",
      "A:439",
      "A:440",
      "A:441",
      "A:442",
      "A:443",
      "A:444",
      "A:445",
      "A:446",
      "A:447",
      "A:448",
      "A:449",
      "A:450",
      "A:451",
      "A:452",
      "A:453",
      "A:454",
      "A:455",
      "A:456",
      "A:457",
      "A:458",
      "A:459",
      "A:460",
      "A:461",
      "A:462",
      "A:463",
      "A:464",
      "A:465",
      "A:466",
      "A:467",
      "A:468",
      "A:469",
      "A:470",
      "A:471",
      "A:472",
      "A:473",
      "A:474",
      "A:475",
      "A:476",
      "A:477",
      "A:478",
      "A:479",
      "A:480",
      "A:481",
      "A:482",
      "A:483",
      "A:484",
      "A:485",
      "A:486",
      "A:487",
      "A:488",
      "A:489",
      "A:490",
      "A:491",
      "A:492",
      "A:493",
      "A:494",
      "A:495",
      "A:496",
      "A:497",
      "A:498",
      "A:499",
      "A:500",
      "A:501",
      "A:502",
      "A:503",
      "A:504",
      "A:505",
      "A:506",
      "A:507",
      "A:508",
      "A:509",
      "A:510",
      "A:511",
      "A:512",
      "A:513",
      "A:514",
      "A:515",
      "A:516",
      "A:517",
      "A:518",
      "A:519",
      "A:520",
      "A:521",
      "A:522",
      "A:523",
      "A:524",
      "A:525",
      "A:526",
      "A:527",
      "A:528",
      "A:529",
      "A:530",
      "A:531",
      "A:532",
      "A:533",
      "A:534",
      "A:535",
      "A:536",
      "A:537",
      "A:538",
      "A:539",
      "A:540",
      "A:541",
      "A:542",
      "A:543",
      "A:544",
      "A:545",
      "A:546",
      "A:547",
      "A:548",
      "A:549",
      "A:550",
      "A:551",
      "A:552",
      "A:553",
      "A:554",
      "A:555",
      "A:556",
      "A:557",
      "A:558",
      "A:559",
      "A:560",
      "A:561",
      "A:562",
      "A:563",
      "A:564",
      "A:565",
      "A:566",
      "A:567",
      "A:568",
      "A:569",
      "A:570",
      "A:571",
      "A:572",
      "A:573",
      "A:574",
      "A:575",
      "A:576",
      "A:577",
      "A:578",
      "A:579",
      "A:580",
      "A:581",
      "A:582",
      "A:583",
      "A:584",
      "A:585",
      "A:586",
      "A:587",
      "A:588",
      "A:589",
      "A:590",
      "A:591",
      "A:592",
      "A:593",
      "A:594",
      "A:595",
      "A:596",
      "A:597",
      "A:598",
      "A:599",
      "A:600",
      "A:601",
      "A:602",
      "A:603",
      "A:604",
      "A:605",
      "A:606",
      "A:607",
      "A:608",
      "A:609",
      "A:610",
      "A:611",
      "A:612",
      "A:613",
      "A:614",
      "A:615",
      "A:616",
      "A:617",
      "A:618",
      "A:619",
      "A:620",
      "A:621",
      "A:622",
      "A:623",
      "A:624",
      "A:625",
      "A:626",
      "A:627",
      "A:628",
      "A:629",
      "A:630",
      "A:631",
      "A:632",
      "A:633",
      "A:634",
      "A:635",
      "A:636",
      "A:637",
      "A:638",
      "A:639",
      "A:640",
      "A:641",
      "A:642",
      "A:643",
      "A:644",
      "B:429",
      "B:430",
      "B:431",
      "B:432",
      "B:433",
      "B:434",
      "B:435",
      "B:436",
      "B:437",
      "B:438",
      "B:439",
      "B:440",
      "B:441",
      "B:442",
      "B:443",
      "B:444",
      "B:446",
      "B:447",
      "B:448",
      "B:449",
      "B:450",
      "B:451",
      "B:452",
      "B:453",
      "B:454",
      "B:455",
      "B:456",
      "B:457",
      "B:458",
      "B:459",
      "B:460",
      "B:461",
      "B:462",
      "B:463",
      "B:464",
      "B:465",
      "B:466",
      "B:467",
      "B:468",
      "B:469",
      "B:470",
      "B:471",
      "B:472",
      "B:473",
      "B:474",
      "B:475",
      "B:476",
      "B:477",
      "B:478",
      "B:479",
      "B:480",
      "B:481",
      "B:482",
      "B:483",
      "B:484",
      "B:485",
      "B:486",
      "B:487",
      "B:488",
      "B:489",
      "B:490",
      "B:491",
      "B:492",
      "B:493",
      "B:494",
      "B:495",
      "B:496",
      "B:497",
      "B:498",
      "B:499",
      "B:500",
      "B:501",
      "B:502",
      "B:503",
      "B:504",
      "B:505",
      "B:506",
      "B:507",
      "B:508",
      "B:509",
      "B:510",
      "B:511",
      "B:512",
      "B:513",
      "B:514",
      "B:515",
      "B:516",
      "B:517",
      "B:518",
      "B:519",
      "B:520",
      "B:521",
      "B:522",
      "B:523",
      "B:524",
      "B:525",
      "B:526",
      "B:527",
      "B:528",
      "B:529",
      "B:530",
      "B:531",
      "B:532",
      "B:533",
      "B:534",
      "B:535",
      "B:536",
      "B:537",
      "B:538",
      "B:539",
      "B:540",
      "B:541",
      "B:542",
      "B:543",
      "B:544",
      "B:545",
      "B:546",
      "B:547",
      "B:548",
      "B:549",
      "B:550",
      "B:551",
      "B:552",
      "B:553",
      "B:554",
      "B:555",
      "B:556",
      "B:557",
      "B:558",
      "B:559",
      "B:560",
      "B:561",
      "B:562",
      "B:563",
      "B:564",
      "B:565",
      "B:566",
      "B:567",
      "B:568",
      "B:569",
      "B:570",
      "B:571",
      "B:572",
      "B:573",
      "B:574",
      "B:575",
      "B:576",
      "B:577",
      "B:578",
      "B:579",
      "B:580",
      "B:581",
      "B:582",
      "B:583",
      "B:584",
      "B:585",
      "B:586",
      "B:587",
      "B:588",
      "B:589",
      "B:590",
      "B:591",
      "B:592",
      "B:593",
      "B:594",
      "B:595",
      "B:596",
      "B:597",
      "B:598",
      "B:599",
      "B:600",
      "B:601",
      "B:602",
      "B:603",
      "B:604",
      "B:605",
      "B:606",
      "B:607",
      "B:608",
      "B:609",
      "B:610",
      "B:611",
      "B:612",
      "B:613",
      "B:614",
      "B:615",
      "B:616",
      "B:617",
      "B:618",
      "B:619",
      "B:620",
      "B:621",
      "B:622",
      "B:623",
      "B:624",
      "B:625",
      "B:626",
      "B:627",
      "B:628",
      "B:629",
      "B:630",
      "B:631",
      "B:632",
      "B:633",
      "B:634",
      "B:635",
      "B:636",
      "B:637",
      "B:638",
      "B:639",
      "B:640",
      "B:641",
      "B:642",
      "B:643",
      "B:644",
      "B:645",
      "B:646",
      "B:647",
      "B:648",
      "B:649",
      "B:650",
      "B:651",
      "B:652",
      "B:653"
    ],
    "B:446": [
      "A:429",
      "A:430",
      "A:431",
      "A:432",
      "A:433",
      "A:434",
      "A:435",
      "A:436",
      "A:437",
      "A:438",
      "A:439",
      "A:440",
      "A:441",
      "A:442",
      "A:443",
      "A:444",
      "A:445",
      "A:446",
      "A:447",
      "A:448",
      "A:449",
      "A:450",
      "A:451",
      "A:452",
      "A:453",
      "A:454",
      "A:455",
      "A:456",
      "A:457",
      "A:458",
      "A:459",
      "A:460",
      "A:461",
      "A:462",
      "A:463",
      "A:464",
      "A:465",
      "A:466",
      "A:467",
      "A:468",
      "A:469",
      "A:470",
      "A:471",
      "A:472",
      "A:473",
      "A:474",
      "A:475",
      "A:476",
      "A:477",
      "A:478",
      "A:479",
      "A:480",
      "A:481",
      "A:482",
      "A:483",
      "A:484",
      "A:485",
      "A:486",
      "A:487",
      "A:488",
      "A:489",
      "A:490",
      "A:491",
      "A:492",
      "A:493",
      "A:494",
      "A:495",
      "A:496",
      "A:497",
      "A:498",
      "A:499",
      "A:500",
      "A:501",
      "A:502",
      "A:503",
      "A:504",
      "A:505",
      "A:506",
      "A:507",
      "A:508",
      "A:509",
      "A:510",
      "A:511",
      "A:512",
      "A:513",
      "A:514",
      "A:515",
      "A:516",
      "A:517",
      "A:518",
      "A:519",
      "A:520",
      "A:521",
      "A:522",
      "A:523",
      "A:524",
      "A:525",
      "A:526",
      "A:527",
      "A:528",
      "A:529",
      "A:530",
      "A:531",
      "A:532",
      "A:533",
      "A:534",
      "A:535",
      "A:536",
      "A:537",
      "A:538",
      "A:539",
      "A:540",
      "A:541",
      "A:542",
      "A:543",
      "A:544",
      "A:545",
      "A:546",
      "A:547",
      "A:548",
      "A:549",
      "A:550",
      "A:551",
      "A:552",
      "A:553",
      "A:554",
      "A:555",
      "A:556",
      "A:557",
      "A:558",
      "A:559",
      "A:560",
      "A:561",
      "A:562",
      "A:563",
      "A:564",
      "A:565",
      "A:566",
      "A:567",
      "A:568",
      "A:569",
      "A:570",
      "A:571",
      "A:572",
      "A:573",
      "A:574",
      "A:575",
      "A:576",
      "A:577",
      "A:578",
      "A:579",
      "A:580",
      "A:581",
      "A:582",
      "A:583",
      "A:584",
      "A:585",
      "A:586",
      "A:587",
      "A:588",
      "A:589",
      "A:590",
      "A:591",
      "A:592",
      "A:593",
      "A:594",
      "A:595",
      "A:596",
      "A:597",
      "A:598",
      "A:599",
      "A:600",
      "A:601",
      "A:602",
      "A:603",
      "A:604",
      "A:605",
      "A:606",
      "A:607",
      "A:608",
      "A:609",
      "A:610",
      "A:611",
      "A:612",
      "A:613",
      "A:614",
      "A:615",
      "A:616",
      "A:617",
      "A:618",
      "A:619",
      "A:620",
      "A:621",
      "A:622",
      "A:623",
      "A:624",
      "A:625",
      "A:626",
      "A:627",
      "A:628",
      "A:629",
      "A:630",
      "A:631",
      "A:632",
      "A:633",
      "A:634",
      "A:635",
      "A:636",
      "A:637",
      "A:638",
      "A:639",
      "A:640",
      "A:641",
      "A:642",
      "A:643",
      "A:644",
      "B:429",
      "B:430",
      "B:431",
      "B:432",
      "B:433",
      "B:434",
      "B:435",
      "B:436",
      "B:437",
      "B:438",
      "B:439",
      "B:440",
      "B:441",
      "B:442",
      "B:443",
      "B:444",
      "B:445",
      "B:447",
      "B:448",
      "B:449",
      "B:450",
      "B:451",
      "B:452",
      "B:453",
      "B:454",
      "B:455",
      "B:456",
      "B:457",
      "B:458",
      "B:459",
      "B:460",
      "B:461",
      "B:462",
      "B:463",
      "B:464",
      "B:465",
      "B:466",
      "B:467",
      "B:468",
      "B:469",
      "B:470",
      "B:471",
      "B:472",
      "B:473",
      "B:474",
      "B:475",
      "B:476",
      "B:477",
      "B:478",
      "B:479",
      "B:480",
      "B:481",
      "B:482",
      "B:483",
      "B:484",
      "B:485",
      "B:486",
      "B:487",
      "B:488",
      "B:489",
      "B:490",
      "B:491",
      "B:492",
      "B:493",
      "B:494",
      "B:495",
      "B:496",
      "B:497",
      "B:498",
      "B:499",
      "B:500",
      "B:501",
      "B:502",
      "B:503",
      "B:504",
      "B:505",
      "B:506",
      "B:507",
      "B:508",
      "B:509",
      "B:510",
      "B:511",
      "B:512",
      "B:513",
      "B:514",
      "B:515",
      "B:516",
      "B:517",
      "B:518",
      "B:519",
      "B:520",
      "B:521",
      "B:522",
      "B:523",
      "B:524",
      "B:525",
      "B:526",
      "B:527",
      "B:528",
      "B:529",
      "B:530",
      "B:531",
      "B:532",
      "B:533",
      "B:534",
      "B:535",
      "B:536",
      "B:537",
      "B:538",
      "B:539",
      "B:540",
      "B:541",
      "B:542",
      "B:543",
      "B:544",
      "B:545",
      "B:546",
      "B:547",
      "B:548",
      "B:549",
      "B:550",
      "B:551",
      "B:552",
      "B:553",
      "B:554",
      "B:555",
      "B:556",
      "B:557",
      "B:558",
      "B:559",
      "B:560",
      "B:561",
      "B:562",
      "B:563",
      "B:564",
      "B:565",
      "B:566",
      "B:567",
      "B:568",
      "B:569",
      "B:570",
      "B:571",
      "B:572",
      "B:573",
      "B:574",
      "B:575",
      "B:576",
      "B:577",
      "B:578",
      "B:579",
      "B:580",
      "B:581",
      "B:582",
      "B:583",
      "B:584",
      "B:585",
      "B:586",
      "B:587",
      "B:588",
      "B:589",
      "B:590",
      "B:591",
      "B:592",
      "B:593",
      "B:594",
      "B:595",
      "B:596",
      "B:597",
      "B:598",
      "B:599",
      "B:600",
      "B:601",
      "B:602",
      "B:603",
      "B:604",
      "B:605",
      "B:606",
      "B:607",
      "B:608",
      "B:609",
      "B:610",
      "B:611",
      "B:612",
      "B:613",
      "B:614",
      "B:615",
      "B:616",
      "B:617",
      "B:618",
      "B:619",
      "B:620",
      "B:621",
      "B:622",
      "B:623",
      "B:624",
      "B:625",
      "B:626",
      "B:627",
      "B:628",
      "B:629",
      "B:630",
      "B:631",
      "B:632",
      "B:633",
      "B:634",
      "B:635",
      "B:636",
      "B:637",
      "B:638",
      "B:639",
      "B:640",
      "B:641",
      "B:642",
      "B:643",
      "B:644",
      "B:645",
      "B:646",
      "B:647",
      "B:648",
      "B:649",
      "B:650",
      "B:651",
      "B:652",
      "B:653"
    ],
    "B:447": [
      "A:429",
      "A:430",
      "A:431",
      "A:432",
      "A:433",
      "A:434",
      "A:435",
      "A:436",
      "A:437",
      "A:438",
      "A:439",
      "A:440",
      "A:441",
      "A:442",
      "A:443",
      "A:444",
      "A:445",
      "A:446",
      "A:447",
      "A:448",
      "A:449",
      "A:450",
      "A:451",
      "A:452",
      "A:453",
      "A:454",
      "A:455",
      "A:456",
      "A:457",
      "A:458",
      "A:459",
      "A:460",
      "A:461",
      "A:462",
      "A:463",
      "A:464",
      "A:465",
      "A:466",
      "A:467",
      "A:468",
      "A:469",
      "A:470",
      "A:471",
      "A:472",
      "A:473",
      "A:474",
      "A:475",
      "A:476",
      "A:477",
      "A:478",
      "A:479",
      "A:480",
      "A:481",
      "A:482",
      "A:483",
      "A:484",
      "A:485",
      "A:486",
      "A:487",
      "A:488",
      "A:489",
      "A:490",
      "A:491",
      "A:492",
      "A:493",
      "A:494",
      "A:495",
      "A:496",
      "A:497",
      "A:498",
      "A:499",
      "A:500",
      "A:501",
      "A:502",
      "A:503",
      "A:504",
      "A:505",
      "A:506",
      "A:507",
      "A:508",
      "A:509",
      "A:510",
      "A:511",
      "A:512",
      "A:513",
      "A:514",
      "A:515",
      "A:516",
      "A:517",
      "A:518",
      "A:519",
      "A:520",
      "A:521",
      "A:522",
      "A:523",
      "A:524",
      "A:525",
      "A:526",
      "A:527",
      "A:528",
      "A:529",
      "A:530",
      "A:531",
      "A:532",
      "A:533",
      "A:534",
      "A:535",
      "A:536",
      "A:537",
      "A:538",
      "A:539",
      "A:540",
      "A:541",
      "A:542",
      "A:543",
      "A:544",
      "A:545",
      "A:546",
      "A:547",
      "A:548",
      "A:549",
      "A:550",
      "A:551",
      "A:552",
      "A:553",
      "A:554",
      "A:555",
      "A:556",
      "A:557",
      "A:558",
      "A:559",
      "A:560",
      "A:561",
      "A:562",
      "A:563",
      "A:564",
      "A:565",
      "A:566",
      "A:567",
      "A:568",
      "A:569",
      "A:570",
      "A:571",
      "A:572",
      "A:573",
      "A:574",
      "A:575",
      "A:576",
      "A:577",
      "A:578",
      "A:579",
      "A:580",
      "A:581",
      "A:582",
      "A:583",
      "A:584",
      "A:585",
      "A:586",
      "A:587",
      "A:588",
      "A:589",
      "A:590",
      "A:591",
      "A:592",
      "A:593",
      "A:594",
      "A:595",
      "A:596",
      "A:597",
      "A:598",
      "A:599",
      "A:600",
      "A:601",
      "A:602",
      "A:603",
      "A:604",
      "A:605",
      "A:606",
      "A:607",
      "A:608",
      "A:609",
      "A:610",
      "A:611",
      "A:612",
      "A:613",
      "A:614",
      "A:615",
      "A:616",
      "A:617",
      "A:618",
      "A:619",
      "A:620",
      "A:621",
      "A:622",
      "A:623",
      "A:624",
      "A:625",
      "A:626",
      "A:627",
      "A:628",
      "A:629",
      "A:630",
      "A:631",
      "A:632",
      "A:633",
      "A:634",
      "A:635",
      "A:636",
      "A:637",
      "A:638",
      "A:639",
      "A:640",
      "A:641",
      "A:642",
      "A:643",
      "A:644",
      "B:429",
      "B:430",
      "B:431",
      "B:432",
      "B:433",
      "B:434",
      "B:435",
      "B:436",
      "B:437",
      "B:438",
      "B:439",
      "B:440",
      "B:441",
      "B:442",
      "B:443",
      "B:444",
      "B:445",
      "B:446",
      "B:448",
      "B:449",
      "B:450",
      "B:451",
      "B:452",
      "B:453",
      "B:454",
      "B:455",
      "B:456",
      "B:457",
      "B:458",
      "B:459",
      "B:460",
      "B:461",
      "B:462",
      "B:463",
      "B:464",
      "B:465",
      "B:466",
      "B:467",
      "B:468",
      "B:469",
      "B:470",
      "B:471",
      "B:472",
      "B:473",
      "B:474",
      "B:475",
      "B:476",
      "B:477",
      "B:478",
      "B:479",
      "B:480",
      "B:481",
      "B:482",
      "B:483",
      "B:484",
      "B:485",
      "B:486",
      "B:487",
      "B:488",
      "B:489",
      "B:490",
      "B:491",
      "B:492",
      "B:493",
      "B:494",
      "B:495",
      "B:496",
      "B:497",
      "B:498",
      "B:499",
      "B:500",
      "B:501",
      "B:502",
      "B:503",
      "B:504",
      "B:505",
      "B:506",
      "B:507",
      "B:508",
      "B:509",
      "B:510",
      "B:511",
      "B:512",
      "B:513",
      "B:514",
      "B:515",
      "B:516",
      "B:517",
      "B:518",
      "B:519",
      "B:520",
      "B:521",
      "B:522",
      "B:523",
      "B:524",
      "B:525",
      "B:526",
      "B:527",
      "B:528",
      "B:529",
      "B:530",
      "B:531",
      "B:532",
      "B:533",
      "B:534",
      "B:535",
      "B:536",
      "B:537",
      "B:538",
      "B:539",
      "B:540",
      "B:541",
      "B:542",
      "B:543",
      "B:544",
      "B:545",
      "B:546",
      "B:547",
      "B:548",
      "B:549",
      "B:550",
      "B:551",
      "B:552",
      "B:553",
      "B:554",
      "B:555",
      "B:556",
      "B:557",
      "B:558",
      "B:559",
      "B:560",
      "B:561",
      "B:562",
      "B:563",
      "B:564",
      "B:565",
      "B:566",
      "B:567",
      "B:568",
      "B:569",
      "B:570",
      "B:571",
      "B:572",
      "B:573",
      "B:574",
      "B:575",
      "B:576",
      "B:577",
      "B:578",
      "B:579",
      "B:580",
      "B:581",
      "B:582",
      "B:583",
      "B:584",
      "B:585",
      "B:586",
      "B:587",
      "B:588",
      "B:589",
      "B:590",
      "B:591",
      "B:592",
      "B:593",
      "B:594",
      "B:595",
      "B:596",
      "B:597",
      "B:598",
      "B:599",
      "B:600",
      "B:601",
      "B:602",
      "B:603",
      "B:604",
      "B:605",
      "B:606",
      "B:607",
      "B:608",
      "B:609",
      "B:610",
      "B:611",
      "B:612",
      "B:613",
      "B:614",
      "B:615",
      "B:616",
      "B:617",
      "B:618",
      "B:619",
      "B:620",
      "B:621",
      "B:622",
      "B:623",
      "B:624",
      "B:625",
      "B:626",
      "B:627",
      "B:628",
      "B:629",
      "B:630",
      "B:631",
      "B:632",
      "B:633",
      "B:634",
      "B:635",
      "B:636",
      "B:637",
      "B:638",
      "B:639",
      "B:640",
      "B:641",
      "B:642",
      "B:643",
      "B:644",
      "B:645",
      "B:646",
      "B:647",
      "B:648",
      "B:649",
      "B:650",
      "B:651",
      "B:652",
      "B:653"
    ],
    "B:448": [
      "A:429",
      "A:430",
      "A:431",
      "A:432",
      "A:433",
      "A:434",
      "A:435",
      "A:436",
      "A:437",
      "A:438",
      "A:439",
      "A:440",
      "A:441",
      "A:442",
      "A:443",
      "A:444",
      "A:445",
      "A:446",
      "A:447",
      "A:448",
      "A:449",
      "A:450",
      "A:451",
      "A:452",
      "A:453",
      "A:454",
      "A:455",
      "A:456",
      "A:457",
      "A:458",
      "A:459",
      "A:460",
      "A:461",
      "A:462",
      "A:463",
      "A:464",
      "A:465",
      "A:466",
      "A:467",
      "A:468",
      "A:469",
      "A:470",
      "A:471",
      "A:472",
      "A:473",
      "A:474",
      "A:475",
      "A:476",
      "A:477",
      "A:478",
      "A:479",
      "A:480",
      "A:481",
      "A:482",
      "A:483",
      "A:484",
      "A:485",
      "A:486",
      "A:487",
      "A:488",
      "A:489",
      "A:490",
      "A:491",
      "A:492",
      "A:493",
      "A:494",
      "A:495",
      "A:496",
      "A:497",
      "A:498",
      "A:499",
      "A:500",
      "A:501",
      "A:502",
      "A:503",
      "A:504",
      "A:505",
      "A:506",
      "A:507",
      "A:508",
      "A:509",
      "A:510",
      "A:511",
      "A:512",
      "A:513",
      "A:514",
      "A:515",
      "A:516",
      "A:517",
      "A:518",
      "A:519",
      "A:520",
      "A:521",
      "A:522",
      "A:523",
      "A:524",
      "A:525",
      "A:526",
      "A:527",
      "A:528",
      "A:529",
      "A:530",
      "A:531",
      "A:532",
      "A:533",
      "A:534",
      "A:535",
      "A:536",
      "A:537",
      "A:538",
      "A:539",
      "A:540",
      "A:541",
      "A:542",
      "A:543",
      "A:544",
      "A:545",
      "A:546",
      "A:547",
      "A:548",
      "A:549",
      "A:550",
      "A:551",
      "A:552",
      "A:553",
      "A:554",
      "A:555",
      "A:556",
      "A:557",
      "A:558",
      "A:559",
      "A:560",
      "A:561",
      "A:562",
      "A:563",
      "A:564",
      "A:565",
      "A:566",
      "A:567",
      "A:568",
      "A:569",
      "A:570",
      "A:571",
      "A:572",
      "A:573",
      "A:574",
      "A:575",
      "A:576",
      "A:577",
      "A:578",
      "A:579",
      "A:580",
      "A:581",
      "A:582",
      "A:583",
      "A:584",
      "A:585",
      "A:586",
      "A:587",
      "A:588",
      "A:589",
      "A:590",
      "A:591",
      "A:592",
      "A:593",
      "A:594",
      "A:595",
      "A:596",
      "A:597",
      "A:598",
      "A:599",
      "A:600",
      "A:601",
      "A:602",
      "A:603",
      "A:604",
      "A:605",
      "A:606",
      "A:607",
      "A:608",
      "A:609",
      "A:610",
      "A:611",
      "A:612",
      "A:613",
      "A:614",
      "A:615",
      "A:616",
      "A:617",
      "A:618",
      "A:619",
      "A:620",
      "A:621",
      "A:622",
      "A:623",
      "A:624",
      "A:625",
      "A:626",
      "A:627",
      "A:628",
      "A:629",
      "A:630",
      "A:631",
      "A:632",
      "A:633",
      "A:634",
      "A:635",
      "A:636",
      "A:637",
      "A:638",
      "A:639",
      "A:640",
      "A:641",
      "A:642",
      "A:643",
      "A:644",
      "B:429",
      "B:430",
      "B:431",
      "B:432",
      "B:433",
      "B:434",
      "B:435",
      "B:436",
      "B:437",
      "B:438",
      "B:439",
      "B:440",
      "B:441",
      "B:442",
      "B:443",
      "B:444",
      "B:445",
      "B:446",
      "B:447",
      "B:449",
      "B:450",
      "B:451",
      "B:452",
      "B:453",
      "B:454",
      "B:455",
      "B:456",
      "B:457",
      "B:458",
      "B:459",
      "B:460",
      "B:461",
      "B:462",
      "B:463",
      "B:464",
      "B:465",
      "B:466",
      "B:467",
      "B:468",
      "B:469",
      "B:470",
      "B:471",
      "B:472",
      "B:473",
      "B:474",
      "B:475",
      "B:476",
      "B:477",
      "B:478",
      "B:479",
      "B:480",
      "B:481",
      "B:482",
      "B:483",
      "B:484",
      "B:485",
      "B:486",
      "B:487",
      "B:488",
      "B:489",
      "B:490",
      "B:491",
      "B:492",
      "B:493",
      "B:494",
      "B:495",
      "B:496",
      "B:497",
      "B:498",
      "B:499",
      "B:500",
      "B:501",
      "B:502",
      "B:503",
      "B:504",
      "B:505",
      "B:506",
      "B:507",
      "B:508",
      "B:509",
      "B:510",
      "B:511",
      "B:512",
      "B:513",
      "B:514",
      "B:515",
      "B:516",
      "B:517",
      "B:518",
      "B:519",
      "B:520",
      "B:521",
      "B:522",
      "B:523",
      "B:524",
      "B:525",
      "B:526",
      "B:527",
      "B:528",
      "B:529",
      "B:530",
      "B:531",
      "B:532",
      "B:533",
      "B:534",
      "B:535",
      "B:536",
      "B:537",
      "B:538",
      "B:539",
      "B:540",
      "B:541",
      "B:542",
      "B:543",
      "B:544",
      "B:545",
      "B:546",
      "B:547",
      "B:548",
      "B:549",
      "B:550",
      "B:551",
      "B:552",
      "B:553",
      "B:554",
      "B:555",
      "B:556",
      "B:557",
      "B:558",
      "B:559",
      "B:560",
      "B:561",
      "B:562",
      "B:563",
      "B:564",
      "B:565",
      "B:566",
      "B:567",
      "B:568",
      "B:569",
      "B:570",
      "B:571",
      "B:572",
      "B:573",
      "B:574",
      "B:575",
      "B:576",
      "B:577",
      "B:578",
      "B:579",
      "B:580",
      "B:581",
      "B:582",
      "B:583",
      "B:584",
      "B:585",
      "B:586",
      "B:587",
      "B:588",
      "B:589",
      "B:590",
      "B:591",
      "B:592",
      "B:593",
      "B:594",
      "B:595",
      "B:596",
      "B:597",
      "B:598",
      "B:599",
      "B:600",
      "B:601",
      "B:602",
      "B:603",
      "B:604",
      "B:605",
      "B:606",
      "B:607",
      "B:608",
      "B:609",
      "B:610",
      "B:611",
      "B:612",
      "B:613",
      "B:614",
      "B:615",
      "B:616",
      "B:617",
      "B:618",
      "B:619",
      "B:620",
      "B:621",
      "B:622",
      "B:623",
      "B:624",
      "B:625",
      "B:626",
      "B:627",
      "B:628",
      "B:629",
      "B:630",
      "B:631",
      "B:632",
      "B:633",
      "B:634",
      "B:635",
      "B:636",
      "B:637",
      "B:638",
      "B:639",
      "B:640",
      "B:641",
      "B:642",
      "B:643",
      "B:644",
      "B:645",
      "B:646",
      "B:647",
      "B:648",
      "B:649",
      "B:650",
      "B:651",
      "B:652",
      "B:653"
    ],
    "B:449": [
      "A:429",
      "A:430",
      "A:431",
      "A:432",
      "A:433",
      "A:434",
      "A:435",
      "A:436",
      "A:437",
      "A:438",
      "A:439",
      "A:440",
      "A:441",
      "A:442",
      "A:443",
      "A:444",
      "A:445",
      "A:446",
      "A:447",
      "A:448",
      "A:449",
      "A:450",
      "A:451",
      "A:452",
      "A:453",
      "A:454",
      "A:455",
      "A:456",
      "A:457",
      "A:458",
      "A:459",
      "A:460",
      "A:461",
      "A:462",
      "A:463",
      "A:464",
      "A:465",
      "A:466",
      "A:467",
      "A:468",
      "A:469",
      "A:470",
      "A:471",
      "A:472",
      "A:473",
      "A:474",
      "A:475",
      "A:476",
      "A:477",
      "A:478",
      "A:479",
      "A:480",
      "A:481",
      "A:482",
      "A:483",
      "A:484",
      "A:485",
      "A:486",
      "A:487",
      "A:488",
      "A:489",
      "A:490",
      "A:491",
      "A:492",
      "A:493",
      "A:494",
      "A:495",
      "A:496",
      "A:497",
      "A:498",
      "A:499",
      "A:500",
      "A:501",
      "A:502",
      "A:503",
      "A:504",
      "A:505",
      "A:506",
      "A:507",
      "A:508",
      "A:509",
      "A:510",
      "A:511",
      "A:512",
      "A:513",
      "A:514",
      "A:515",
      "A:516",
      "A:517",
      "A:518",
      "A:519",
      "A:520",
      "A:521",
      "A:522",
      "A:523",
      "A:524",
      "A:525",
      "A:526",
      "A:527",
      "A:528",
      "A:529",
      "A:530",
      "A:531",
      "A:532",
      "A:533",
      "A:534",
      "A:535",
      "A:536",
      "A:537",
      "A:538",
      "A:539",
      "A:540",
      "A:541",
      "A:542",
      "A:543",
      "A:544",
      "A:545",
      "A:546",
      "A:547",
      "A:548",
      "A:549",
      "A:550",
      "A:551",
      "A:552",
      "A:553",
      "A:554",
      "A:555",
      "A:556",
      "A:557",
      "A:558",
      "A:559",
      "A:560",
      "A:561",
      "A:562",
      "A:563",
      "A:564",
      "A:565",
      "A:566",
      "A:567",
      "A:568",
      "A:569",
      "A:570",
      "A:571",
      "A:572",
      "A:573",
      "A:574",
      "A:575",
      "A:576",
      "A:577",
      "A:578",
      "A:579",
      "A:580",
      "A:581",
      "A:582",
      "A:583",
      "A:584",
      "A:585",
      "A:586",
      "A:587",
      "A:588",
      "A:589",
      "A:590",
      "A:591",
      "A:592",
      "A:593",
      "A:594",
      "A:595",
      "A:596",
      "A:597",
      "A:598",
      "A:599",
      "A:600",
      "A:601",
      "A:602",
      "A:603",
      "A:604",
      "A:605",
      "A:606",
      "A:607",
      "A:608",
      "A:609",
      "A:610",
      "A:611",
      "A:612",
      "A:613",
      "A:614",
      "A:615",
      "A:616",
      "A:617",
      "A:618",
      "A:619",
      "A:620",
      "A:621",
      "A:622",
      "A:623",
      "A:624",
      "A:625",
      "A:626",
      "A:627",
      "A:628",
      "A:629",
      "A:630",
      "A:631",
      "A:632",
      "A:633",
      "A:634",
      "A:635",
      "A:636",
      "A:637",
      "A:638",
      "A:639",
      "A:640",
      "A:641",
      "A:642",
      "A:643",
      "A:644",
      "B:429",
      "B:430",
      "B:431",
      "B:432",
      "B:433",
      "B:434",
      "B:435",
      "B:436",
      "B:437",
      "B:438",
      "B:439",
      "B:440",
      "B:441",
      "B:442",
      "B:443",
      "B:444",
      "B:445",
      "B:446",
      "B:447",
      "B:448",
      "B:450",
      "B:451",
      "B:452",
      "B:453",
      "B:454",
      "B:455",
      "B:456",
      "B:457",
      "B:458",
      "B:459",
      "B:460",
      "B:461",
      "B:462",
      "B:463",
      "B:464",
      "B:465",
      "B:466",
      "B:467",
      "B:468",
      "B:469",
      "B:470",
      "B:471",
      "B:472",
      "B:473",
      "B:474",
      "B:475",
      "B:476",
      "B:477",
      "B:478",
      "B:479",
      "B:480",
      "B:481",
      "B:482",
      "B:483",
      "B:484",
      "B:485",
      "B:486",
      "B:487",
      "B:488",
      "B:489",
      "B:490",
      "B:491",
      "B:492",
      "B:493",
      "B:494",
      "B:495",
      "B:496",
      "B:497",
      "B:498",
      "B:499",
      "B:500",
      "B:501",
      "B:502",
      "B:503",
      "B:504",
      "B:505",
      "B:506",
      "B:507",
      "B:508",
      "B:509",
      "B:510",
      "B:511",
      "B:512",
      "B:513",
      "B:514",
      "B:515",
      "B:516",
      "B:517",
      "B:518",
      "B:519",
      "B:520",
      "B:521",
      "B:522",
      "B:523",
      "B:524",
      "B:525",
      "B:526",
      "B:527",
      "B:528",
      "B:529",
      "B:530",
      "B:531",
      "B:532",
      "B:533",
      "B:534",
      "B:535",
      "B:536",
      "B:537",
      "B:538",
      "B:539",
      "B:540",
      "B:541",
      "B:542",
      "B:543",
      "B:544",
      "B:545",
      "B:546",
      "B:547",
      "B:548",
      "B:549",
      "B:550",
      "B:551",
      "B:552",
      "B:553",
      "B:554",
      "B:555",
      "B:556",
      "B:557",
      "B:558",
      "B:559",
      "B:560",
      "B:561",
      "B:562",
      "B:563",
      "B:564",
      "B:565",
      "B:566",
      "B:567",
      "B:568",
      "B:569",
      "B:570",
      "B:571",
      "B:572",
      "B:573",
      "B:574",
      "B:575",
      "B:576",
      "B:577",
      "B:578",
      "B:579",
      "B:580",
      "B:581",
      "B:582",
      "B:583",
      "B:584",
      "B:585",
      "B:586",
      "B:587",
      "B:588",
      "B:589",
      "B:590",
      "B:591",
      "B:592",
      "B:593",
      "B:594",
      "B:595",
      "B:596",
      "B:597",
      "B:598",
      "B:599",
      "B:600",
      "B:601",
      "B:602",
      "B:603",
      "B:604",
      "B:605",
      "B:606",
      "B:607",
      "B:608",
      "B:609",
      "B:610",
      "B:611",
      "B:612",
      "B:613",
      "B:614",
      "B:615",
      "B:616",
      "B:617",
      "B:618",
      "B:619",
      "B:620",
      "B:621",
      "B:622",
      "B:623",
      "B:624",
      "B:625",
      "B:626",
      "B:627",
      "B:628",
      "B:629",
      "B:630",
      "B:631",
      "B:632",
      "B:633",
      "B:634",
      "B:635",
      "B:636",
      "B:637",
      "B:638",
      "B:639",
      "B:640",
      "B:641",
      "B:642",
      "B:643",
      "B:644",
      "B:645",
      "B:646",
      "B:647",
      "B:648",
      "B:649",
      "B:650",
      "B:651",
      "B:652",
      "B:653"
    ],
    "B:450": [
      "A:429",
      "A:430",
      "A:431",
      "A:432",
      "A:433",
      "A:434",
      "A:435",
      "A:436",
      "A:437",
      "A:438",
      "A:439",
      "A:440",
      "A:441",
      "A:442",
      "A:443",
      "A:444",
      "A:445",
      "A:446",
      "A:447",
      "A:448",
      "A:449",
      "A:450",
      "A:451",
      "A:452",
      "A:453",
      "A:454",
      "A:455",
      "A:456",
      "A:457",
      "A:458",
      "A:459",
      "A:460",
      "A:461",
      "A:462",
      "A:463",
      "A:464",
      "A:465",
      "A:466",
      "A:467",
      "A:468",
      "A:469",
      "A:470",
      "A:471",
      "A:472",
      "A:473",
      "A:474",
      "A:475",
      "A:476",
      "A:477",
      "A:478",
      "A:479",
      "A:480",
      "A:481",
      "A:482",
      "A:483",
      "A:484",
      "A:485",
      "A:486",
      "A:487",
      "A:488",
      "A:489",
      "A:490",
      "A:491",
      "A:492",
      "A:493",
      "A:494",
      "A:495",
      "A:496",
      "A:497",
      "A:498",
      "A:499",
      "A:500",
      "A:501",
      "A:502",
      "A:503",
      "A:504",
      "A:505",
      "A:506",
      "A:507",
      "A:508",
      "A:509",
      "A:510",
      "A:511",
      "A:512",
      "A:513",
      "A:514",
      "A:515",
      "A:516",
      "A:517",
      "A:518",
      "A:519",
      "A:520",
      "A:521",
      "A:522",
      "A:523",
      "A:524",
      "A:525",
      "A:526",
      "A:527",
      "A:528",
      "A:529",
      "A:530",
      "A:531",
      "A:532",
      "A:533",
      "A:534",
      "A:535",
      "A:536",
      "A:537",
      "A:538",
      "A:539",
      "A:540",
      "A:541",
      "A:542",
      "A:543",
      "A:544",
      "A:545",
      "A:546",
      "A:547",
      "A:548",
      "A:549",
      "A:550",
      "A:551",
      "A:552",
      "A:553",
      "A:554",
      "A:555",
      "A:556",
      "A:557",
      "A:558",
      "A:559",
      "A:560",
      "A:561",
      "A:562",
      "A:563",
      "A:564",
      "A:565",
      "A:566",
      "A:567",
      "A:568",
      "A:569",
      "A:570",
      "A:571",
      "A:572",
      "A:573",
      "A:574",
      "A:575",
      "A:576",
      "A:577",
      "A:578",
      "A:579",
      "A:580",
      "A:581",
      "A:582",
      "A:583",
      "A:584",
      "A:585",
      "A:586",
      "A:587",
      "A:588",
      "A:589",
      "A:590",
      "A:591",
      "A:592",
      "A:593",
      "A:594",
      "A:595",
      "A:596",
      "A:597",
      "A:598",
      "A:599",
      "A:600",
      "A:601",
      "A:602",
      "A:603",
      "A:604",
      "A:605",
      "A:606",
      "A:607",
      "A:608",
      "A:609",
      "A:610",
      "A:611",
      "A:612",
      "A:613",
      "A:614",
      "A:615",
      "A:616",
      "A:617",
      "A:618",
      "A:619",
      "A:620",
      "A:621",
      "A:622",
      "A:623",
      "A:624",
      "A:625",
      "A:626",
      "A:627",
      "A:628",
      "A:629",
      "A:630",
      "A:631",
      "A:632",
      "A:633",
      "A:634",
      "A:635",
      "A:636",
      "A:637",
      "A:638",
      "A:639",
      "A:640",
      "A:641",
      "A:642",
      "A:643",
      "A:644",
      "B:429",
      "B:430",
      "B:431",
      "B:432",
      "B:433",
      "B:434",
      "B:435",
      "B:436",
      "B:437",
      "B:438",
      "B:439",
      "B:440",
      "B:441",
      "B:442",
      "B:443",
      "B:444",
      "B:445",
      "B:446",
      "B:447",
      "B:448",
      "B:449",
      "B:451",
      "B:452",
      "B:453",
      "B:454",
      "B:455",
      "B:456",
      "B:457",
      "B:458",
      "B:459",
      "B:460",
      "B:461",
      "B:462",
      "B:463",
      "B:464",
      "B:465",
      "B:466",
      "B:467",
      "B:468",
      "B:469",
      "B:470",
      "B:471",
      "B:472",
      "B:473",
      "B:474",
      "B:475",
      "B:476",
      "B:477",
      "B:478",
      "B:479",
      "B:480",
      "B:481",
      "B:482",
      "B:483",
      "B:484",
      "B:485",
      "B:486",
      "B:487",
      "B:488",
      "B:489",
      "B:490",
      "B:491",
      "B:492",
      "B:493",
      "B:494",
      "B:495",
      "B:496",
      "B:497",
      "B:498",
      "B:499",
      "B:500",
      "B:501",
      "B:502",
      "B:503",
      "B:504",
      "B:505",
      "B:506",
      "B:507",
      "B:508",
      "B:509",
      "B:510",
      "B:511",
      "B:512",
      "B:513",
      "B:514",
      "B:515",
      "B:516",
      "B:517",
      "B:518",
      "B:519",
      "B:520",
      "B:521",
      "B:522",
      "B:523",
      "B:524",
      "B:525",
      "B:526",
      "B:527",
      "B:528",
      "B:529",
      "B:530",
      "B:531",
      "B:532",
      "B:533",
      "B:534",
      "B:535",
      "B:536",
      "B:537",
      "B:538",
      "B:539",
      "B:540",
      "B:541",
      "B:542",
      "B:543",
      "B:544",
      "B:545",
      "B:546",
      "B:547",
      "B:548",
      "B:549",
      "B:550",
      "B:551",
      "B:552",
      "B:553",
      "B:554",
      "B:555",
      "B:556",
      "B:557",
      "B:558",
      "B:559",
      "B:560",
      "B:561",
      "B:562",
      "B:563",
      "B:564",
      "B:565",
      "B:566",
      "B:567",
      "B:568",
      "B:569",
      "B:570",
      "B:571",
      "B:572",
      "B:573",
      "B:574",
      "B:575",
      "B:576",
      "B:577",
      "B:578",
      "B:579",
      "B:580",
      "B:581",
      "B:582",
      "B:583",
      "B:584",
      "B:585",
      "B:586",
      "B:587",
      "B:588",
      "B:589",
      "B:590",
      "B:591",
      "B:592",
      "B:593",
      "B:594",
      "B:595",
      "B:596",
      "B:597",
      "B:598",
      "B:599",
      "B:600",
      "B:601",
      "B:602",
      "B:603",
      "B:604",
      "B:605",
      "B:606",
      "B:607",
      "B:608",
      "B:609",
      "B:610",
      "B:611",
      "B:612",
      "B:613",
      "B:614",
      "B:615",
      "B:616",
      "B:617",
      "B:618",
      "B:619",
      "B:620",
      "B:621",
      "B:622",
      "B:623",
      "B:624",
      "B:625",
      "B:626",
      "B:627",
      "B:628",
      "B:629",
      "B:630",
      "B:631",
      "B:632",
      "B:633",
      "B:634",
      "B:635",
      "B:636",
      "B:637",
      "B:638",
      "B:639",
      "B:640",
      "B:641",
      "B:642",
      "B:643",
      "B:644",
      "B:645",
      "B:646",
      "B:647",
      "B:648",
      "B:649",
      "B:650",
      "B:651",
      "B:652",
      "B:653"
    ],
    "B:451": [
      "A:429",
      "A:430",
      "A:431",
      "A:432",
      "A:433",
      "A:434",
      "A:435",
      "A:436",
      "A:437",
      "A:438",
      "A:439",
      "A:440",
      "A:441",
      "A:442",
      "A:443",
      "A:444",
      "A:445",
      "A:446",
      "A:447",
      "A:448",
      "A:449",
      "A:450",
      "A:451",
      "A:452",
      "A:453",
      "A:454",
      "A:455",
      "A:456",
      "A:457",
      "A:458",
      "A:459",
      "A:460",
      "A:461",
      "A:462",
      "A:463",
      "A:464",
      "A:465",
      "A:466",
      "A:467",
      "A:468",
      "A:469",
      "A:470",
      "A:471",
      "A:472",
      "A:473",
      "A:474",
      "A:475",
      "A:476",
      "A:477",
      "A:478",
      "A:479",
      "A:480",
      "A:481",
      "A:482",
      "A:483",
      "A:484",
      "A:485",
      "A:486",
      "A:487",
      "A:488",
      "A:489",
      "A:490",
      "A:491",
      "A:492",
      "A:493",
      "A:494",
      "A:495",
      "A:496",
      "A:497",
      "A:498",
      "A:499",
      "A:500",
      "A:501",
      "A:502",
      "A:503",
      "A:504",
      "A:505",
      "A:506",
      "A:507",
      "A:508",
      "A:509",
      "A:510",
      "A:511",
      "A:512",
      "A:513",
      "A:514",
      "A:515",
      "A:516",
      "A:517",
      "A:518",
      "A:519",
      "A:520",
      "A:521",
      "A:522",
      "A:523",
      "A:524",
      "A:525",
      "A:526",
      "A:527",
      "A:528",
      "A:529",
      "A:530",
      "A:531",
      "A:532",
      "A:533",
      "A:534",
      "A:535",
      "A:536",
      "A:537",
      "A:538",
      "A:539",
      "A:540",
      "A:541",
      "A:542",
      "A:543",
      "A:544",
      "A:545",
      "A:546",
      "A:547",
      "A:548",
      "A:549",
      "A:550",
      "A:551",
      "A:552",
      "A:553",
      "A:554",
      "A:555",
      "A:556",
      "A:557",
      "A:558",
      "A:559",
      "A:560",
      "A:561",
      "A:562",
      "A:563",
      "A:564",
      "A:565",
      "A:566",
      "A:567",
      "A:568",
      "A:569",
      "A:570",
      "A:571",
      "A:572",
      "A:573",
      "A:574",
      "A:575",
      "A:576",
      "A:577",
      "A:578",
      "A:579",
      "A:580",
      "A:581",
      "A:582",
      "A:583",
      "A:584",
      "A:585",
      "A:586",
      "A:587",
      "A:588",
      "A:589",
      "A:590",
      "A:591",
      "A:592",
      "A:593",
      "A:594",
      "A:595",
      "A:596",
      "A:597",
      "A:598",
      "A:599",
      "A:600",
      "A:601",
      "A:602",
      "A:603",
      "A:604",
      "A:605",
      "A:606",
      "A:607",
      "A:608",
      "A:609",
      "A:610",
      "A:611",
      "A:612",
      "A:613",
      "A:614",
      "A:615",
      "A:616",
      "A:617",
      "A:618",
      "A:619",
      "A:620",
      "A:621",
      "A:622",
      "A:623",
      "A:624",
      "A:625",
      "A:626",
      "A:627",
      "A:628",
      "A:629",
      "A:630",
      "A:631",
      "A:632",
      "A:633",
      "A:634",
      "A:635",
      "A:636",
      "A:637",
      "A:638",
      "A:639",
      "A:640",
      "A:641",
      "A:642",
      "A:643",
      "A:644",
      "B:429",
      "B:430",
      "B:431",
      "B:432",
      "B:433",
      "B:434",
      "B:435",
      "B:436",
      "B:437",
      "B:438",
      "B:439",
      "B:440",
      "B:441",
      "B:442",
      "B:443",
      "B:444",
      "B:445",
      "B:446",
      "B:447",
      "B:448",
      "B:449",
      "B:450",
      "B:452",
      "B:453",
      "B:454",
      "B:455",
      "B:456",
      "B:457",
      "B:458",
      "B:459",
      "B:460",
      "B:461",
      "B:462",
      "B:463",
      "B:464",
      "B:465",
      "B:466",
      "B:467",
      "B:468",
      "B:469",
      "B:470",
      "B:471",
      "B:472",
      "B:473",
      "B:474",
      "B:475",
      "B:476",
      "B:477",
      "B:478",
      "B:479",
      "B:480",
      "B:481",
      "B:482",
      "B:483",
      "B:484",
      "B:485",
      "B:486",
      "B:487",
      "B:488",
      "B:489",
      "B:490",
      "B:491",
      "B:492",
      "B:493",
      "B:494",
      "B:495",
      "B:496",
      "B:497",
      "B:498",
      "B:499",
      "B:500",
      "B:501",
      "B:502",
      "B:503",
      "B:504",
      "B:505",
      "B:506",
      "B:507",
      "B:508",
      "B:509",
      "B:510",
      "B:511",
      "B:512",
      "B:513",
      "B:514",
      "B:515",
      "B:516",
      "B:517",
      "B:518",
      "B:519",
      "B:520",
      "B:521",
      "B:522",
      "B:523",
      "B:524",
      "B:525",
      "B:526",
      "B:527",
      "B:528",
      "B:529",
      "B:530",
      "B:531",
      "B:532",
      "B:533",
      "B:534",
      "B:535",
      "B:536",
      "B:537",
      "B:538",
      "B:539",
      "B:540",
      "B:541",
      "B:542",
      "B:543",
      "B:544",
      "B:545",
      "B:546",
      "B:547",
      "B:548",
      "B:549",
      "B:550",
      "B:551",
      "B:552",
      "B:553",
      "B:554",
      "B:555",
      "B:556",
      "B:557",
      "B:558",
      "B:559",
      "B:560",
      "B:561",
      "B:562",
      "B:563",
      "B:564",
      "B:565",
      "B:566",
      "B:567",
      "B:568",
      "B:569",
      "B:570",
      "B:571",
      "B:572",
      "B:573",
      "B:574",
      "B:575",
      "B:576",
      "B:577",
      "B:578",
      "B:579",
      "B:580",
      "B:581",
      "B:582",
      "B:583",
      "B:584",
      "B:585",
      "B:586",
      "B:587",
      "B:588",
      "B:589",
      "B:590",
      "B:591",
      "B:592",
      "B:593",
      "B:594",
      "B:595",
      "B:596",
      "B:597",
      "B:598",
      "B:599",
      "B:600",
      "B:601",
      "B:602",
      "B:603",
      "B:604",
      "B:605",
      "B:606",
      "B:607",
      "B:608",
      "B:609",
      "B:610",
      "B:611",
      "B:612",
      "B:613",
      "B:614",
      "B:615",
      "B:616",
      "B:617",
      "B:618",
      "B:619",
      "B:620",
      "B:621",
      "B:622",
      "B:623",
      "B:624",
      "B:625",
      "B:626",
      "B:627",
      "B:628",
      "B:629",
      "B:630",
      "B:631",
      "B:632",
      "B:633",
      "B:634",
      "B:635",
      "B:636",
      "B:637",
      "B:638",
      "B:639",
      "B:640",
      "B:641",
      "B:642",
      "B:643",
      "B:644",
      "B:645",
      "B:646",
      "B:647",
      "B:648",
      "B:649",
      "B:650",
      "B:651",
      "B:652",
      "B:653"
    ],
    "B:452": [
      "A:429",
      "A:430",
      "A:431",
      "A:432",
      "A:433",
      "A:434",
      "A:435",
      "A:436",
      "A:437",
      "A:438",
      "A:439",
      "A:440",
      "A:441",
      "A:442",
      "A:443",
      "A:444",
      "A:445",
      "A:446",
      "A:447",
      "A:448",
      "A:449",
      "A:450",
      "A:451",
      "A:452",
      "A:453",
      "A:454",
      "A:455",
      "A:456",
      "A:457",
      "A:458",
      "A:459",
      "A:460",
      "A:461",
      "A:462",
      "A:463",
      "A:464",
      "A:465",
      "A:466",
      "A:467",
      "A:468",
      "A:469",
      "A:470",
      "A:471",
      "A:472",
      "A:473",
      "A:474",
      "A:475",
      "A:476",
      "A:477",
      "A:478",
      "A:479",
      "A:480",
      "A:481",
      "A:482",
      "A:483",
      "A:484",
      "A:485",
      "A:486",
      "A:487",
      "A:488",
      "A:489",
      "A:490",
      "A:491",
      "A:492",
      "A:493",
      "A:494",
      "A:495",
      "A:496",
      "A:497",
      "A:498",
      "A:499",
      "A:500",
      "A:501",
      "A:502",
      "A:503",
      "A:504",
      "A:505",
      "A:506",
      "A:507",
      "A:508",
      "A:509",
      "A:510",
      "A:511",
      "A:512",
      "A:513",
      "A:514",
      "A:515",
      "A:516",
      "A:517",
      "A:518",
      "A:519",
      "A:520",
      "A:521",
      "A:522",
      "A:523",
      "A:524",
      "A:525",
      "A:526",
      "A:527",
      "A:528",
      "A:529",
      "A:530",
      "A:531",
      "A:532",
      "A:533",
      "A:534",
      "A:535",
      "A:536",
      "A:537",
      "A:538",
      "A:539",
      "A:540",
      "A:541",
      "A:542",
      "A:543",
      "A:544",
      "A:545",
      "A:546",
      "A:547",
      "A:548",
      "A:549",
      "A:550",
      "A:551",
      "A:552",
      "A:553",
      "A:554",
      "A:555",
      "A:556",
      "A:557",
      "A:558",
      "A:559",
      "A:560",
      "A:561",
      "A:562",
      "A:563",
      "A:564",
      "A:565",
      "A:566",
      "A:567",
      "A:568",
      "A:569",
      "A:570",
      "A:571",
      "A:572",
      "A:573",
      "A:574",
      "A:575",
      "A:576",
      "A:577",
      "A:578",
      "A:579",
      "A:580",
      "A:581",
      "A:582",
      "A:583",
      "A:584",
      "A:585",
      "A:586",
      "A:587",
      "A:588",
      "A:589",
      "A:590",
      "A:591",
      "A:592",
      "A:593",
      "A:594",
      "A:595",
      "A:596",
      "A:597",
      "A:598",
      "A:599",
      "A:600",
      "A:601",
      "A:602",
      "A:603",
      "A:604",
      "A:605",
      "A:606",
      "A:607",
      "A:608",
      "A:609",
      "A:610",
      "A:611",
      "A:612",
      "A:613",
      "A:614",
      "A:615",
      "A:616",
      "A:617",
      "A:618",
      "A:619",
      "A:620",
      "A:621",
      "A:622",
      "A:623",
      "A:624",
      "A:625",
      "A:626",
      "A:627",
      "A:628",
      "A:629",
      "A:630",
      "A:631",
      "A:632",
      "A:633",
      "A:634",
      "A:635",
      "A:636",
      "A:637",
      "A:638",
      "A:639",
      "A:640",
      "A:641",
      "A:642",
      "A:643",
      "A:644",
      "B:429",
      "B:430",
      "B:431",
      "B:432",
      "B:433",
      "B:434",
      "B:435",
      "B:436",
      "B:437",
      "B:438",
      "B:439",
      "B:440",
      "B:441",
      "B:442",
      "B:443",
      "B:444",
      "B:445",
      "B:446",
      "B:447",
      "B:448",
      "B:449",
      "B:450",
      "B:451",
      "B:453",
      "B:454",
      "B:455",
      "B:456",
      "B:457",
      "B:458",
      "B:459",
      "B:460",
      "B:461",
      "B:462",
      "B:463",
      "B:464",
      "B:465",
      "B:466",
      "B:467",
      "B:468",
      "B:469",
      "B:470",
      "B:471",
      "B:472",
      "B:473",
      "B:474",
      "B:475",
      "B:476",
      "B:477",
      "B:478",
      "B:479",
      "B:480",
      "B:481",
      "B:482",
      "B:483",
      "B:484",
      "B:485",
      "B:486",
      "B:487",
      "B:488",
      "B:489",
      "B:490",
      "B:491",
      "B:492",
      "B:493",
      "B:494",
      "B:495",
      "B:496",
      "B:497",
      "B:498",
      "B:499",
      "B:500",
      "B:501",
      "B:502",
      "B:503",
      "B:504",
      "B:505",
      "B:506",
      "B:507",
      "B:508",
      "B:509",
      "B:510",
      "B:511",
      "B:512",
      "B:513",
      "B:514",
      "B:515",
      "B:516",
      "B:517",
      "B:518",
      "B:519",
      "B:520",
      "B:521",
      "B:522",
      "B:523",
      "B:524",
      "B:525",
      "B:526",
      "B:527",
      "B:528",
      "B:529",
      "B:530",
      "B:531",
      "B:532",
      "B:533",
      "B:534",
      "B:535",
      "B:536",
      "B:537",
      "B:538",
      "B:539",
      "B:540",
      "B:541",
      "B:542",
      "B:543",
      "B:544",
      "B:545",
      "B:546",
      "B:547",
      "B:548",
      "B:549",
      "B:550",
      "B:551",
      "B:552",
      "B:553",
      "B:554",
      "B:555",
      "B:556",
      "B:557",
      "B:558",
      "B:559",
      "B:560",
      "B:561",
      "B:562",
      "B:563",
      "B:564",
      "B:565",
      "B:566",
      "B:567",
      "B:568",
      "B:569",
      "B:570",
      "B:571",
      "B:572",
      "B:573",
      "B:574",
      "B:575",
      "B:576",
      "B:577",
      "B:578",
      "B:579",
      "B:580",
      "B:581",
      "B:582",
      "B:583",
      "B:584",
      "B:585",
      "B:586",
      "B:587",
      "B:588",
      "B:589",
      "B:590",
      "B:591",
      "B:592",
      "B:593",
      "B:594",
      "B:595",
      "B:596",
      "B:597",
      "B:598",
      "B:599",
      "B:600",
      "B:601",
      "B:602",
      "B:603",
      "B:604",
      "B:605",
      "B:606",
      "B:607",
      "B:608",
      "B:609",
      "B:610",
      "B:611",
      "B:612",
      "B:613",
      "B:614",
      "B:615",
      "B:616",
      "B:617",
      "B:618",
      "B:619",
      "B:620",
      "B:621",
      "B:622",
      "B:623",
      "B:624",
      "B:625",
      "B:626",
      "B:627",
      "B:628",
      "B:629",
      "B:630",
      "B:631",
      "B:632",
      "B:633",
      "B:634",
      "B:635",
      "B:636",
      "B:637",
      "B:638",
      "B:639",
      "B:640",
      "B:641",
      "B:642",
      "B:643",
      "B:644",
      "B:645",
      "B:646",
      "B:647",
      "B:648",
      "B:649",
      "B:650",
      "B:651",
      "B:652",
      "B:653"
    ],
    "B:453": [
      "A:429",
      "A:430",
      "A:431",
      "A:432",
      "A:433",
      "A:434",
      "A:435",
      "A:436",
      "A:437",
      "A:438",
      "A:439",
      "A:440",
      "A:441",
      "A:442",
      "A:443",
      "A:444",
      "A:445",
      "A:446",
      "A:447",
      "A:448",
      "A:449",
      "A:450",
      "A:451",
      "A:452",
      "A:453",
      "A:454",
      "A:455",
      "A:456",
      "A:457",
      "A:458",
      "A:459",
      "A:460",
      "A:461",
      "A:462",
      "A:463",
      "A:464",
      "A:465",
      "A:466",
      "A:467",
      "A:468",
      "A:469",
      "A:470",
      "A:471",
      "A:472",
      "A:473",
      "A:474",
      "A:475",
      "A:476",
      "A:477",
      "A:478",
      "A:479",
      "A:480",
      "A:481",
      "A:482",
      "A:483",
      "A:484",
      "A:485",
      "A:486",
      "A:487",
      "A:488",
      "A:489",
      "A:490",
      "A:491",
      "A:492",
      "A:493",
      "A:494",
      "A:495",
      "A:496",
      "A:497",
      "A:498",
      "A:499",
      "A:500",
      "A:501",
      "A:502",
      "A:503",
      "A:504",
      "A:505",
      "A:506",
      "A:507",
      "A:508",
      "A:509",
      "A:510",
      "A:511",
      "A:512",
      "A:513",
      "A:514",
      "A:515",
      "A:516",
      "A:517",
      "A:518",
      "A:519",
      "A:520",
      "A:521",
      "A:522",
      "A:523",
      "A:524",
      "A:525",
      "A:526",
      "A:527",
      "A:528",
      "A:529",
      "A:530",
      "A:531",
      "A:532",
      "A:533",
      "A:534",
      "A:535",
      "A:536",
      "A:537",
      "A:538",
      "A:539",
      "A:540",
      "A:541",
      "A:542",
      "A:543",
      "A:544",
      "A:545",
      "A:546",
      "A:547",
      "A:548",
      "A:549",
      "A:550",
      "A:551",
      "A:552",
      "A:553",
      "A:554",
      "A:555",
      "A:556",
      "A:557",
      "A:558",
      "A:559",
      "A:560",
      "A:561",
      "A:562",
      "A:563",
      "A:564",
      "A:565",
      "A:566",
      "A:567",
      "A:568",
      "A:569",
      "A:570",
      "A:571",
      "A:572",
      "A:573",
      "A:574",
      "A:575",
      "A:576",
      "A:577",
      "A:578",
      "A:579",
      "A:580",
      "A:581",
      "A:582",
      "A:583",
      "A:584",
      "A:585",
      "A:586",
      "A:587",
      "A:588",
      "A:589",
      "A:590",
      "A:591",
      "A:592",
      "A:593",
      "A:594",
      "A:595",
      "A:596",
      "A:597",
      "A:598",
      "A:599",
      "A:600",
      "A:601",
      "A:602",
      "A:603",
      "A:604",
      "A:605",
      "A:606",
      "A:607",
      "A:608",
      "A:609",
      "A:610",
      "A:611",
      "A:612",
      "A:613",
      "A:614",
      "A:615",
      "A:616",
      "A:617",
      "A:618",
      "A:619",
      "A:620",
      "A:621",
      "A:622",
      "A:623",
      "A:624",
      "A:625",
      "A:626",
      "A:627",
      "A:628",
      "A:629",
      "A:630",
      "A:631",
      "A:632",
      "A:633",
      "A:634",
      "A:635",
      "A:636",
      "A:637",
      "A:638",
      "A:639",
      "A:640",
      "A:641",
      "A:642",
      "A:643",
      "A:644",
      "B:429",
      "B:430",
      "B:431",
      "B:432",
      "B:433",
      "B:434",
      "B:435",
      "B:436",
      "B:437",
      "B:438",
      "B:439",
      "B:440",
      "B:441",
      "B:442",
      "B:443",
      "B:444",
      "B:445",
      "B:446",
      "B:447",
      "B:448",
      "B:449",
      "B:450",
      "B:451",
      "B:452",
      "B:454",
      "B:455",
      "B:456",
      "B:457",
      "B:458",
      "B:459",
      "B:460",
      "B:461",
      "B:462",
      "B:463",
      "B:464",
      "B:465",
      "B:466",
      "B:467",
      "B:468",
      "B:469",
      "B:470",
      "B:471",
      "B:472",
      "B:473",
      "B:474",
      "B:475",
      "B:476",
      "B:477",
      "B:478",
      "B:479",
      "B:480",
      "B:481",
      "B:482",
      "B:483",
      "B:484",
      "B:485",
      "B:486",
      "B:487",
      "B:488",
      "B:489",
      "B:490",
      "B:491",
      "B:492",
      "B:493",
      "B:494",
      "B:495",
      "B:496",
      "B:497",
      "B:498",
      "B:499",
      "B:500",
      "B:501",
      "B:502",
      "B:503",
      "B:504",
      "B:505",
      "B:506",
      "B:507",
      "B:508",
      "B:509",
      "B:510",
      "B:511",
      "B:512",
      "B:513",
      "B:514",
      "B:515",
      "B:516",
      "B:517",
      "B:518",
      "B:519",
      "B:520",
      "B:521",
      "B:522",
      "B:523",
      "B:524",
      "B:525",
      "B:526",
      "B:527",
      "B:528",
      "B:529",
      "B:530",
      "B:531",
      "B:532",
      "B:533",
      "B:534",
      "B:535",
      "B:536",
      "B:537",
      "B:538",
      "B:539",
      "B:540",
      "B:541",
      "B:542",
      "B:543",
      "B:544",
      "B:545",
      "B:546",
      "B:547",
      "B:548",
      "B:549",
      "B:550",
      "B:551",
      "B:552",
      "B:553",
      "B:554",
      "B:555",
      "B:556",
      "B:557",
      "B:558",
      "B:559",
      "B:560",
      "B:561",
      "B:562",
      "B:563",
      "B:564",
      "B:565",
      "B:566",
      "B:567",
      "B:568",
      "B:569",
      "B:570",
      "B:571",
      "B:572",
      "B:573",
      "B:574",
      "B:575",
      "B:576",
      "B:577",
      "B:578",
      "B:579",
      "B:580",
      "B:581",
      "B:582",
      "B:583",
      "B:584",
      "B:585",
      "B:586",
      "B:587",
      "B:588",
      "B:589",
      "B:590",
      "B:591",
      "B:592",
      "B:593",
      "B:594",
      "B:595",
      "B:596",
      "B:597",
      "B:598",
      "B:599",
      "B:600",
      "B:601",
      "B:602",
      "B:603",
      "B:604",
      "B:605",
      "B:606",
      "B:607",
      "B:608",
      "B:609",
      "B:610",
      "B:611",
      "B:612",
      "B:613",
      "B:614",
      "B:615",
      "B:616",
      "B:617",
      "B:618",
      "B:619",
      "B:620",
      "B:621",
      "B:622",
      "B:623",
      "B:624",
      "B:625",
      "B:626",
      "B:627",
      "B:628",
      "B:629",
      "B:630",
      "B:631",
      "B:632",
      "B:633",
      "B:634",
      "B:635",
      "B:636",
      "B:637",
      "B:638",
      "B:639",
      "B:640",
      "B:641",
      "B:642",
      "B:643",
      "B:644",
      "B:645",
      "B:646",
      "B:647",
      "B:648",
      "B:649",
      "B:650",
      "B:651",
      "B:652",
      "B:653"
    ],
    "B:454": [
      "A:429",
      "A:430",
      "A:431",
      "A:432",
      "A:433",
      "A:434",
      "A:435",
      "A:436",
      "A:437",
      "A:438",
      "A:439",
      "A:440",
      "A:441",
      "A:442",
      "A:443",
      "A:444",
      "A:445",
      "A:446",
      "A:447",
      "A:448",
      "A:449",
      "A:450",
      "A:451",
      "A:452",
      "A:453",
      "A:454",
      "A:455",
      "A:456",
      "A:457",
      "A:458",
      "A:459",
      "A:460",
      "A:461",
      "A:462",
      "A:463",
      "A:464",
      "A:465",
      "A:466",
      "A:467",
      "A:468",
      "A:469",
      "A:470",
      "A:471",
      "A:472",
      "A:473",
      "A:474",
      "A:475",
      "A:476",
      "A:477",
      "A:478",
      "A:479",
      "A:480",
      "A:481",
      "A:482",
      "A:483",
      "A:484",
      "A:485",
      "A:486",
      "A:487",
      "A:488",
      "A:489",
      "A:490",
      "A:491",
      "A:492",
      "A:493",
      "A:494",
      "A:495",
      "A:496",
      "A:497",
      "A:498",
      "A:499",
      "A:500",
      "A:501",
      "A:502",
      "A:503",
      "A:504",
      "A:505",
      "A:506",
      "A:507",
      "A:508",
      "A:509",
      "A:510",
      "A:511",
      "A:512",
      "A:513",
      "A:514",
      "A:515",
      "A:516",
      "A:517",
      "A:518",
      "A:519",
      "A:520",
      "A:521",
      "A:522",
      "A:523",
      "A:524",
      "A:525",
      "A:526",
      "A:527",
      "A:528",
      "A:529",
      "A:530",
      "A:531",
      "A:532",
      "A:533",
      "A:534",
      "A:535",
      "A:536",
      "A:537",
      "A:538",
      "A:539",
      "A:540",
      "A:541",
      "A:542",
      "A:543",
      "A:544",
      "A:545",
      "A:546",
      "A:547",
      "A:548",
      "A:549",
      "A:550",
      "A:551",
      "A:552",
      "A:553",
      "A:554",
      "A:555",
      "A:556",
      "A:557",
      "A:558",
      "A:559",
      "A:560",
      "A:561",
      "A:562",
      "A:563",
      "A:564",
      "A:565",
      "A:566",
      "A:567",
      "A:568",
      "A:569",
      "A:570",
      "A:571",
      "A:572",
      "A:573",
      "A:574",
      "A:575",
      "A:576",
      "A:577",
      "A:578",
      "A:579",
      "A:580",
      "A:581",
      "A:582",
      "A:583",
      "A:584",
      "A:585",
      "A:586",
      "A:587",
      "A:588",
      "A:589",
      "A:590",
      "A:591",
      "A:592",
      "A:593",
      "A:594",
      "A:595",
      "A:596",
      "A:597",
      "A:598",
      "A:599",
      "A:600",
      "A:601",
      "A:602",
      "A:603",
      "A:604",
      "A:605",
      "A:606",
      "A:607",
      "A:608",
      "A:609",
      "A:610",
      "A:611",
      "A:612",
      "A:613",
      "A:614",
      "A:615",
      "A:616",
      "A:617",
      "A:618",
      "A:619",
      "A:620",
      "A:621",
      "A:622",
      "A:623",
      "A:624",
      "A:625",
      "A:626",
      "A:627",
      "A:628",
      "A:629",
      "A:630",
      "A:631",
      "A:632",
      "A:633",
      "A:634",
      "A:635",
      "A:636",
      "A:637",
      "A:638",
      "A:639",
      "A:640",
      "A:641",
      "A:642",
      "A:643",
      "A:644",
      "B:429",
      "B:430",
      "B:431",
      "B:432",
      "B:433",
      "B:434",
      "B:435",
      "B:436",
      "B:437",
      "B:438",
      "B:439",
      "B:440",
      "B:441",
      "B:442",
      "B:443",
      "B:444",
      "B:445",
      "B:446",
      "B:447",
      "B:448",
      "B:449",
      "B:450",
      "B:451",
      "B:452",
      "B:453",
      "B:455",
      "B:456",
      "B:457",
      "B:458",
      "B:459",
      "B:460",
      "B:461",
      "B:462",
      "B:463",
      "B:464",
      "B:465",
      "B:466",
      "B:467",
      "B:468",
      "B:469",
      "B:470",
      "B:471",
      "B:472",
      "B:473",
      "B:474",
      "B:475",
      "B:476",
      "B:477",
      "B:478",
      "B:479",
      "B:480",
      "B:481",
      "B:482",
      "B:483",
      "B:484",
      "B:485",
      "B:486",
      "B:487",
      "B:488",
      "B:489",
      "B:490",
      "B:491",
      "B:492",
      "B:493",
      "B:494",
      "B:495",
      "B:496",
      "B:497",
      "B:498",
      "B:499",
      "B:500",
      "B:501",
      "B:502",
      "B:503",
      "B:504",
      "B:505",
      "B:506",
      "B:507",
      "B:508",
      "B:509",
      "B:510",
      "B:511",
      "B:512",
      "B:513",
      "B:514",
      "B:515",
      "B:516",
      "B:517",
      "B:518",
      "B:519",
      "B:520",
      "B:521",
      "B:522",
      "B:523",
      "B:524",
      "B:525",
      "B:526",
      "B:527",
      "B:528",
      "B:529",
      "B:530",
      "B:531",
      "B:532",
      "B:533",
      "B:534",
      "B:535",
      "B:536",
      "B:537",
      "B:538",
      "B:539",
      "B:540",
      "B:541",
      "B:542",
      "B:543",
      "B:544",
      "B:545",
      "B:546",
      "B:547",
      "B:548",
      "B:549",
      "B:550",
      "B:551",
      "B:552",
      "B:553",
      "B:554",
      "B:555",
      "B:556",
      "B:557",
      "B:558",
      "B:559",
      "B:560",
      "B:561",
      "B:562",
      "B:563",
      "B:564",
      "B:565",
      "B:566",
      "B:567",
      "B:568",
      "B:569",
      "B:570",
      "B:571",
      "B:572",
      "B:573",
      "B:574",
      "B:575",
      "B:576",
      "B:577",
      "B:578",
      "B:579",
      "B:580",
      "B:581",
      "B:582",
      "B:583",
      "B:584",
      "B:585",
      "B:586",
      "B:587",
      "B:588",
      "B:589",
      "B:590",
      "B:591",
      "B:592",
      "B:593",
      "B:594",
      "B:595",
      "B:596",
      "B:597",
      "B:598",
      "B:599",
      "B:600",
      "B:601",
      "B:602",
      "B:603",
      "B:604",
      "B:605",
      "B:606",
      "B:607",
      "B:608",
      "B:609",
      "B:610",
      "B:611",
      "B:612",
      "B:613",
      "B:614",
      "B:615",
      "B:616",
      "B:617",
      "B:618",
      "B:619",
      "B:620",
      "B:621",
      "B:622",
      "B:623",
      "B:624",
      "B:625",
      "B:626",
      "B:627",
      "B:628",
      "B:629",
      "B:630",
      "B:631",
      "B:632",
      "B:633",
      "B:634",
      "B:635",
      "B:636",
      "B:637",
      "B:638",
      "B:639",
      "B:640",
      "B:641",
      "B:642",
      "B:643",
      "B:644",
      "B:645",
      "B:646",
      "B:647",
      "B:648",
      "B:649",
      "B:650",
      "B:651",
      "B:652",
      "B:653"
    ],
    "B:455": [
      "A:429",
      "A:430",
      "A:431",
      "A:432",
      "A:433",
      "A:434",
      "A:435",
      "A:436",
      "A:437",
      "A:438",
      "A:439",
      "A:440",
      "A:441",
      "A:442",
      "A:443",
      "A:444",
      "A:445",
      "A:446",
      "A:447",
      "A:448",
      "A:449",
      "A:450",
      "A:451",
      "A:452",
      "A:453",
      "A:454",
      "A:455",
      "A:456",
      "A:457",
      "A:458",
      "A:459",
      "A:460",
      "A:461",
      "A:462",
      "A:463",
      "A:464",
      "A:465",
      "A:466",
      "A:467",
      "A:468",
      "A:469",
      "A:470",
      "A:471",
      "A:472",
      "A:473",
      "A:474",
      "A:475",
      "A:476",
      "A:477",
      "A:478",
      "A:479",
      "A:480",
      "A:481",
      "A:482",
      "A:483",
      "A:484",
      "A:485",
      "A:486",
      "A:487",
      "A:488",
      "A:489",
      "A:490",
      "A:491",
      "A:492",
      "A:493",
      "A:494",
      "A:495",
      "A:496",
      "A:497",
      "A:498",
      "A:499",
      "A:500",
      "A:501",
      "A:502",
      "A:503",
      "A:504",
      "A:505",
      "A:506",
      "A:507",
      "A:508",
      "A:509",
      "A:510",
      "A:511",
      "A:512",
      "A:513",
      "A:514",
      "A:515",
      "A:516",
      "A:517",
      "A:518",
      "A:519",
      "A:520",
      "A:521",
      "A:522",
      "A:523",
      "A:524",
      "A:525",
      "A:526",
      "A:527",
      "A:528",
      "A:529",
      "A:530",
      "A:531",
      "A:532",
      "A:533",
      "A:534",
      "A:535",
      "A:536",
      "A:537",
      "A:538",
      "A:539",
      "A:540",
      "A:541",
      "A:542",
      "A:543",
      "A:544",
      "A:545",
      "A:546",
      "A:547",
      "A:548",
      "A:549",
      "A:550",
      "A:551",
      "A:552",
      "A:553",
      "A:554",
      "A:555",
      "A:556",
      "A:557",
      "A:558",
      "A:559",
      "A:560",
      "A:561",
      "A:562",
      "A:563",
      "A:564",
      "A:565",
      "A:566",
      "A:567",
      "A:568",
      "A:569",
      "A:570",
      "A:571",
      "A:572",
      "A:573",
      "A:574",
      "A:575",
      "A:576",
      "A:577",
      "A:578",
      "A:579",
      "A:580",
      "A:581",
      "A:582",
      "A:583",
      "A:584",
      "A:585",
      "A:586",
      "A:587",
      "A:588",
      "A:589",
      "A:590",
      "A:591",
      "A:592",
      "A:593",
      "A:594",
      "A:595",
      "A:596",
      "A:597",
      "A:598",
      "A:599",
      "A:600",
      "A:601",
      "A:602",
      "A:603",
      "A:604",
      "A:605",
      "A:606",
      "A:607",
      "A:608",
      "A:609",
      "A:610",
      "A:611",
      "A:612",
      "A:613",
      "A:614",
      "A:615",
      "A:616",
      "A:617",
      "A:618",
      "A:619",
      "A:620",
      "A:621",
      "A:622",
      "A:623",
      "A:624",
      "A:625",
      "A:626",
      "A:627",
      "A:628",
      "A:629",
      "A:630",
      "A:631",
      "A:632",
      "A:633",
      "A:634",
      "A:635",
      "A:636",
      "A:637",
      "A:638",
      "A:639",
      "A:640",
      "A:641",
      "A:642",
      "A:643",
      "A:644",
      "B:429",
      "B:430",
      "B:431",
      "B:432",
      "B:433",
      "B:434",
      "B:435",
      "B:436",
      "B:437",
      "B:438",
      "B:439",
      "B:440",
      "B:441",
      "B:442",
      "B:443",
      "B:444",
      "B:445",
      "B:446",
      "B:447",
      "B:448",
      "B:449",
      "B:450",
      "B:451",
      "B:452",
      "B:453",
      "B:454",
      "B:456",
      "B:457",
      "B:458",
      "B:459",
      "B:460",
      "B:461",
      "B:462",
      "B:463",
      "B:464",
      "B:465",
      "B:466",
      "B:467",
      "B:468",
      "B:469",
      "B:470",
      "B:471",
      "B:472",
      "B:473",
      "B:474",
      "B:475",
      "B:476",
      "B:477",
      "B:478",
      "B:479",
      "B:480",
      "B:481",
      "B:482",
      "B:483",
      "B:484",
      "B:485",
      "B:486",
      "B:487",
      "B:488",
      "B:489",
      "B:490",
      "B:491",
      "B:492",
      "B:493",
      "B:494",
      "B:495",
      "B:496",
      "B:497",
      "B:498",
      "B:499",
      "B:500",
      "B:501",
      "B:502",
      "B:503",
      "B:504",
      "B:505",
      "B:506",
      "B:507",
      "B:508",
      "B:509",
      "B:510",
      "B:511",
      "B:512",
      "B:513",
      "B:514",
      "B:515",
      "B:516",
      "B:517",
      "B:518",
      "B:519",
      "B:520",
      "B:521",
      "B:522",
      "B:523",
      "B:524",
      "B:525",
      "B:526",
      "B:527",
      "B:528",
      "B:529",
      "B:530",
      "B:531",
      "B:532",
      "B:533",
      "B:534",
      "B:535",
      "B:536",
      "B:537",
      "B:538",
      "B:539",
      "B:540",
      "B:541",
      "B:542",
      "B:543",
      "B:544",
      "B:545",
      "B:546",
      "B:547",
      "B:548",
      "B:549",
      "B:550",
      "B:551",
      "B:552",
      "B:553",
      "B:554",
      "B:555",
      "B:556",
      "B:557",
      "B:558",
      "B:559",
      "B:560",
      "B:561",
      "B:562",
      "B:563",
      "B:564",
      "B:565",
      "B:566",
      "B:567",
      "B:568",
      "B:569",
      "B:570",
      "B:571",
      "B:572",
      "B:573",
      "B:574",
      "B:575",
      "B:576",
      "B:577",
      "B:578",
      "B:579",
      "B:580",
      "B:581",
      "B:582",
      "B:583",
      "B:584",
      "B:585",
      "B:586",
      "B:587",
      "B:588",
      "B:589",
      "B:590",
      "B:591",
      "B:592",
      "B:593",
      "B:594",
      "B:595",
      "B:596",
      "B:597",
      "B:598",
      "B:599",
      "B:600",
      "B:601",
      "B:602",
      "B:603",
      "B:604",
      "B:605",
      "B:606",
      "B:607",
      "B:608",
      "B:609",
      "B:610",
      "B:611",
      "B:612",
      "B:613",
      "B:614",
      "B:615",
      "B:616",
      "B:617",
      "B:618",
      "B:619",
      "B:620",
      "B:621",
      "B:622",
      "B:623",
      "B:624",
      "B:625",
      "B:626",
      "B:627",
      "B:628",
      "B:629",
      "B:630",
      "B:631",
      "B:632",
      "B:633",
      "B:634",
      "B:635",
      "B:636",
      "B:637",
      "B:638",
      "B:639",
      "B:640",
      "B:641",
      "B:642",
      "B:643",
      "B:644",
      "B:645",
      "B:646",
      "B:647",
      "B:648",
      "B:649",
      "B:650",
      "B:651",
      "B:652",
      "B:653"
    ],
    "B:456": [
      "A:429",
      "A:430",
      "A:431",
      "A:432",
      "A:433",
      "A:434",
      "A:435",
      "A:436",
      "A:437",
      "A:438",
      "A:439",
      "A:440",
      "A:441",
      "A:442",
      "A:443",
      "A:444",
      "A:445",
      "A:446",
      "A:447",
      "A:448",
      "A:449",
      "A:450",
      "A:451",
      "A:452",
      "A:453",
      "A:454",
      "A:455",
      "A:456",
      "A:457",
      "A:458",
      "A:459",
      "A:460",
      "A:461",
      "A:462",
      "A:463",
      "A:464",
      "A:465",
      "A:466",
      "A:467",
      "A:468",
      "A:469",
      "A:470",
      "A:471",
      "A:472",
      "A:473",
      "A:474",
      "A:475",
      "A:476",
      "A:477",
      "A:478",
      "A:479",
      "A:480",
      "A:481",
      "A:482",
      "A:483",
      "A:484",
      "A:485",
      "A:486",
      "A:487",
      "A:488",
      "A:489",
      "A:490",
      "A:491",
      "A:492",
      "A:493",
      "A:494",
      "A:495",
      "A:496",
      "A:497",
      "A:498",
      "A:499",
      "A:500",
      "A:501",
      "A:502",
      "A:503",
      "A:504",
      "A:505",
      "A:506",
      "A:507",
      "A:508",
      "A:509",
      "A:510",
      "A:511",
      "A:512",
      "A:513",
      "A:514",
      "A:515",
      "A:516",
      "A:517",
      "A:518",
      "A:519",
      "A:520",
      "A:521",
      "A:522",
      "A:523",
      "A:524",
      "A:525",
      "A:526",
      "A:527",
      "A:528",
      "A:529",
      "A:530",
      "A:531",
      "A:532",
      "A:533",
      "A:534",
      "A:535",
      "A:536",
      "A:537",
      "A:538",
      "A:539",
      "A:540",
      "A:541",
      "A:542",
      "A:543",
      "A:544",
      "A:545",
      "A:546",
      "A:547",
      "A:548",
      "A:549",
      "A:550",
      "A:551",
      "A:552",
      "A:553",
      "A:554",
      "A:555",
      "A:556",
      "A:557",
      "A:558",
      "A:559",
      "A:560",
      "A:561",
      "A:562",
      "A:563",
      "A:564",
      "A:565",
      "A:566",
      "A:567",
      "A:568",
      "A:569",
      "A:570",
      "A:571",
      "A:572",
      "A:573",
      "A:574",
      "A:575",
      "A:576",
      "A:577",
      "A:578",
      "A:579",
      "A:580",
      "A:581",
      "A:582",
      "A:583",
      "A:584",
      "A:585",
      "A:586",
      "A:587",
      "A:588",
      "A:589",
      "A:590",
      "A:591",
      "A:592",
      "A:593",
      "A:594",
      "A:595",
      "A:596",
      "A:597",
      "A:598",
      "A:599",
      "A:600",
      "A:601",
      "A:602",
      "A:603",
      "A:604",
      "A:605",
      "A:606",
      "A:607",
      "A:608",
      "A:609",
      "A:610",
      "A:611",
      "A:612",
      "A:613",
      "A:614",
      "A:615",
      "A:616",
      "A:617",
      "A:618",
      "A:619",
      "A:620",
      "A:621",
      "A:622",
      "A:623",
      "A:624",
      "A:625",
      "A:626",
      "A:627",
      "A:628",
      "A:629",
      "A:630",
      "A:631",
      "A:632",
      "A:633",
      "A:634",
      "A:635",
      "A:636",
      "A:637",
      "A:638",
      "A:639",
      "A:640",
      "A:641",
      "A:642",
      "A:643",
      "A:644",
      "B:429",
      "B:430",
      "B:431",
      "B:432",
      "B:433",
      "B:434",
      "B:435",
      "B:436",
      "B:437",
      "B:438",
      "B:439",
      "B:440",
      "B:441",
      "B:442",
      "B:443",
      "B:444",
      "B:445",
      "B:446",
      "B:447",
      "B:448",
      "B:449",
      "B:450",
      "B:451",
      "B:452",
      "B:453",
      "B:454",
      "B:455",
      "B:457",
      "B:458",
      "B:459",
      "B:460",
      "B:461",
      "B:462",
      "B:463",
      "B:464",
      "B:465",
      "B:466",
      "B:467",
      "B:468",
      "B:469",
      "B:470",
      "B:471",
      "B:472",
      "B:473",
      "B:474",
      "B:475",
      "B:476",
      "B:477",
      "B:478",
      "B:479",
      "B:480",
      "B:481",
      "B:482",
      "B:483",
      "B:484",
      "B:485",
      "B:486",
      "B:487",
      "B:488",
      "B:489",
      "B:490",
      "B:491",
      "B:492",
      "B:493",
      "B:494",
      "B:495",
      "B:496",
      "B:497",
      "B:498",
      "B:499",
      "B:500",
      "B:501",
      "B:502",
      "B:503",
      "B:504",
      "B:505",
      "B:506",
      "B:507",
      "B:508",
      "B:509",
      "B:510",
      "B:511",
      "B:512",
      "B:513",
      "B:514",
      "B:515",
      "B:516",
      "B:517",
      "B:518",
      "B:519",
      "B:520",
      "B:521",
      "B:522",
      "B:523",
      "B:524",
      "B:525",
      "B:526",
      "B:527",
      "B:528",
      "B:529",
      "B:530",
      "B:531",
      "B:532",
      "B:533",
      "B:534",
      "B:535",
      "B:536",
      "B:537",
      "B:538",
      "B:539",
      "B:540",
      "B:541",
      "B:542",
      "B:543",
      "B:544",
      "B:545",
      "B:546",
      "B:547",
      "B:548",
      "B:549",
      "B:550",
      "B:551",
      "B:552",
      "B:553",
      "B:554",
      "B:555",
      "B:556",
      "B:557",
      "B:558",
      "B:559",
      "B:560",
      "B:561",
      "B:562",
      "B:563",
      "B:564",
      "B:565",
      "B:566",
      "B:567",
      "B:568",
      "B:569",
      "B:570",
      "B:571",
      "B:572",
      "B:573",
      "B:574",
      "B:575",
      "B:576",
      "B:577",
      "B:578",
      "B:579",
      "B:580",
      "B:581",
      "B:582",
      "B:583",
      "B:584",
      "B:585",
      "B:586",
      "B:587",
      "B:588",
      "B:589",
      "B:590",
      "B:591",
      "B:592",
      "B:593",
      "B:594",
      "B:595",
      "B:596",
      "B:597",
      "B:598",
      "B:599",
      "B:600",
      "B:601",
      "B:602",
      "B:603",
      "B:604",
      "B:605",
      "B:606",
      "B:607",
      "B:608",
      "B:609",
      "B:610",
      "B:611",
      "B:612",
      "B:613",
      "B:614",
      "B:615",
      "B:616",
      "B:617",
      "B:618",
      "B:619",
      "B:620",
      "B:621",
      "B:622",
      "B:623",
      "B:624",
      "B:625",
      "B:626",
      "B:627",
      "B:628",
      "B:629",
      "B:630",
      "B:631",
      "B:632",
      "B:633",
      "B:634",
      "B:635",
      "B:636",
      "B:637",
      "B:638",
      "B:639",
      "B:640",
      "B:641",
      "B:642",
      "B:643",
      "B:644",
      "B:645",
      "B:646",
      "B:647",
      "B:648",
      "B:649",
      "B:650",
      "B:651",
      "B:652",
      "B:653"
    ],
    "B:457": [
      "A:429",
      "A:430",
      "A:431",
      "A:432",
      "A:433",
      "A:434",
      "A:435",
      "A:436",
      "A:437",
      "A:438",
      "A:439",
      "A:440",
      "A:441",
      "A:442",
      "A:443",
      "A:444",
      "A:445",
      "A:446",
      "A:447",
      "A:448",
      "A:449",
      "A:450",
      "A:451",
      "A:452",
      "A:453",
      "A:454",
      "A:455",
      "A:456",
      "A:457",
      "A:458",
      "A:459",
      "A:460",
      "A:461",
      "A:462",
      "A:463",
      "A:464",
      "A:465",
      "A:466",
      "A:467",
      "A:468",
      "A:469",
      "A:470",
      "A:471",
      "A:472",
      "A:473",
      "A:474",
      "A:475",
      "A:476",
      "A:477",
      "A:478",
      "A:479",
      "A:480",
      "A:481",
      "A:482",
      "A:483",
      "A:484",
      "A:485",
      "A:486",
      "A:487",
      "A:488",
      "A:489",
      "A:490",
      "A:491",
      "A:492",
      "A:493",
      "A:494",
      "A:495",
      "A:496",
      "A:497",
      "A:498",
      "A:499",
      "A:500",
      "A:501",
      "A:502",
      "A:503",
      "A:504",
      "A:505",
      "A:506",
      "A:507",
      "A:508",
      "A:509",
      "A:510",
      "A:511",
      "A:512",
      "A:513",
      "A:514",
      "A:515",
      "A:516",
      "A:517",
      "A:518",
      "A:519",
      "A:520",
      "A:521",
      "A:522",
      "A:523",
      "A:524",
      "A:525",
      "A:526",
      "A:527",
      "A:528",
      "A:529",
      "A:530",
      "A:531",
      "A:532",
      "A:533",
      "A:534",
      "A:535",
      "A:536",
      "A:537",
      "A:538",
      "A:539",
      "A:540",
      "A:541",
      "A:542",
      "A:543",
      "A:544",
      "A:545",
      "A:546",
      "A:547",
      "A:548",
      "A:549",
      "A:550",
      "A:551",
      "A:552",
      "A:553",
      "A:554",
      "A:555",
      "A:556",
      "A:557",
      "A:558",
      "A:559",
      "A:560",
      "A:561",
      "A:562",
      "A:563",
      "A:564",
      "A:565",
      "A:566",
      "A:567",
      "A:568",
      "A:569",
      "A:570",
      "A:571",
      "A:572",
      "A:573",
      "A:574",
      "A:575",
      "A:576",
      "A:577",
      "A:578",
      "A:579",
      "A:580",
      "A:581",
      "A:582",
      "A:583",
      "A:584",
      "A:585",
      "A:586",
      "A:587",
      "A:588",
      "A:589",
      "A:590",
      "A:591",
      "A:592",
      "A:593",
      "A:594",
      "A:595",
      "A:596",
      "A:597",
      "A:598",
      "A:599",
      "A:600",
      "A:601",
      "A:602",
      "A:603",
      "A:604",
      "A:605",
      "A:606",
      "A:607",
      "A:608",
      "A:609",
      "A:610",
      "A:611",
      "A:612",
      "A:613",
      "A:614",
      "A:615",
      "A:616",
      "A:617",
      "A:618",
      "A:619",
      "A:620",
      "A:621",
      "A:622",
      "A:623",
      "A:624",
      "A:625",
      "A:626",
      "A:627",
      "A:628",
      "A:629",
      "A:630",
      "A:631",
      "A:632",
      "A:633",
      "A:634",
      "A:635",
      "A:636",
      "A:637",
      "A:638",
      "A:639",
      "A:640",
      "A:641",
      "A:642",
      "A:643",
      "A:644",
      "B:429",
      "B:430",
      "B:431",
      "B:432",
      "B:433",
      "B:434",
      "B:435",
      "B:436",
      "B:437",
      "B:438",
      "B:439",
      "B:440",
      "B:441",
      "B:442",
      "B:443",
      "B:444",
      "B:445",
      "B:446",
      "B:447",
      "B:448",
      "B:449",
      "B:450",
      "B:451",
      "B:452",
      "B:453",
      "B:454",
      "B:455",
      "B:456",
      "B:458",
      "B:459",
      "B:460",
      "B:461",
      "B:462",
      "B:463",
      "B:464",
      "B:465",
      "B:466",
      "B:467",
      "B:468",
      "B:469",
      "B:470",
      "B:471",
      "B:472",
      "B:473",
      "B:474",
      "B:475",
      "B:476",
      "B:477",
      "B:478",
      "B:479",
      "B:480",
      "B:481",
      "B:482",
      "B:483",
      "B:484",
      "B:485",
      "B:486",
      "B:487",
      "B:488",
      "B:489",
      "B:490",
      "B:491",
      "B:492",
      "B:493",
      "B:494",
      "B:495",
      "B:496",
      "B:497",
      "B:498",
      "B:499",
      "B:500",
      "B:501",
      "B:502",
      "B:503",
      "B:504",
      "B:505",
      "B:506",
      "B:507",
      "B:508",
      "B:509",
      "B:510",
      "B:511",
      "B:512",
      "B:513",
      "B:514",
      "B:515",
      "B:516",
      "B:517",
      "B:518",
      "B:519",
      "B:520",
      "B:521",
      "B:522",
      "B:523",
      "B:524",
      "B:525",
      "B:526",
      "B:527",
      "B:528",
      "B:529",
      "B:530",
      "B:531",
      "B:532",
      "B:533",
      "B:534",
      "B:535",
      "B:536",
      "B:537",
      "B:538",
      "B:539",
      "B:540",
      "B:541",
      "B:542",
      "B:543",
      "B:544",
      "B:545",
      "B:546",
      "B:547",
      "B:548",
      "B:549",
      "B:550",
      "B:551",
      "B:552",
      "B:553",
      "B:554",
      "B:555",
      "B:556",
      "B:557",
      "B:558",
      "B:559",
      "B:560",
      "B:561",
      "B:562",
      "B:563",
      "B:564",
      "B:565",
      "B:566",
      "B:567",
      "B:568",
      "B:569",
      "B:570",
      "B:571",
      "B:572",
      "B:573",
      "B:574",
      "B:575",
      "B:576",
      "B:577",
      "B:578",
      "B:579",
      "B:580",
      "B:581",
      "B:582",
      "B:583",
      "B:584",
      "B:585",
      "B:586",
      "B:587",
      "B:588",
      "B:589",
      "B:590",
      "B:591",
      "B:592",
      "B:593",
      "B:594",
      "B:595",
      "B:596",
      "B:597",
      "B:598",
      "B:599",
      "B:600",
      "B:601",
      "B:602",
      "B:603",
      "B:604",
      "B:605",
      "B:606",
      "B:607",
      "B:608",
      "B:609",
      "B:610",
      "B:611",
      "B:612",
      "B:613",
      "B:614",
      "B:615",
      "B:616",
      "B:617",
      "B:618",
      "B:619",
      "B:620",
      "B:621",
      "B:622",
      "B:623",
      "B:624",
      "B:625",
      "B:626",
      "B:627",
      "B:628",
      "B:629",
      "B:630",
      "B:631",
      "B:632",
      "B:633",
      "B:634",
      "B:635",
      "B:636",
      "B:637",
      "B:638",
      "B:639",
      "B:640",
      "B:641",
      "B:642",
      "B:643",
      "B:644",
      "B:645",
      "B:646",
      "B:647",
      "B:648",
      "B:649",
      "B:650",
      "B:651",
      "B:652",
      "B:653"
    ],
    "B:458": [
      "A:429",
      "A:430",
      "A:431",
      "A:432",
      "A:433",
      "A:434",
      "A:435",
      "A:436",
      "A:437",
      "A:438",
      "A:439",
      "A:440",
      "A:441",
      "A:442",
      "A:443",
      "A:444",
      "A:445",
      "A:446",
      "A:447",
      "A:448",
      "A:449",
      "A:450",
      "A:451",
      "A:452",
      "A:453",
      "A:454",
      "A:455",
      "A:456",
      "A:457",
      "A:458",
      "A:459",
      "A:460",
      "A:461",
      "A:462",
      "A:463",
      "A:464",
      "A:465",
      "A:466",
      "A:467",
      "A:468",
      "A:469",
      "A:470",
      "A:471",
      "A:472",
      "A:473",
      "A:474",
      "A:475",
      "A:476",
      "A:477",
      "A:478",
      "A:479",
      "A:480",
      "A:481",
      "A:482",
      "A:483",
      "A:484",
      "A:485",
      "A:486",
      "A:487",
      "A:488",
      "A:489",
      "A:490",
      "A:491",
      "A:492",
      "A:493",
      "A:494",
      "A:495",
      "A:496",
      "A:497",
      "A:498",
      "A:499",
      "A:500",
      "A:501",
      "A:502",
      "A:503",
      "A:504",
      "A:505",
      "A:506",
      "A:507",
      "A:508",
      "A:509",
      "A:510",
      "A:511",
      "A:512",
      "A:513",
      "A:514",
      "A:515",
      "A:516",
      "A:517",
      "A:518",
      "A:519",
      "A:520",
      "A:521",
      "A:522",
      "A:523",
      "A:524",
      "A:525",
      "A:526",
      "A:527",
      "A:528",
      "A:529",
      "A:530",
      "A:531",
      "A:532",
      "A:533",
      "A:534",
      "A:535",
      "A:536",
      "A:537",
      "A:538",
      "A:539",
      "A:540",
      "A:541",
      "A:542",
      "A:543",
      "A:544",
      "A:545",
      "A:546",
      "A:547",
      "A:548",
      "A:549",
      "A:550",
      "A:551",
      "A:552",
      "A:553",
      "A:554",
      "A:555",
      "A:556",
      "A:557",
      "A:558",
      "A:559",
      "A:560",
      "A:561",
      "A:562",
      "A:563",
      "A:564",
      "A:565",
      "A:566",
      "A:567",
      "A:568",
      "A:569",
      "A:570",
      "A:571",
      "A:572",
      "A:573",
      "A:574",
      "A:575",
      "A:576",
      "A:577",
      "A:578",
      "A:579",
      "A:580",
      "A:581",
      "A:582",
      "A:583",
      "A:584",
      "A:585",
      "A:586",
      "A:587",
      "A:588",
      "A:589",
      "A:590",
      "A:591",
      "A:592",
      "A:593",
      "A:594",
      "A:595",
      "A:596",
      "A:597",
      "A:598",
      "A:599",
      "A:600",
      "A:601",
      "A:602",
      "A:603",
      "A:604",
      "A:605",
      "A:606",
      "A:607",
      "A:608",
      "A:609",
      "A:610",
      "A:611",
      "A:612",
      "A:613",
      "A:614",
      "A:615",
      "A:616",
      "A:617",
      "A:618",
      "A:619",
      "A:620",
      "A:621",
      "A:622",
      "A:623",
      "A:624",
      "A:625",
      "A:626",
      "A:627",
      "A:628",
      "A:629",
      "A:630",
      "A:631",
      "A:632",
      "A:633",
      "A:634",
      "A:635",
      "A:636",
      "A:637",
      "A:638",
      "A:639",
      "A:640",
      "A:641",
      "A:642",
      "A:643",
      "A:644",
      "B:429",
      "B:430",
      "B:431",
      "B:432",
      "B:433",
      "B:434",
      "B:435",
      "B:436",
      "B:437",
      "B:438",
      "B:439",
      "B:440",
      "B:441",
      "B:442",
      "B:443",
      "B:444",
      "B:445",
      "B:446",
      "B:447",
      "B:448",
      "B:449",
      "B:450",
      "B:451",
      "B:452",
      "B:453",
      "B:454",
      "B:455",
      "B:456",
      "B:457",
      "B:459",
      "B:460",
      "B:461",
      "B:462",
      "B:463",
      "B:464",
      "B:465",
      "B:466",
      "B:467",
      "B:468",
      "B:469",
      "B:470",
      "B:471",
      "B:472",
      "B:473",
      "B:474",
      "B:475",
      "B:476",
      "B:477",
      "B:478",
      "B:479",
      "B:480",
      "B:481",
      "B:482",
      "B:483",
      "B:484",
      "B:485",
      "B:486",
      "B:487",
      "B:488",
      "B:489",
      "B:490",
      "B:491",
      "B:492",
      "B:493",
      "B:494",
      "B:495",
      "B:496",
      "B:497",
      "B:498",
      "B:499",
      "B:500",
      "B:501",
      "B:502",
      "B:503",
      "B:504",
      "B:505",
      "B:506",
      "B:507",
      "B:508",
      "B:509",
      "B:510",
      "B:511",
      "B:512",
      "B:513",
      "B:514",
      "B:515",
      "B:516",
      "B:517",
      "B:518",
      "B:519",
      "B:520",
      "B:521",
      "B:522",
      "B:523",
      "B:524",
      "B:525",
      "B:526",
      "B:527",
      "B:528",
      "B:529",
      "B:530",
      "B:531",
      "B:532",
      "B:533",
      "B:534",
      "B:535",
      "B:536",
      "B:537",
      "B:538",
      "B:539",
      "B:540",
      "B:541",
      "B:542",
      "B:543",
      "B:544",
      "B:545",
      "B:546",
      "B:547",
      "B:548",
      "B:549",
      "B:550",
      "B:551",
      "B:552",
      "B:553",
      "B:554",
      "B:555",
      "B:556",
      "B:557",
      "B:558",
      "B:559",
      "B:560",
      "B:561",
      "B:562",
      "B:563",
      "B:564",
      "B:565",
      "B:566",
      "B:567",
      "B:568",
      "B:569",
      "B:570",
      "B:571",
      "B:572",
      "B:573",
      "B:574",
      "B:575",
      "B:576",
      "B:577",
      "B:578",
      "B:579",
      "B:580",
      "B:581",
      "B:582",
      "B:583",
      "B:584",
      "B:585",
      "B:586",
      "B:587",
      "B:588",
      "B:589",
      "B:590",
      "B:591",
      "B:592",
      "B:593",
      "B:594",
      "B:595",
      "B:596",
      "B:597",
      "B:598",
      "B:599",
      "B:600",
      "B:601",
      "B:602",
      "B:603",
      "B:604",
      "B:605",
      "B:606",
      "B:607",
      "B:608",
      "B:609",
      "B:610",
      "B:611",
      "B:612",
      "B:613",
      "B:614",
      "B:615",
      "B:616",
      "B:617",
      "B:618",
      "B:619",
      "B:620",
      "B:621",
      "B:622",
      "B:623",
      "B:624",
      "B:625",
      "B:626",
      "B:627",
      "B:628",
      "B:629",
      "B:630",
      "B:631",
      "B:632",
      "B:633",
      "B:634",
      "B:635",
      "B:636",
      "B:637",
      "B:638",
      "B:639",
      "B:640",
      "B:641",
      "B:642",
      "B:643",
      "B:644",
      "B:645",
      "B:646",
      "B:647",
      "B:648",
      "B:649",
      "B:650",
      "B:651",
      "B:652",
      "B:653"
    ],
    "B:459": [
      "A:429",
      "A:430",
      "A:431",
      "A:432",
      "A:433",
      "A:434",
      "A:435",
      "A:436",
      "A:437",
      "A:438",
      "A:439",
      "A:440",
      "A:441",
      "A:442",
      "A:443",
      "A:444",
      "A:445",
      "A:446",
      "A:447",
      "A:448",
      "A:449",
      "A:450",
      "A:451",
      "A:452",
      "A:453",
      "A:454",
      "A:455",
      "A:456",
      "A:457",
      "A:458",
      "A:459",
      "A:460",
      "A:461",
      "A:462",
      "A:463",
      "A:464",
      "A:465",
      "A:466",
      "A:467",
      "A:468",
      "A:469",
      "A:470",
      "A:471",
      "A:472",
      "A:473",
      "A:474",
      "A:475",
      "A:476",
      "A:477",
      "A:478",
      "A:479",
      "A:480",
      "A:481",
      "A:482",
      "A:483",
      "A:484",
      "A:485",
      "A:486",
      "A:487",
      "A:488",
      "A:489",
      "A:490",
      "A:491",
      "A:492",
      "A:493",
      "A:494",
      "A:495",
      "A:496",
      "A:497",
      "A:498",
      "A:499",
      "A:500",
      "A:501",
      "A:502",
      "A:503",
      "A:504",
      "A:505",
      "A:506",
      "A:507",
      "A:508",
      "A:509",
      "A:510",
      "A:511",
      "A:512",
      "A:513",
      "A:514",
      "A:515",
      "A:516",
      "A:517",
      "A:518",
      "A:519",
      "A:520",
      "A:521",
      "A:522",
      "A:523",
      "A:524",
      "A:525",
      "A:526",
      "A:527",
      "A:528",
      "A:529",
      "A:530",
      "A:531",
      "A:532",
      "A:533",
      "A:534",
      "A:535",
      "A:536",
      "A:537",
      "A:538",
      "A:539",
      "A:540",
      "A:541",
      "A:542",
      "A:543",
      "A:544",
      "A:545",
      "A:546",
      "A:547",
      "A:548",
      "A:549",
      "A:550",
      "A:551",
      "A:552",
      "A:553",
      "A:554",
      "A:555",
      "A:556",
      "A:557",
      "A:558",
      "A:559",
      "A:560",
      "A:561",
      "A:562",
      "A:563",
      "A:564",
      "A:565",
      "A:566",
      "A:567",
      "A:568",
      "A:569",
      "A:570",
      "A:571",
      "A:572",
      "A:573",
      "A:574",
      "A:575",
      "A:576",
      "A:577",
      "A:578",
      "A:579",
      "A:580",
      "A:581",
      "A:582",
      "A:583",
      "A:584",
      "A:585",
      "A:586",
      "A:587",
      "A:588",
      "A:589",
      "A:590",
      "A:591",
      "A:592",
      "A:593",
      "A:594",
      "A:595",
      "A:596",
      "A:597",
      "A:598",
      "A:599",
      "A:600",
      "A:601",
      "A:602",
      "A:603",
      "A:604",
      "A:605",
      "A:606",
      "A:607",
      "A:608",
      "A:609",
      "A:610",
      "A:611",
      "A:612",
      "A:613",
      "A:614",
      "A:615",
      "A:616",
      "A:617",
      "A:618",
      "A:619",
      "A:620",
      "A:621",
      "A:622",
      "A:623",
      "A:624",
      "A:625",
      "A:626",
      "A:627",
      "A:628",
      "A:629",
      "A:630",
      "A:631",
      "A:632",
      "A:633",
      "A:634",
      "A:635",
      "A:636",
      "A:637",
      "A:638",
      "A:639",
      "A:640",
      "A:641",
      "A:642",
      "A:643",
      "A:644",
      "B:429",
      "B:430",
      "B:431",
      "B:432",
      "B:433",
      "B:434",
      "B:435",
      "B:436",
      "B:437",
      "B:438",
      "B:439",
      "B:440",
      "B:441",
      "B:442",
      "B:443",
      "B:444",
      "B:445",
      "B:446",
      "B:447",
      "B:448",
      "B:449",
      "B:450",
      "B:451",
      "B:452",
      "B:453",
      "B:454",
      "B:455",
      "B:456",
      "B:457",
      "B:458",
      "B:460",
      "B:461",
      "B:462",
      "B:463",
      "B:464",
      "B:465",
      "B:466",
      "B:467",
      "B:468",
      "B:469",
      "B:470",
      "B:471",
      "B:472",
      "B:473",
      "B:474",
      "B:475",
      "B:476",
      "B:477",
      "B:478",
      "B:479",
      "B:480",
      "B:481",
      "B:482",
      "B:483",
      "B:484",
      "B:485",
      "B:486",
      "B:487",
      "B:488",
      "B:489",
      "B:490",
      "B:491",
      "B:492",
      "B:493",
      "B:494",
      "B:495",
      "B:496",
      "B:497",
      "B:498",
      "B:499",
      "B:500",
      "B:501",
      "B:502",
      "B:503",
      "B:504",
      "B:505",
      "B:506",
      "B:507",
      "B:508",
      "B:509",
      "B:510",
      "B:511",
      "B:512",
      "B:513",
      "B:514",
      "B:515",
      "B:516",
      "B:517",
      "B:518",
      "B:519",
      "B:520",
      "B:521",
      "B:522",
      "B:523",
      "B:524",
      "B:525",
      "B:526",
      "B:527",
      "B:528",
      "B:529",
      "B:530",
      "B:531",
      "B:532",
      "B:533",
      "B:534",
      "B:535",
      "B:536",
      "B:537",
      "B:538",
      "B:539",
      "B:540",
      "B:541",
      "B:542",
      "B:543",
      "B:544",
      "B:545",
      "B:546",
      "B:547",
      "B:548",
      "B:549",
      "B:550",
      "B:551",
      "B:552",
      "B:553",
      "B:554",
      "B:555",
      "B:556",
      "B:557",
      "B:558",
      "B:559",
      "B:560",
      "B:561",
      "B:562",
      "B:563",
      "B:564",
      "B:565",
      "B:566",
      "B:567",
      "B:568",
      "B:569",
      "B:570",
      "B:571",
      "B:572",
      "B:573",
      "B:574",
      "B:575",
      "B:576",
      "B:577",
      "B:578",
      "B:579",
      "B:580",
      "B:581",
      "B:582",
      "B:583",
      "B:584",
      "B:585",
      "B:586",
      "B:587",
      "B:588",
      "B:589",
      "B:590",
      "B:591",
      "B:592",
      "B:593",
      "B:594",
      "B:595",
      "B:596",
      "B:597",
      "B:598",
      "B:599",
      "B:600",
      "B:601",
      "B:602",
      "B:603",
      "B:604",
      "B:605",
      "B:606",
      "B:607",
      "B:608",
      "B:609",
      "B:610",
      "B:611",
      "B:612",
      "B:613",
      "B:614",
      "B:615",
      "B:616",
      "B:617",
      "B:618",
      "B:619",
      "B:620",
      "B:621",
      "B:622",
      "B:623",
      "B:624",
      "B:625",
      "B:626",
      "B:627",
      "B:628",
      "B:629",
      "B:630",
      "B:631",
      "B:632",
      "B:633",
      "B:634",
      "B:635",
      "B:636",
      "B:637",
      "B:638",
      "B:639",
      "B:640",
      "B:641",
      "B:642",
      "B:643",
      "B:644",
      "B:645",
      "B:646",
      "B:647",
      "B:648",
      "B:649",
      "B:650",
      "B:651",
      "B:652",
      "B:653"
    ],
    "B:460": [
      "A:429",
      "A:430",
      "A:431",
      "A:432",
      "A:433",
      "A:434",
      "A:435",
      "A:436",
      "A:437",
      "A:438",
      "A:439",
      "A:440",
      "A:441",
      "A:442",
      "A:443",
      "A:444",
      "A:445",
      "A:446",
      "A:447",
      "A:448",
      "A:449",
      "A:450",
      "A:451",
      "A:452",
      "A:453",
      "A:454",
      "A:455",
      "A:456",
      "A:457",
      "A:458",
      "A:459",
      "A:460",
      "A:461",
      "A:462",
      "A:463",
      "A:464",
      "A:465",
      "A:466",
      "A:467",
      "A:468",
      "A:469",
      "A:470",
      "A:471",
      "A:472",
      "A:473",
      "A:474",
      "A:475",
      "A:476",
      "A:477",
      "A:478",
      "A:479",
      "A:480",
      "A:481",
      "A:482",
      "A:483",
      "A:484",
      "A:485",
      "A:486",
      "A:487",
      "A:488",
      "A:489",
      "A:490",
      "A:491",
      "A:492",
      "A:493",
      "A:494",
      "A:495",
      "A:496",
      "A:497",
      "A:498",
      "A:499",
      "A:500",
      "A:501",
      "A:502",
      "A:503",
      "A:504",
      "A:505",
      "A:506",
      "A:507",
      "A:508",
      "A:509",
      "A:510",
      "A:511",
      "A:512",
      "A:513",
      "A:514",
      "A:515",
      "A:516",
      "A:517",
      "A:518",
      "A:519",
      "A:520",
      "A:521",
      "A:522",
      "A:523",
      "A:524",
      "A:525",
      "A:526",
      "A:527",
      "A:528",
      "A:529",
      "A:530",
      "A:531",
      "A:532",
      "A:533",
      "A:534",
      "A:535",
      "A:536",
      "A:537",
      "A:538",
      "A:539",
      "A:540",
      "A:541",
      "A:542",
      "A:543",
      "A:544",
      "A:545",
      "A:546",
      "A:547",
      "A:548",
      "A:549",
      "A:550",
      "A:551",
      "A:552",
      "A:553",
      "A:554",
      "A:555",
      "A:556",
      "A:557",
      "A:558",
      "A:559",
      "A:560",
      "A:561",
      "A:562",
      "A:563",
      "A:564",
      "A:565",
      "A:566",
      "A:567",
      "A:568",
      "A:569",
      "A:570",
      "A:571",
      "A:572",
      "A:573",
      "A:574",
      "A:575",
      "A:576",
      "A:577",
      "A:578",
      "A:579",
      "A:580",
      "A:581",
      "A:582",
      "A:583",
      "A:584",
      "A:585",
      "A:586",
      "A:587",
      "A:588",
      "A:589",
      "A:590",
      "A:591",
      "A:592",
      "A:593",
      "A:594",
      "A:595",
      "A:596",
      "A:597",
      "A:598",
      "A:599",
      "A:600",
      "A:601",
      "A:602",
      "A:603",
      "A:604",
      "A:605",
      "A:606",
      "A:607",
      "A:608",
      "A:609",
      "A:610",
      "A:611",
      "A:612",
      "A:613",
      "A:614",
      "A:615",
      "A:616",
      "A:617",
      "A:618",
      "A:619",
      "A:620",
      "A:621",
      "A:622",
      "A:623",
      "A:624",
      "A:625",
      "A:626",
      "A:627",
      "A:628",
      "A:629",
      "A:630",
      "A:631",
      "A:632",
      "A:633",
      "A:634",
      "A:635",
      "A:636",
      "A:637",
      "A:638",
      "A:639",
      "A:640",
      "A:641",
      "A:642",
      "A:643",
      "A:644",
      "B:429",
      "B:430",
      "B:431",
      "B:432",
      "B:433",
      "B:434",
      "B:435",
      "B:436",
      "B:437",
      "B:438",
      "B:439",
      "B:440",
      "B:441",
      "B:442",
      "B:443",
      "B:444",
      "B:445",
      "B:446",
      "B:447",
      "B:448",
      "B:449",
      "B:450",
      "B:451",
      "B:452",
      "B:453",
      "B:454",
      "B:455",
      "B:456",
      "B:457",
      "B:458",
      "B:459",
      "B:461",
      "B:462",
      "B:463",
      "B:464",
      "B:465",
      "B:466",
      "B:467",
      "B:468",
      "B:469",
      "B:470",
      "B:471",
      "B:472",
      "B:473",
      "B:474",
      "B:475",
      "B:476",
      "B:477",
      "B:478",
      "B:479",
      "B:480",
      "B:481",
      "B:482",
      "B:483",
      "B:484",
      "B:485",
      "B:486",
      "B:487",
      "B:488",
      "B:489",
      "B:490",
      "B:491",
      "B:492",
      "B:493",
      "B:494",
      "B:495",
      "B:496",
      "B:497",
      "B:498",
      "B:499",
      "B:500",
      "B:501",
      "B:502",
      "B:503",
      "B:504",
      "B:505",
      "B:506",
      "B:507",
      "B:508",
      "B:509",
      "B:510",
      "B:511",
      "B:512",
      "B:513",
      "B:514",
      "B:515",
      "B:516",
      "B:517",
      "B:518",
      "B:519",
      "B:520",
      "B:521",
      "B:522",
      "B:523",
      "B:524",
      "B:525",
      "B:526",
      "B:527",
      "B:528",
      "B:529",
      "B:530",
      "B:531",
      "B:532",
      "B:533",
      "B:534",
      "B:535",
      "B:536",
      "B:537",
      "B:538",
      "B:539",
      "B:540",
      "B:541",
      "B:542",
      "B:543",
      "B:544",
      "B:545",
      "B:546",
      "B:547",
      "B:548",
      "B:549",
      "B:550",
      "B:551",
      "B:552",
      "B:553",
      "B:554",
      "B:555",
      "B:556",
      "B:557",
      "B:558",
      "B:559",
      "B:560",
      "B:561",
      "B:562",
      "B:563",
      "B:564",
      "B:565",
      "B:566",
      "B:567",
      "B:568",
      "B:569",
      "B:570",
      "B:571",
      "B:572",
      "B:573",
      "B:574",
      "B:575",
      "B:576",
      "B:577",
      "B:578",
      "B:579",
      "B:580",
      "B:581",
      "B:582",
      "B:583",
      "B:584",
      "B:585",
      "B:586",
      "B:587",
      "B:588",
      "B:589",
      "B:590",
      "B:591",
      "B:592",
      "B:593",
      "B:594",
      "B:595",
      "B:596",
      "B:597",
      "B:598",
      "B:599",
      "B:600",
      "B:601",
      "B:602",
      "B:603",
      "B:604",
      "B:605",
      "B:606",
      "B:607",
      "B:608",
      "B:609",
      "B:610",
      "B:611",
      "B:612",
      "B:613",
      "B:614",
      "B:615",
      "B:616",
      "B:617",
      "B:618",
      "B:619",
      "B:620",
      "B:621",
      "B:622",
      "B:623",
      "B:624",
      "B:625",
      "B:626",
      "B:627",
      "B:628",
      "B:629",
      "B:630",
      "B:631",
      "B:632",
      "B:633",
      "B:634",
      "B:635",
      "B:636",
      "B:637",
      "B:638",
      "B:639",
      "B:640",
      "B:641",
      "B:642",
      "B:643",
      "B:644",
      "B:645",
      "B:646",
      "B:647",
      "B:648",
      "B:649",
      "B:650",
      "B:651",
      "B:652",
      "B:653"
    ],
    "B:461": [
      "A:429",
      "A:430",
      "A:431",
      "A:432",
      "A:433",
      "A:434",
      "A:435",
      "A:436",
      "A:437",
      "A:438",
      "A:439",
      "A:440",
      "A:441",
      "A:442",
      "A:443",
      "A:444",
      "A:445",
      "A:446",
      "A:447",
      "A:448",
      "A:449",
      "A:450",
      "A:451",
      "A:452",
      "A:453",
      "A:454",
      "A:455",
      "A:456",
      "A:457",
      "A:458",
      "A:459",
      "A:460",
      "A:461",
      "A:462",
      "A:463",
      "A:464",
      "A:465",
      "A:466",
      "A:467",
      "A:468",
      "A:469",
      "A:470",
      "A:471",
      "A:472",
      "A:473",
      "A:474",
      "A:475",
      "A:476",
      "A:477",
      "A:478",
      "A:479",
      "A:480",
      "A:481",
      "A:482",
      "A:483",
      "A:484",
      "A:485",
      "A:486",
      "A:487",
      "A:488",
      "A:489",
      "A:490",
      "A:491",
      "A:492",
      "A:493",
      "A:494",
      "A:495",
      "A:496",
      "A:497",
      "A:498",
      "A:499",
      "A:500",
      "A:501",
      "A:502",
      "A:503",
      "A:504",
      "A:505",
      "A:506",
      "A:507",
      "A:508",
      "A:509",
      "A:510",
      "A:511",
      "A:512",
      "A:513",
      "A:514",
      "A:515",
      "A:516",
      "A:517",
      "A:518",
      "A:519",
      "A:520",
      "A:521",
      "A:522",
      "A:523",
      "A:524",
      "A:525",
      "A:526",
      "A:527",
      "A:528",
      "A:529",
      "A:530",
      "A:531",
      "A:532",
      "A:533",
      "A:534",
      "A:535",
      "A:536",
      "A:537",
      "A:538",
      "A:539",
      "A:540",
      "A:541",
      "A:542",
      "A:543",
      "A:544",
      "A:545",
      "A:546",
      "A:547",
      "A:548",
      "A:549",
      "A:550",
      "A:551",
      "A:552",
      "A:553",
      "A:554",
      "A:555",
      "A:556",
      "A:557",
      "A:558",
      "A:559",
      "A:560",
      "A:561",
      "A:562",
      "A:563",
      "A:564",
      "A:565",
      "A:566",
      "A:567",
      "A:568",
      "A:569",
      "A:570",
      "A:571",
      "A:572",
      "A:573",
      "A:574",
      "A:575",
      "A:576",
      "A:577",
      "A:578",
      "A:579",
      "A:580",
      "A:581",
      "A:582",
      "A:583",
      "A:584",
      "A:585",
      "A:586",
      "A:587",
      "A:588",
      "A:589",
      "A:590",
      "A:591",
      "A:592",
      "A:593",
      "A:594",
      "A:595",
      "A:596",
      "A:597",
      "A:598",
      "A:599",
      "A:600",
      "A:601",
      "A:602",
      "A:603",
      "A:604",
      "A:605",
      "A:606",
      "A:607",
      "A:608",
      "A:609",
      "A:610",
      "A:611",
      "A:612",
      "A:613",
      "A:614",
      "A:615",
      "A:616",
      "A:617",
      "A:618",
      "A:619",
      "A:620",
      "A:621",
      "A:622",
      "A:623",
      "A:624",
      "A:625",
      "A:626",
      "A:627",
      "A:628",
      "A:629",
      "A:630",
      "A:631",
      "A:632",
      "A:633",
      "A:634",
      "A:635",
      "A:636",
      "A:637",
      "A:638",
      "A:639",
      "A:640",
      "A:641",
      "A:642",
      "A:643",
      "A:644",
      "B:429",
      "B:430",
      "B:431",
      "B:432",
      "B:433",
      "B:434",
      "B:435",
      "B:436",
      "B:437",
      "B:438",
      "B:439",
      "B:440",
      "B:441",
      "B:442",
      "B:443",
      "B:444",
      "B:445",
      "B:446",
      "B:447",
      "B:448",
      "B:449",
      "B:450",
      "B:451",
      "B:452",
      "B:453",
      "B:454",
      "B:455",
      "B:456",
      "B:457",
      "B:458",
      "B:459",
      "B:460",
      "B:462",
      "B:463",
      "B:464",
      "B:465",
      "B:466",
      "B:467",
      "B:468",
      "B:469",
      "B:470",
      "B:471",
      "B:472",
      "B:473",
      "B:474",
      "B:475",
      "B:476",
      "B:477",
      "B:478",
      "B:479",
      "B:480",
      "B:481",
      "B:482",
      "B:483",
      "B:484",
      "B:485",
      "B:486",
      "B:487",
      "B:488",
      "B:489",
      "B:490",
      "B:491",
      "B:492",
      "B:493",
      "B:494",
      "B:495",
      "B:496",
      "B:497",
      "B:498",
      "B:499",
      "B:500",
      "B:501",
      "B:502",
      "B:503",
      "B:504",
      "B:505",
      "B:506",
      "B:507",
      "B:508",
      "B:509",
      "B:510",
      "B:511",
      "B:512",
      "B:513",
      "B:514",
      "B:515",
      "B:516",
      "B:517",
      "B:518",
      "B:519",
      "B:520",
      "B:521",
      "B:522",
      "B:523",
      "B:524",
      "B:525",
      "B:526",
      "B:527",
      "B:528",
      "B:529",
      "B:530",
      "B:531",
      "B:532",
      "B:533",
      "B:534",
      "B:535",
      "B:536",
      "B:537",
      "B:538",
      "B:539",
      "B:540",
      "B:541",
      "B:542",
      "B:543",
      "B:544",
      "B:545",
      "B:546",
      "B:547",
      "B:548",
      "B:549",
      "B:550",
      "B:551",
      "B:552",
      "B:553",
      "B:554",
      "B:555",
      "B:556",
      "B:557",
      "B:558",
      "B:559",
      "B:560",
      "B:561",
      "B:562",
      "B:563",
      "B:564",
      "B:565",
      "B:566",
      "B:567",
      "B:568",
      "B:569",
      "B:570",
      "B:571",
      "B:572",
      "B:573",
      "B:574",
      "B:575",
      "B:576",
      "B:577",
      "B:578",
      "B:579",
      "B:580",
      "B:581",
      "B:582",
      "B:583",
      "B:584",
      "B:585",
      "B:586",
      "B:587",
      "B:588",
      "B:589",
      "B:590",
      "B:591",
      "B:592",
      "B:593",
      "B:594",
      "B:595",
      "B:596",
      "B:597",
      "B:598",
      "B:599",
      "B:600",
      "B:601",
      "B:602",
      "B:603",
      "B:604",
      "B:605",
      "B:606",
      "B:607",
      "B:608",
      "B:609",
      "B:610",
      "B:611",
      "B:612",
      "B:613",
      "B:614",
      "B:615",
      "B:616",
      "B:617",
      "B:618",
      "B:619",
      "B:620",
      "B:621",
      "B:622",
      "B:623",
      "B:624",
      "B:625",
      "B:626",
      "B:627",
      "B:628",
      "B:629",
      "B:630",
      "B:631",
      "B:632",
      "B:633",
      "B:634",
      "B:635",
      "B:636",
      "B:637",
      "B:638",
      "B:639",
      "B:640",
      "B:641",
      "B:642",
      "B:643",
      "B:644",
      "B:645",
      "B:646",
      "B:647",
      "B:648",
      "B:649",
      "B:650",
      "B:651",
      "B:652",
      "B:653"
    ],
    "B:462": [
      "A:429",
      "A:430",
      "A:431",
      "A:432",
      "A:433",
      "A:434",
      "A:435",
      "A:436",
      "A:437",
      "A:438",
      "A:439",
      "A:440",
      "A:441",
      "A:442",
      "A:443",
      "A:444",
      "A:445",
      "A:446",
      "A:447",
      "A:448",
      "A:449",
      "A:450",
      "A:451",
      "A:452",
      "A:453",
      "A:454",
      "A:455",
      "A:456",
      "A:457",
      "A:458",
      "A:459",
      "A:460",
      "A:461",
      "A:462",
      "A:463",
      "A:464",
      "A:465",
      "A:466",
      "A:467",
      "A:468",
      "A:469",
      "A:470",
      "A:471",
      "A:472",
      "A:473",
      "A:474",
      "A:475",
      "A:476",
      "A:477",
      "A:478",
      "A:479",
      "A:480",
      "A:481",
      "A:482",
      "A:483",
      "A:484",
      "A:485",
      "A:486",
      "A:487",
      "A:488",
      "A:489",
      "A:490",
      "A:491",
      "A:492",
      "A:493",
      "A:494",
      "A:495",
      "A:496",
      "A:497",
      "A:498",
      "A:499",
      "A:500",
      "A:501",
      "A:502",
      "A:503",
      "A:504",
      "A:505",
      "A:506",
      "A:507",
      "A:508",
      "A:509",
      "A:510",
      "A:511",
      "A:512",
      "A:513",
      "A:514",
      "A:515",
      "A:516",
      "A:517",
      "A:518",
      "A:519",
      "A:520",
      "A:521",
      "A:522",
      "A:523",
      "A:524",
      "A:525",
      "A:526",
      "A:527",
      "A:528",
      "A:529",
      "A:530",
      "A:531",
      "A:532",
      "A:533",
      "A:534",
      "A:535",
      "A:536",
      "A:537",
      "A:538",
      "A:539",
      "A:540",
      "A:541",
      "A:542",
      "A:543",
      "A:544",
      "A:545",
      "A:546",
      "A:547",
      "A:548",
      "A:549",
      "A:550",
      "A:551",
      "A:552",
      "A:553",
      "A:554",
      "A:555",
      "A:556",
      "A:557",
      "A:558",
      "A:559",
      "A:560",
      "A:561",
      "A:562",
      "A:563",
      "A:564",
      "A:565",
      "A:566",
      "A:567",
      "A:568",
      "A:569",
      "A:570",
      "A:571",
      "A:572",
      "A:573",
      "A:574",
      "A:575",
      "A:576",
      "A:577",
      "A:578",
      "A:579",
      "A:580",
      "A:581",
      "A:582",
      "A:583",
      "A:584",
      "A:585",
      "A:586",
      "A:587",
      "A:588",
      "A:589",
      "A:590",
      "A:591",
      "A:592",
      "A:593",
      "A:594",
      "A:595",
      "A:596",
      "A:597",
      "A:598",
      "A:599",
      "A:600",
      "A:601",
      "A:602",
      "A:603",
      "A:604",
      "A:605",
      "A:606",
      "A:607",
      "A:608",
      "A:609",
      "A:610",
      "A:611",
      "A:612",
      "A:613",
      "A:614",
      "A:615",
      "A:616",
      "A:617",
      "A:618",
      "A:619",
      "A:620",
      "A:621",
      "A:622",
      "A:623",
      "A:624",
      "A:625",
      "A:626",
      "A:627",
      "A:628",
      "A:629",
      "A:630",
      "A:631",
      "A:632",
      "A:633",
      "A:634",
      "A:635",
      "A:636",
      "A:637",
      "A:638",
      "A:639",
      "A:640",
      "A:641",
      "A:642",
      "A:643",
      "A:644",
      "B:429",
      "B:430",
      "B:431",
      "B:432",
      "B:433",
      "B:434",
      "B:435",
      "B:436",
      "B:437",
      "B:438",
      "B:439",
      "B:440",
      "B:441",
      "B:442",
      "B:443",
      "B:444",
      "B:445",
      "B:446",
      "B:447",
      "B:448",
      "B:449",
      "B:450",
      "B:451",
      "B:452",
      "B:453",
      "B:454",
      "B:455",
      "B:456",
      "B:457",
      "B:458",
      "B:459",
      "B:460",
      "B:461",
      "B:463",
      "B:464",
      "B:465",
      "B:466",
      "B:467",
      "B:468",
      "B:469",
      "B:470",
      "B:471",
      "B:472",
      "B:473",
      "B:474",
      "B:475",
      "B:476",
      "B:477",
      "B:478",
      "B:479",
      "B:480",
      "B:481",
      "B:482",
      "B:483",
      "B:484",
      "B:485",
      "B:486",
      "B:487",
      "B:488",
      "B:489",
      "B:490",
      "B:491",
      "B:492",
      "B:493",
      "B:494",
      "B:495",
      "B:496",
      "B:497",
      "B:498",
      "B:499",
      "B:500",
      "B:501",
      "B:502",
      "B:503",
      "B:504",
      "B:505",
      "B:506",
      "B:507",
      "B:508",
      "B:509",
      "B:510",
      "B:511",
      "B:512",
      "B:513",
      "B:514",
      "B:515",
      "B:516",
      "B:517",
      "B:518",
      "B:519",
      "B:520",
      "B:521",
      "B:522",
      "B:523",
      "B:524",
      "B:525",
      "B:526",
      "B:527",
      "B:528",
      "B:529",
      "B:530",
      "B:531",
      "B:532",
      "B:533",
      "B:534",
      "B:535",
      "B:536",
      "B:537",
      "B:538",
      "B:539",
      "B:540",
      "B:541",
      "B:542",
      "B:543",
      "B:544",
      "B:545",
      "B:546",
      "B:547",
      "B:548",
      "B:549",
      "B:550",
      "B:551",
      "B:552",
      "B:553",
      "B:554",
      "B:555",
      "B:556",
      "B:557",
      "B:558",
      "B:559",
      "B:560",
      "B:561",
      "B:562",
      "B:563",
      "B:564",
      "B:565",
      "B:566",
      "B:567",
      "B:568",
      "B:569",
      "B:570",
      "B:571",
      "B:572",
      "B:573",
      "B:574",
      "B:575",
      "B:576",
      "B:577",
      "B:578",
      "B:579",
      "B:580",
      "B:581",
      "B:582",
      "B:583",
      "B:584",
      "B:585",
      "B:586",
      "B:587",
      "B:588",
      "B:589",
      "B:590",
      "B:591",
      "B:592",
      "B:593",
      "B:594",
      "B:595",
      "B:596",
      "B:597",
      "B:598",
      "B:599",
      "B:600",
      "B:601",
      "B:602",
      "B:603",
      "B:604",
      "B:605",
      "B:606",
      "B:607",
      "B:608",
      "B:609",
      "B:610",
      "B:611",
      "B:612",
      "B:613",
      "B:614",
      "B:615",
      "B:616",
      "B:617",
      "B:618",
      "B:619",
      "B:620",
      "B:621",
      "B:622",
      "B:623",
      "B:624",
      "B:625",
      "B:626",
      "B:627",
      "B:628",
      "B:629",
      "B:630",
      "B:631",
      "B:632",
      "B:633",
      "B:634",
      "B:635",
      "B:636",
      "B:637",
      "B:638",
      "B:639",
      "B:640",
      "B:641",
      "B:642",
      "B:643",
      "B:644",
      "B:645",
      "B:646",
      "B:647",
      "B:648",
      "B:649",
      "B:650",
      "B:651",
      "B:652",
      "B:653"
    ],
    "B:463": [
      "A:429",
      "A:430",
      "A:431",
      "A:432",
      "A:433",
      "A:434",
      "A:435",
      "A:436",
      "A:437",
      "A:438",
      "A:439",
      "A:440",
      "A:441",
      "A:442",
      "A:443",
      "A:444",
      "A:445",
      "A:446",
      "A:447",
      "A:448",
      "A:449",
      "A:450",
      "A:451",
      "A:452",
      "A:453",
      "A:454",
      "A:455",
      "A:456",
      "A:457",
      "A:458",
      "A:459",
      "A:460",
      "A:461",
      "A:462",
      "A:463",
      "A:464",
      "A:465",
      "A:466",
      "A:467",
      "A:468",
      "A:469",
      "A:470",
      "A:471",
      "A:472",
      "A:473",
      "A:474",
      "A:475",
      "A:476",
      "A:477",
      "A:478",
      "A:479",
      "A:480",
      "A:481",
      "A:482",
      "A:483",
      "A:484",
      "A:485",
      "A:486",
      "A:487",
      "A:488",
      "A:489",
      "A:490",
      "A:491",
      "A:492",
      "A:493",
      "A:494",
      "A:495",
      "A:496",
      "A:497",
      "A:498",
      "A:499",
      "A:500",
      "A:501",
      "A:502",
      "A:503",
      "A:504",
      "A:505",
      "A:506",
      "A:507",
      "A:508",
      "A:509",
      "A:510",
      "A:511",
      "A:512",
      "A:513",
      "A:514",
      "A:515",
      "A:516",
      "A:517",
      "A:518",
      "A:519",
      "A:520",
      "A:521",
      "A:522",
      "A:523",
      "A:524",
      "A:525",
      "A:526",
      "A:527",
      "A:528",
      "A:529",
      "A:530",
      "A:531",
      "A:532",
      "A:533",
      "A:534",
      "A:535",
      "A:536",
      "A:537",
      "A:538",
      "A:539",
      "A:540",
      "A:541",
      "A:542",
      "A:543",
      "A:544",
      "A:545",
      "A:546",
      "A:547",
      "A:548",
      "A:549",
      "A:550",
      "A:551",
      "A:552",
      "A:553",
      "A:554",
      "A:555",
      "A:556",
      "A:557",
      "A:558",
      "A:559",
      "A:560",
      "A:561",
      "A:562",
      "A:563",
      "A:564",
      "A:565",
      "A:566",
      "A:567",
      "A:568",
      "A:569",
      "A:570",
      "A:571",
      "A:572",
      "A:573",
      "A:574",
      "A:575",
      "A:576",
      "A:577",
      "A:578",
      "A:579",
      "A:580",
      "A:581",
      "A:582",
      "A:583",
      "A:584",
      "A:585",
      "A:586",
      "A:587",
      "A:588",
      "A:589",
      "A:590",
      "A:591",
      "A:592",
      "A:593",
      "A:594",
      "A:595",
      "A:596",
      "A:597",
      "A:598",
      "A:599",
      "A:600",
      "A:601",
      "A:602",
      "A:603",
      "A:604",
      "A:605",
      "A:606",
      "A:607",
      "A:608",
      "A:609",
      "A:610",
      "A:611",
      "A:612",
      "A:613",
      "A:614",
      "A:615",
      "A:616",
      "A:617",
      "A:618",
      "A:619",
      "A:620",
      "A:621",
      "A:622",
      "A:623",
      "A:624",
      "A:625",
      "A:626",
      "A:627",
      "A:628",
      "A:629",
      "A:630",
      "A:631",
      "A:632",
      "A:633",
      "A:634",
      "A:635",
      "A:636",
      "A:637",
      "A:638",
      "A:639",
      "A:640",
      "A:641",
      "A:642",
      "A:643",
      "A:644",
      "B:429",
      "B:430",
      "B:431",
      "B:432",
      "B:433",
      "B:434",
      "B:435",
      "B:436",
      "B:437",
      "B:438",
      "B:439",
      "B:440",
      "B:441",
      "B:442",
      "B:443",
      "B:444",
      "B:445",
      "B:446",
      "B:447",
      "B:448",
      "B:449",
      "B:450",
      "B:451",
      "B:452",
      "B:453",
      "B:454",
      "B:455",
      "B:456",
      "B:457",
      "B:458",
      "B:459",
      "B:460",
      "B:461",
      "B:462",
      "B:464",
      "B:465",
      "B:466",
      "B:467",
      "B:468",
      "B:469",
      "B:470",
      "B:471",
      "B:472",
      "B:473",
      "B:474",
      "B:475",
      "B:476",
      "B:477",
      "B:478",
      "B:479",
      "B:480",
      "B:481",
      "B:482",
      "B:483",
      "B:484",
      "B:485",
      "B:486",
      "B:487",
      "B:488",
      "B:489",
      "B:490",
      "B:491",
      "B:492",
      "B:493",
      "B:494",
      "B:495",
      "B:496",
      "B:497",
      "B:498",
      "B:499",
      "B:500",
      "B:501",
      "B:502",
      "B:503",
      "B:504",
      "B:505",
      "B:506",
      "B:507",
      "B:508",
      "B:509",
      "B:510",
      "B:511",
      "B:512",
      "B:513",
      "B:514",
      "B:515",
      "B:516",
      "B:517",
      "B:518",
      "B:519",
      "B:520",
      "B:521",
      "B:522",
      "B:523",
      "B:524",
      "B:525",
      "B:526",
      "B:527",
      "B:528",
      "B:529",
      "B:530",
      "B:531",
      "B:532",
      "B:533",
      "B:534",
      "B:535",
      "B:536",
      "B:537",
      "B:538",
      "B:539",
      "B:540",
      "B:541",
      "B:542",
      "B:543",
      "B:544",
      "B:545",
      "B:546",
      "B:547",
      "B:548",
      "B:549",
      "B:550",
      "B:551",
      "B:552",
      "B:553",
      "B:554",
      "B:555",
      "B:556",
      "B:557",
      "B:558",
      "B:559",
      "B:560",
      "B:561",
      "B:562",
      "B:563",
      "B:564",
      "B:565",
      "B:566",
      "B:567",
      "B:568",
      "B:569",
      "B:570",
      "B:571",
      "B:572",
      "B:573",
      "B:574",
      "B:575",
      "B:576",
      "B:577",
      "B:578",
      "B:579",
      "B:580",
      "B:581",
      "B:582",
      "B:583",
      "B:584",
      "B:585",
      "B:586",
      "B:587",
      "B:588",
      "B:589",
      "B:590",
      "B:591",
      "B:592",
      "B:593",
      "B:594",
      "B:595",
      "B:596",
      "B:597",
      "B:598",
      "B:599",
      "B:600",
      "B:601",
      "B:602",
      "B:603",
      "B:604",
      "B:605",
      "B:606",
      "B:607",
      "B:608",
      "B:609",
      "B:610",
      "B:611",
      "B:612",
      "B:613",
      "B:614",
      "B:615",
      "B:616",
      "B:617",
      "B:618",
      "B:619",
      "B:620",
      "B:621",
      "B:622",
      "B:623",
      "B:624",
      "B:625",
      "B:626",
      "B:627",
      "B:628",
      "B:629",
      "B:630",
      "B:631",
      "B:632",
      "B:633",
      "B:634",
      "B:635",
      "B:636",
      "B:637",
      "B:638",
      "B:639",
      "B:640",
      "B:641",
      "B:642",
      "B:643",
      "B:644",
      "B:645",
      "B:646",
      "B:647",
      "B:648",
      "B:649",
      "B:650",
      "B:651",
      "B:652",
      "B:653"
    ],
    "B:464": [
      "A:429",
      "A:430",
      "A:431",
      "A:432",
      "A:433",
      "A:434",
      "A:435",
      "A:436",
      "A:437",
      "A:438",
      "A:439",
      "A:440",
      "A:441",
      "A:442",
      "A:443",
      "A:444",
      "A:445",
      "A:446",
      "A:447",
      "A:448",
      "A:449",
      "A:450",
      "A:451",
      "A:452",
      "A:453",
      "A:454",
      "A:455",
      "A:456",
      "A:457",
      "A:458",
      "A:459",
      "A:460",
      "A:461",
      "A:462",
      "A:463",
      "A:464",
      "A:465",
      "A:466",
      "A:467",
      "A:468",
      "A:469",
      "A:470",
      "A:471",
      "A:472",
      "A:473",
      "A:474",
      "A:475",
      "A:476",
      "A:477",
      "A:478",
      "A:479",
      "A:480",
      "A:481",
      "A:482",
      "A:483",
      "A:484",
      "A:485",
      "A:486",
      "A:487",
      "A:488",
      "A:489",
      "A:490",
      "A:491",
      "A:492",
      "A:493",
      "A:494",
      "A:495",
      "A:496",
      "A:497",
      "A:498",
      "A:499",
      "A:500",
      "A:501",
      "A:502",
      "A:503",
      "A:504",
      "A:505",
      "A:506",
      "A:507",
      "A:508",
      "A:509",
      "A:510",
      "A:511",
      "A:512",
      "A:513",
      "A:514",
      "A:515",
      "A:516",
      "A:517",
      "A:518",
      "A:519",
      "A:520",
      "A:521",
      "A:522",
      "A:523",
      "A:524",
      "A:525",
      "A:526",
      "A:527",
      "A:528",
      "A:529",
      "A:530",
      "A:531",
      "A:532",
      "A:533",
      "A:534",
      "A:535",
      "A:536",
      "A:537",
      "A:538",
      "A:539",
      "A:540",
      "A:541",
      "A:542",
      "A:543",
      "A:544",
      "A:545",
      "A:546",
      "A:547",
      "A:548",
      "A:549",
      "A:550",
      "A:551",
      "A:552",
      "A:553",
      "A:554",
      "A:555",
      "A:556",
      "A:557",
      "A:558",
      "A:559",
      "A:560",
      "A:561",
      "A:562",
      "A:563",
      "A:564",
      "A:565",
      "A:566",
      "A:567",
      "A:568",
      "A:569",
      "A:570",
      "A:571",
      "A:572",
      "A:573",
      "A:574",
      "A:575",
      "A:576",
      "A:577",
      "A:578",
      "A:579",
      "A:580",
      "A:581",
      "A:582",
      "A:583",
      "A:584",
      "A:585",
      "A:586",
      "A:587",
      "A:588",
      "A:589",
      "A:590",
      "A:591",
      "A:592",
      "A:593",
      "A:594",
      "A:595",
      "A:596",
      "A:597",
      "A:598",
      "A:599",
      "A:600",
      "A:601",
      "A:602",
      "A:603",
      "A:604",
      "A:605",
      "A:606",
      "A:607",
      "A:608",
      "A:609",
      "A:610",
      "A:611",
      "A:612",
      "A:613",
      "A:614",
      "A:615",
      "A:616",
      "A:617",
      "A:618",
      "A:619",
      "A:620",
      "A:621",
      "A:622",
      "A:623",
      "A:624",
      "A:625",
      "A:626",
      "A:627",
      "A:628",
      "A:629",
      "A:630",
      "A:631",
      "A:632",
      "A:633",
      "A:634",
      "A:635",
      "A:636",
      "A:637",
      "A:638",
      "A:639",
      "A:640",
      "A:641",
      "A:642",
      "A:643",
      "A:644",
      "B:429",
      "B:430",
      "B:431",
      "B:432",
      "B:433",
      "B:434",
      "B:435",
      "B:436",
      "B:437",
      "B:438",
      "B:439",
      "B:440",
      "B:441",
      "B:442",
      "B:443",
      "B:444",
      "B:445",
      "B:446",
      "B:447",
      "B:448",
      "B:449",
      "B:450",
      "B:451",
      "B:452",
      "B:453",
      "B:454",
      "B:455",
      "B:456",
      "B:457",
      "B:458",
      "B:459",
      "B:460",
      "B:461",
      "B:462",
      "B:463",
      "B:465",
      "B:466",
      "B:467",
      "B:468",
      "B:469",
      "B:470",
      "B:471",
      "B:472",
      "B:473",
      "B:474",
      "B:475",
      "B:476",
      "B:477",
      "B:478",
      "B:479",
      "B:480",
      "B:481",
      "B:482",
      "B:483",
      "B:484",
      "B:485",
      "B:486",
      "B:487",
      "B:488",
      "B:489",
      "B:490",
      "B:491",
      "B:492",
      "B:493",
      "B:494",
      "B:495",
      "B:496",
      "B:497",
      "B:498",
      "B:499",
      "B:500",
      "B:501",
      "B:502",
      "B:503",
      "B:504",
      "B:505",
      "B:506",
      "B:507",
      "B:508",
      "B:509",
      "B:510",
      "B:511",
      "B:512",
      "B:513",
      "B:514",
      "B:515",
      "B:516",
      "B:517",
      "B:518",
      "B:519",
      "B:520",
      "B:521",
      "B:522",
      "B:523",
      "B:524",
      "B:525",
      "B:526",
      "B:527",
      "B:528",
      "B:529",
      "B:530",
      "B:531",
      "B:532",
      "B:533",
      "B:534",
      "B:535",
      "B:536",
      "B:537",
      "B:538",
      "B:539",
      "B:540",
      "B:541",
      "B:542",
      "B:543",
      "B:544",
      "B:545",
      "B:546",
      "B:547",
      "B:548",
      "B:549",
      "B:550",
      "B:551",
      "B:552",
      "B:553",
      "B:554",
      "B:555",
      "B:556",
      "B:557",
      "B:558",
      "B:559",
      "B:560",
      "B:561",
      "B:562",
      "B:563",
      "B:564",
      "B:565",
      "B:566",
      "B:567",
      "B:568",
      "B:569",
      "B:570",
      "B:571",
      "B:572",
      "B:573",
      "B:574",
      "B:575",
      "B:576",
      "B:577",
      "B:578",
      "B:579",
      "B:580",
      "B:581",
      "B:582",
      "B:583",
      "B:584",
      "B:585",
      "B:586",
      "B:587",
      "B:588",
      "B:589",
      "B:590",
      "B:591",
      "B:592",
      "B:593",
      "B:594",
      "B:595",
      "B:596",
      "B:597",
      "B:598",
      "B:599",
      "B:600",
      "B:601",
      "B:602",
      "B:603",
      "B:604",
      "B:605",
      "B:606",
      "B:607",
      "B:608",
      "B:609",
      "B:610",
      "B:611",
      "B:612",
      "B:613",
      "B:614",
      "B:615",
      "B:616",
      "B:617",
      "B:618",
      "B:619",
      "B:620",
      "B:621",
      "B:622",
      "B:623",
      "B:624",
      "B:625",
      "B:626",
      "B:627",
      "B:628",
      "B:629",
      "B:630",
      "B:631",
      "B:632",
      "B:633",
      "B:634",
      "B:635",
      "B:636",
      "B:637",
      "B:638",
      "B:639",
      "B:640",
      "B:641",
      "B:642",
      "B:643",
      "B:644",
      "B:645",
      "B:646",
      "B:647",
      "B:648",
      "B:649",
      "B:650",
      "B:651",
      "B:652",
      "B:653"
    ],
    "B:465": [
      "A:429",
      "A:430",
      "A:431",
      "A:432",
      "A:433",
      "A:434",
      "A:435",
      "A:436",
      "A:437",
      "A:438",
      "A:439",
      "A:440",
      "A:441",
      "A:442",
      "A:443",
      "A:444",
      "A:445",
      "A:446",
      "A:447",
      "A:448",
      "A:449",
      "A:450",
      "A:451",
      "A:452",
      "A:453",
      "A:454",
      "A:455",
      "A:456",
      "A:457",
      "A:458",
      "A:459",
      "A:460",
      "A:461",
      "A:462",
      "A:463",
      "A:464",
      "A:465",
      "A:466",
      "A:467",
      "A:468",
      "A:469",
      "A:470",
      "A:471",
      "A:472",
      "A:473",
      "A:474",
      "A:475",
      "A:476",
      "A:477",
      "A:478",
      "A:479",
      "A:480",
      "A:481",
      "A:482",
      "A:483",
      "A:484",
      "A:485",
      "A:486",
      "A:487",
      "A:488",
      "A:489",
      "A:490",
      "A:491",
      "A:492",
      "A:493",
      "A:494",
      "A:495",
      "A:496",
      "A:497",
      "A:498",
      "A:499",
      "A:500",
      "A:501",
      "A:502",
      "A:503",
      "A:504",
      "A:505",
      "A:506",
      "A:507",
      "A:508",
      "A:509",
      "A:510",
      "A:511",
      "A:512",
      "A:513",
      "A:514",
      "A:515",
      "A:516",
      "A:517",
      "A:518",
      "A:519",
      "A:520",
      "A:521",
      "A:522",
      "A:523",
      "A:524",
      "A:525",
      "A:526",
      "A:527",
      "A:528",
      "A:529",
      "A:530",
      "A:531",
      "A:532",
      "A:533",
      "A:534",
      "A:535",
      "A:536",
      "A:537",
      "A:538",
      "A:539",
      "A:540",
      "A:541",
      "A:542",
      "A:543",
      "A:544",
      "A:545",
      "A:546",
      "A:547",
      "A:548",
      "A:549",
      "A:550",
      "A:551",
      "A:552",
      "A:553",
      "A:554",
      "A:555",
      "A:556",
      "A:557",
      "A:558",
      "A:559",
      "A:560",
      "A:561",
      "A:562",
      "A:563",
      "A:564",
      "A:565",
      "A:566",
      "A:567",
      "A:568",
      "A:569",
      "A:570",
      "A:571",
      "A:572",
      "A:573",
      "A:574",
      "A:575",
      "A:576",
      "A:577",
      "A:578",
      "A:579",
      "A:580",
      "A:581",
      "A:582",
      "A:583",
      "A:584",
      "A:585",
      "A:586",
      "A:587",
      "A:588",
      "A:589",
      "A:590",
      "A:591",
      "A:592",
      "A:593",
      "A:594",
      "A:595",
      "A:596",
      "A:597",
      "A:598",
      "A:599",
      "A:600",
      "A:601",
      "A:602",
      "A:603",
      "A:604",
      "A:605",
      "A:606",
      "A:607",
      "A:608",
      "A:609",
      "A:610",
      "A:611",
      "A:612",
      "A:613",
      "A:614",
      "A:615",
      "A:616",
      "A:617",
      "A:618",
      "A:619",
      "A:620",
      "A:621",
      "A:622",
      "A:623",
      "A:624",
      "A:625",
      "A:626",
      "A:627",
      "A:628",
      "A:629",
      "A:630",
      "A:631",
      "A:632",
      "A:633",
      "A:634",
      "A:635",
      "A:636",
      "A:637",
      "A:638",
      "A:639",
      "A:640",
      "A:641",
      "A:642",
      "A:643",
      "A:644",
      "B:429",
      "B:430",
      "B:431",
      "B:432",
      "B:433",
      "B:434",
      "B:435",
      "B:436",
      "B:437",
      "B:438",
      "B:439",
      "B:440",
      "B:441",
      "B:442",
      "B:443",
      "B:444",
      "B:445",
      "B:446",
      "B:447",
      "B:448",
      "B:449",
      "B:450",
      "B:451",
      "B:452",
      "B:453",
      "B:454",
      "B:455",
      "B:456",
      "B:457",
      "B:458",
      "B:459",
      "B:460",
      "B:461",
      "B:462",
      "B:463",
      "B:464",
      "B:466",
      "B:467",
      "B:468",
      "B:469",
      "B:470",
      "B:471",
      "B:472",
      "B:473",
      "B:474",
      "B:475",
      "B:476",
      "B:477",
      "B:478",
      "B:479",
      "B:480",
      "B:481",
      "B:482",
      "B:483",
      "B:484",
      "B:485",
      "B:486",
      "B:487",
      "B:488",
      "B:489",
      "B:490",
      "B:491",
      "B:492",
      "B:493",
      "B:494",
      "B:495",
      "B:496",
      "B:497",
      "B:498",
      "B:499",
      "B:500",
      "B:501",
      "B:502",
      "B:503",
      "B:504",
      "B:505",
      "B:506",
      "B:507",
      "B:508",
      "B:509",
      "B:510",
      "B:511",
      "B:512",
      "B:513",
      "B:514",
      "B:515",
      "B:516",
      "B:517",
      "B:518",
      "B:519",
      "B:520",
      "B:521",
      "B:522",
      "B:523",
      "B:524",
      "B:525",
      "B:526",
      "B:527",
      "B:528",
      "B:529",
      "B:530",
      "B:531",
      "B:532",
      "B:533",
      "B:534",
      "B:535",
      "B:536",
      "B:537",
      "B:538",
      "B:539",
      "B:540",
      "B:541",
      "B:542",
      "B:543",
      "B:544",
      "B:545",
      "B:546",
      "B:547",
      "B:548",
      "B:549",
      "B:550",
      "B:551",
      "B:552",
      "B:553",
      "B:554",
      "B:555",
      "B:556",
      "B:557",
      "B:558",
      "B:559",
      "B:560",
      "B:561",
      "B:562",
      "B:563",
      "B:564",
      "B:565",
      "B:566",
      "B:567",
      "B:568",
      "B:569",
      "B:570",
      "B:571",
      "B:572",
      "B:573",
      "B:574",
      "B:575",
      "B:576",
      "B:577",
      "B:578",
      "B:579",
      "B:580",
      "B:581",
      "B:582",
      "B:583",
      "B:584",
      "B:585",
      "B:586",
      "B:587",
      "B:588",
      "B:589",
      "B:590",
      "B:591",
      "B:592",
      "B:593",
      "B:594",
      "B:595",
      "B:596",
      "B:597",
      "B:598",
      "B:599",
      "B:600",
      "B:601",
      "B:602",
      "B:603",
      "B:604",
      "B:605",
      "B:606",
      "B:607",
      "B:608",
      "B:609",
      "B:610",
      "B:611",
      "B:612",
      "B:613",
      "B:614",
      "B:615",
      "B:616",
      "B:617",
      "B:618",
      "B:619",
      "B:620",
      "B:621",
      "B:622",
      "B:623",
      "B:624",
      "B:625",
      "B:626",
      "B:627",
      "B:628",
      "B:629",
      "B:630",
      "B:631",
      "B:632",
      "B:633",
      "B:634",
      "B:635",
      "B:636",
      "B:637",
      "B:638",
      "B:639",
      "B:640",
      "B:641",
      "B:642",
      "B:643",
      "B:644",
      "B:645",
      "B:646",
      "B:647",
      "B:648",
      "B:649",
      "B:650",
      "B:651",
      "B:652",
      "B:653"
    ],
    "B:466": [
      "A:429",
      "A:430",
      "A:431",
      "A:432",
      "A:433",
      "A:434",
      "A:435",
      "A:436",
      "A:437",
      "A:438",
      "A:439",
      "A:440",
      "A:441",
      "A:442",
      "A:443",
      "A:444",
      "A:445",
      "A:446",
      "A:447",
      "A:448",
      "A:449",
      "A:450",
      "A:451",
      "A:452",
      "A:453",
      "A:454",
      "A:455",
      "A:456",
      "A:457",
      "A:458",
      "A:459",
      "A:460",
      "A:461",
      "A:462",
      "A:463",
      "A:464",
      "A:465",
      "A:466",
      "A:467",
      "A:468",
      "A:469",
      "A:470",
      "A:471",
      "A:472",
      "A:473",
      "A:474",
      "A:475",
      "A:476",
      "A:477",
      "A:478",
      "A:479",
      "A:480",
      "A:481",
      "A:482",
      "A:483",
      "A:484",
      "A:485",
      "A:486",
      "A:487",
      "A:488",
      "A:489",
      "A:490",
      "A:491",
      "A:492",
      "A:493",
      "A:494",
      "A:495",
      "A:496",
      "A:497",
      "A:498",
      "A:499",
      "A:500",
      "A:501",
      "A:502",
      "A:503",
      "A:504",
      "A:505",
      "A:506",
      "A:507",
      "A:508",
      "A:509",
      "A:510",
      "A:511",
      "A:512",
      "A:513",
      "A:514",
      "A:515",
      "A:516",
      "A:517",
      "A:518",
      "A:519",
      "A:520",
      "A:521",
      "A:522",
      "A:523",
      "A:524",
      "A:525",
      "A:526",
      "A:527",
      "A:528",
      "A:529",
      "A:530",
      "A:531",
      "A:532",
      "A:533",
      "A:534",
      "A:535",
      "A:536",
      "A:537",
      "A:538",
      "A:539",
      "A:540",
      "A:541",
      "A:542",
      "A:543",
      "A:544",
      "A:545",
      "A:546",
      "A:547",
      "A:548",
      "A:549",
      "A:550",
      "A:551",
      "A:552",
      "A:553",
      "A:554",
      "A:555",
      "A:556",
      "A:557",
      "A:558",
      "A:559",
      "A:560",
      "A:561",
      "A:562",
      "A:563",
      "A:564",
      "A:565",
      "A:566",
      "A:567",
      "A:568",
      "A:569",
      "A:570",
      "A:571",
      "A:572",
      "A:573",
      "A:574",
      "A:575",
      "A:576",
      "A:577",
      "A:578",
      "A:579",
      "A:580",
      "A:581",
      "A:582",
      "A:583",
      "A:584",
      "A:585",
      "A:586",
      "A:587",
      "A:588",
      "A:589",
      "A:590",
      "A:591",
      "A:592",
      "A:593",
      "A:594",
      "A:595",
      "A:596",
      "A:597",
      "A:598",
      "A:599",
      "A:600",
      "A:601",
      "A:602",
      "A:603",
      "A:604",
      "A:605",
      "A:606",
      "A:607",
      "A:608",
      "A:609",
      "A:610",
      "A:611",
      "A:612",
      "A:613",
      "A:614",
      "A:615",
      "A:616",
      "A:617",
      "A:618",
      "A:619",
      "A:620",
      "A:621",
      "A:622",
      "A:623",
      "A:624",
      "A:625",
      "A:626",
      "A:627",
      "A:628",
      "A:629",
      "A:630",
      "A:631",
      "A:632",
      "A:633",
      "A:634",
      "A:635",
      "A:636",
      "A:637",
      "A:638",
      "A:639",
      "A:640",
      "A:641",
      "A:642",
      "A:643",
      "A:644",
      "B:429",
      "B:430",
      "B:431",
      "B:432",
      "B:433",
      "B:434",
      "B:435",
      "B:436",
      "B:437",
      "B:438",
      "B:439",
      "B:440",
      "B:441",
      "B:442",
      "B:443",
      "B:444",
      "B:445",
      "B:446",
      "B:447",
      "B:448",
      "B:449",
      "B:450",
      "B:451",
      "B:452",
      "B:453",
      "B:454",
      "B:455",
      "B:456",
      "B:457",
      "B:458",
      "B:459",
      "B:460",
      "B:461",
      "B:462",
      "B:463",
      "B:464",
      "B:465",
      "B:467",
      "B:468",
      "B:469",
      "B:470",
      "B:471",
      "B:472",
      "B:473",
      "B:474",
      "B:475",
      "B:476",
      "B:477",
      "B:478",
      "B:479",
      "B:480",
      "B:481",
      "B:482",
      "B:483",
      "B:484",
      "B:485",
      "B:486",
      "B:487",
      "B:488",
      "B:489",
      "B:490",
      "B:491",
      "B:492",
      "B:493",
      "B:494",
      "B:495",
      "B:496",
      "B:497",
      "B:498",
      "B:499",
      "B:500",
      "B:501",
      "B:502",
      "B:503",
      "B:504",
      "B:505",
      "B:506",
      "B:507",
      "B:508",
      "B:509",
      "B:510",
      "B:511",
      "B:512",
      "B:513",
      "B:514",
      "B:515",
      "B:516",
      "B:517",
      "B:518",
      "B:519",
      "B:520",
      "B:521",
      "B:522",
      "B:523",
      "B:524",
      "B:525",
      "B:526",
      "B:527",
      "B:528",
      "B:529",
      "B:530",
      "B:531",
      "B:532",
      "B:533",
      "B:534",
      "B:535",
      "B:536",
      "B:537",
      "B:538",
      "B:539",
      "B:540",
      "B:541",
      "B:542",
      "B:543",
      "B:544",
      "B:545",
      "B:546",
      "B:547",
      "B:548",
      "B:549",
      "B:550",
      "B:551",
      "B:552",
      "B:553",
      "B:554",
      "B:555",
      "B:556",
      "B:557",
      "B:558",
      "B:559",
      "B:560",
      "B:561",
      "B:562",
      "B:563",
      "B:564",
      "B:565",
      "B:566",
      "B:567",
      "B:568",
      "B:569",
      "B:570",
      "B:571",
      "B:572",
      "B:573",
      "B:574",
      "B:575",
      "B:576",
      "B:577",
      "B:578",
      "B:579",
      "B:580",
      "B:581",
      "B:582",
      "B:583",
      "B:584",
      "B:585",
      "B:586",
      "B:587",
      "B:588",
      "B:589",
      "B:590",
      "B:591",
      "B:592",
      "B:593",
      "B:594",
      "B:595",
      "B:596",
      "B:597",
      "B:598",
      "B:599",
      "B:600",
      "B:601",
      "B:602",
      "B:603",
      "B:604",
      "B:605",
      "B:606",
      "B:607",
      "B:608",
      "B:609",
      "B:610",
      "B:611",
      "B:612",
      "B:613",
      "B:614",
      "B:615",
      "B:616",
      "B:617",
      "B:618",
      "B:619",
      "B:620",
      "B:621",
      "B:622",
      "B:623",
      "B:624",
      "B:625",
      "B:626",
      "B:627",
      "B:628",
      "B:629",
      "B:630",
      "B:631",
      "B:632",
      "B:633",
      "B:634",
      "B:635",
      "B:636",
      "B:637",
      "B:638",
      "B:639",
      "B:640",
      "B:641",
      "B:642",
      "B:643",
      "B:644",
      "B:645",
      "B:646",
      "B:647",
      "B:648",
      "B:649",
      "B:650",
      "B:651",
      "B:652",
      "B:653"
    ],
    "B:467": [
      "A:429",
      "A:430",
      "A:431",
      "A:432",
      "A:433",
      "A:434",
      "A:435",
      "A:436",
      "A:437",
      "A:438",
      "A:439",
      "A:440",
      "A:441",
      "A:442",
      "A:443",
      "A:444",
      "A:445",
      "A:446",
      "A:447",
      "A:448",
      "A:449",
      "A:450",
      "A:451",
      "A:452",
      "A:453",
      "A:454",
      "A:455",
      "A:456",
      "A:457",
      "A:458",
      "A:459",
      "A:460",
      "A:461",
      "A:462",
      "A:463",
      "A:464",
      "A:465",
      "A:466",
      "A:467",
      "A:468",
      "A:469",
      "A:470",
      "A:471",
      "A:472",
      "A:473",
      "A:474",
      "A:475",
      "A:476",
      "A:477",
      "A:478",
      "A:479",
      "A:480",
      "A:481",
      "A:482",
      "A:483",
      "A:484",
      "A:485",
      "A:486",
      "A:487",
      "A:488",
      "A:489",
      "A:490",
      "A:491",
      "A:492",
      "A:493",
      "A:494",
      "A:495",
      "A:496",
      "A:497",
      "A:498",
      "A:499",
      "A:500",
      "A:501",
      "A:502",
      "A:503",
      "A:504",
      "A:505",
      "A:506",
      "A:507",
      "A:508",
      "A:509",
      "A:510",
      "A:511",
      "A:512",
      "A:513",
      "A:514",
      "A:515",
      "A:516",
      "A:517",
      "A:518",
      "A:519",
      "A:520",
      "A:521",
      "A:522",
      "A:523",
      "A:524",
      "A:525",
      "A:526",
      "A:527",
      "A:528",
      "A:529",
      "A:530",
      "A:531",
      "A:532",
      "A:533",
      "A:534",
      "A:535",
      "A:536",
      "A:537",
      "A:538",
      "A:539",
      "A:540",
      "A:541",
      "A:542",
      "A:543",
      "A:544",
      "A:545",
      "A:546",
      "A:547",
      "A:548",
      "A:549",
      "A:550",
      "A:551",
      "A:552",
      "A:553",
      "A:554",
      "A:555",
      "A:556",
      "A:557",
      "A:558",
      "A:559",
      "A:560",
      "A:561",
      "A:562",
      "A:563",
      "A:564",
      "A:565",
      "A:566",
      "A:567",
      "A:568",
      "A:569",
      "A:570",
      "A:571",
      "A:572",
      "A:573",
      "A:574",
      "A:575",
      "A:576",
      "A:577",
      "A:578",
      "A:579",
      "A:580",
      "A:581",
      "A:582",
      "A:583",
      "A:584",
      "A:585",
      "A:586",
      "A:587",
      "A:588",
      "A:589",
      "A:590",
      "A:591",
      "A:592",
      "A:593",
      "A:594",
      "A:595",
      "A:596",
      "A:597",
      "A:598",
      "A:599",
      "A:600",
      "A:601",
      "A:602",
      "A:603",
      "A:604",
      "A:605",
      "A:606",
      "A:607",
      "A:608",
      "A:609",
      "A:610",
      "A:611",
      "A:612",
      "A:613",
      "A:614",
      "A:615",
      "A:616",
      "A:617",
      "A:618",
      "A:619",
      "A:620",
      "A:621",
      "A:622",
      "A:623",
      "A:624",
      "A:625",
      "A:626",
      "A:627",
      "A:628",
      "A:629",
      "A:630",
      "A:631",
      "A:632",
      "A:633",
      "A:634",
      "A:635",
      "A:636",
      "A:637",
      "A:638",
      "A:639",
      "A:640",
      "A:641",
      "A:642",
      "A:643",
      "A:644",
      "B:429",
      "B:430",
      "B:431",
      "B:432",
      "B:433",
      "B:434",
      "B:435",
      "B:436",
      "B:437",
      "B:438",
      "B:439",
      "B:440",
      "B:441",
      "B:442",
      "B:443",
      "B:444",
      "B:445",
      "B:446",
      "B:447",
      "B:448",
      "B:449",
      "B:450",
      "B:451",
      "B:452",
      "B:453",
      "B:454",
      "B:455",
      "B:456",
      "B:457",
      "B:458",
      "B:459",
      "B:460",
      "B:461",
      "B:462",
      "B:463",
      "B:464",
      "B:465",
      "B:466",
      "B:468",
      "B:469",
      "B:470",
      "B:471",
      "B:472",
      "B:473",
      "B:474",
      "B:475",
      "B:476",
      "B:477",
      "B:478",
      "B:479",
      "B:480",
      "B:481",
      "B:482",
      "B:483",
      "B:484",
      "B:485",
      "B:486",
      "B:487",
      "B:488",
      "B:489",
      "B:490",
      "B:491",
      "B:492",
      "B:493",
      "B:494",
      "B:495",
      "B:496",
      "B:497",
      "B:498",
      "B:499",
      "B:500",
      "B:501",
      "B:502",
      "B:503",
      "B:504",
      "B:505",
      "B:506",
      "B:507",
      "B:508",
      "B:509",
      "B:510",
      "B:511",
      "B:512",
      "B:513",
      "B:514",
      "B:515",
      "B:516",
      "B:517",
      "B:518",
      "B:519",
      "B:520",
      "B:521",
      "B:522",
      "B:523",
      "B:524",
      "B:525",
      "B:526",
      "B:527",
      "B:528",
      "B:529",
      "B:530",
      "B:531",
      "B:532",
      "B:533",
      "B:534",
      "B:535",
      "B:536",
      "B:537",
      "B:538",
      "B:539",
      "B:540",
      "B:541",
      "B:542",
      "B:543",
      "B:544",
      "B:545",
      "B:546",
      "B:547",
      "B:548",
      "B:549",
      "B:550",
      "B:551",
      "B:552",
      "B:553",
      "B:554",
      "B:555",
      "B:556",
      "B:557",
      "B:558",
      "B:559",
      "B:560",
      "B:561",
      "B:562",
      "B:563",
      "B:564",
      "B:565",
      "B:566",
      "B:567",
      "B:568",
      "B:569",
      "B:570",
      "B:571",
      "B:572",
      "B:573",
      "B:574",
      "B:575",
      "B:576",
      "B:577",
      "B:578",
      "B:579",
      "B:580",
      "B:581",
      "B:582",
      "B:583",
      "B:584",
      "B:585",
      "B:586",
      "B:587",
      "B:588",
      "B:589",
      "B:590",
      "B:591",
      "B:592",
      "B:593",
      "B:594",
      "B:595",
      "B:596",
      "B:597",
      "B:598",
      "B:599",
      "B:600",
      "B:601",
      "B:602",
      "B:603",
      "B:604",
      "B:605",
      "B:606",
      "B:607",
      "B:608",
      "B:609",
      "B:610",
      "B:611",
      "B:612",
      "B:613",
      "B:614",
      "B:615",
      "B:616",
      "B:617",
      "B:618",
      "B:619",
      "B:620",
      "B:621",
      "B:622",
      "B:623",
      "B:624",
      "B:625",
      "B:626",
      "B:627",
      "B:628",
      "B:629",
      "B:630",
      "B:631",
      "B:632",
      "B:633",
      "B:634",
      "B:635",
      "B:636",
      "B:637",
      "B:638",
      "B:639",
      "B:640",
      "B:641",
      "B:642",
      "B:643",
      "B:644",
      "B:645",
      "B:646",
      "B:647",
      "B:648",
      "B:649",
      "B:650",
      "B:651",
      "B:652",
      "B:653"
    ],
    "B:468": [
      "A:429",
      "A:430",
      "A:431",
      "A:432",
      "A:433",
      "A:434",
      "A:435",
      "A:436",
      "A:437",
      "A:438",
      "A:439",
      "A:440",
      "A:441",
      "A:442",
      "A:443",
      "A:444",
      "A:445",
      "A:446",
      "A:447",
      "A:448",
      "A:449",
      "A:450",
      "A:451",
      "A:452",
      "A:453",
      "A:454",
      "A:455",
      "A:456",
      "A:457",
      "A:458",
      "A:459",
      "A:460",
      "A:461",
      "A:462",
      "A:463",
      "A:464",
      "A:465",
      "A:466",
      "A:467",
      "A:468",
      "A:469",
      "A:470",
      "A:471",
      "A:472",
      "A:473",
      "A:474",
      "A:475",
      "A:476",
      "A:477",
      "A:478",
      "A:479",
      "A:480",
      "A:481",
      "A:482",
      "A:483",
      "A:484",
      "A:485",
      "A:486",
      "A:487",
      "A:488",
      "A:489",
      "A:490",
      "A:491",
      "A:492",
      "A:493",
      "A:494",
      "A:495",
      "A:496",
      "A:497",
      "A:498",
      "A:499",
      "A:500",
      "A:501",
      "A:502",
      "A:503",
      "A:504",
      "A:505",
      "A:506",
      "A:507",
      "A:508",
      "A:509",
      "A:510",
      "A:511",
      "A:512",
      "A:513",
      "A:514",
      "A:515",
      "A:516",
      "A:517",
      "A:518",
      "A:519",
      "A:520",
      "A:521",
      "A:522",
      "A:523",
      "A:524",
      "A:525",
      "A:526",
      "A:527",
      "A:528",
      "A:529",
      "A:530",
      "A:531",
      "A:532",
      "A:533",
      "A:534",
      "A:535",
      "A:536",
      "A:537",
      "A:538",
      "A:539",
      "A:540",
      "A:541",
      "A:542",
      "A:543",
      "A:544",
      "A:545",
      "A:546",
      "A:547",
      "A:548",
      "A:549",
      "A:550",
      "A:551",
      "A:552",
      "A:553",
      "A:554",
      "A:555",
      "A:556",
      "A:557",
      "A:558",
      "A:559",
      "A:560",
      "A:561",
      "A:562",
      "A:563",
      "A:564",
      "A:565",
      "A:566",
      "A:567",
      "A:568",
      "A:569",
      "A:570",
      "A:571",
      "A:572",
      "A:573",
      "A:574",
      "A:575",
      "A:576",
      "A:577",
      "A:578",
      "A:579",
      "A:580",
      "A:581",
      "A:582",
      "A:583",
      "A:584",
      "A:585",
      "A:586",
      "A:587",
      "A:588",
      "A:589",
      "A:590",
      "A:591",
      "A:592",
      "A:593",
      "A:594",
      "A:595",
      "A:596",
      "A:597",
      "A:598",
      "A:599",
      "A:600",
      "A:601",
      "A:602",
      "A:603",
      "A:604",
      "A:605",
      "A:606",
      "A:607",
      "A:608",
      "A:609",
      "A:610",
      "A:611",
      "A:612",
      "A:613",
      "A:614",
      "A:615",
      "A:616",
      "A:617",
      "A:618",
      "A:619",
      "A:620",
      "A:621",
      "A:622",
      "A:623",
      "A:624",
      "A:625",
      "A:626",
      "A:627",
      "A:628",
      "A:629",
      "A:630",
      "A:631",
      "A:632",
      "A:633",
      "A:634",
      "A:635",
      "A:636",
      "A:637",
      "A:638",
      "A:639",
      "A:640",
      "A:641",
      "A:642",
      "A:643",
      "A:644",
      "B:429",
      "B:430",
      "B:431",
      "B:432",
      "B:433",
      "B:434",
      "B:435",
      "B:436",
      "B:437",
      "B:438",
      "B:439",
      "B:440",
      "B:441",
      "B:442",
      "B:443",
      "B:444",
      "B:445",
      "B:446",
      "B:447",
      "B:448",
      "B:449",
      "B:450",
      "B:451",
      "B:452",
      "B:453",
      "B:454",
      "B:455",
      "B:456",
      "B:457",
      "B:458",
      "B:459",
      "B:460",
      "B:461",
      "B:462",
      "B:463",
      "B:464",
      "B:465",
      "B:466",
      "B:467",
      "B:469",
      "B:470",
      "B:471",
      "B:472",
      "B:473",
      "B:474",
      "B:475",
      "B:476",
      "B:477",
      "B:478",
      "B:479",
      "B:480",
      "B:481",
      "B:482",
      "B:483",
      "B:484",
      "B:485",
      "B:486",
      "B:487",
      "B:488",
      "B:489",
      "B:490",
      "B:491",
      "B:492",
      "B:493",
      "B:494",
      "B:495",
      "B:496",
      "B:497",
      "B:498",
      "B:499",
      "B:500",
      "B:501",
      "B:502",
      "B:503",
      "B:504",
      "B:505",
      "B:506",
      "B:507",
      "B:508",
      "B:509",
      "B:510",
      "B:511",
      "B:512",
      "B:513",
      "B:514",
      "B:515",
      "B:516",
      "B:517",
      "B:518",
      "B:519",
      "B:520",
      "B:521",
      "B:522",
      "B:523",
      "B:524",
      "B:525",
      "B:526",
      "B:527",
      "B:528",
      "B:529",
      "B:530",
      "B:531",
      "B:532",
      "B:533",
      "B:534",
      "B:535",
      "B:536",
      "B:537",
      "B:538",
      "B:539",
      "B:540",
      "B:541",
      "B:542",
      "B:543",
      "B:544",
      "B:545",
      "B:546",
      "B:547",
      "B:548",
      "B:549",
      "B:550",
      "B:551",
      "B:552",
      "B:553",
      "B:554",
      "B:555",
      "B:556",
      "B:557",
      "B:558",
      "B:559",
      "B:560",
      "B:561",
      "B:562",
      "B:563",
      "B:564",
      "B:565",
      "B:566",
      "B:567",
      "B:568",
      "B:569",
      "B:570",
      "B:571",
      "B:572",
      "B:573",
      "B:574",
      "B:575",
      "B:576",
      "B:577",
      "B:578",
      "B:579",
      "B:580",
      "B:581",
      "B:582",
      "B:583",
      "B:584",
      "B:585",
      "B:586",
      "B:587",
      "B:588",
      "B:589",
      "B:590",
      "B:591",
      "B:592",
      "B:593",
      "B:594",
      "B:595",
      "B:596",
      "B:597",
      "B:598",
      "B:599",
      "B:600",
      "B:601",
      "B:602",
      "B:603",
      "B:604",
      "B:605",
      "B:606",
      "B:607",
      "B:608",
      "B:609",
      "B:610",
      "B:611",
      "B:612",
      "B:613",
      "B:614",
      "B:615",
      "B:616",
      "B:617",
      "B:618",
      "B:619",
      "B:620",
      "B:621",
      "B:622",
      "B:623",
      "B:624",
      "B:625",
      "B:626",
      "B:627",
      "B:628",
      "B:629",
      "B:630",
      "B:631",
      "B:632",
      "B:633",
      "B:634",
      "B:635",
      "B:636",
      "B:637",
      "B:638",
      "B:639",
      "B:640",
      "B:641",
      "B:642",
      "B:643",
      "B:644",
      "B:645",
      "B:646",
      "B:647",
      "B:648",
      "B:649",
      "B:650",
      "B:651",
      "B:652",
      "B:653"
    ],
    "B:469": [
      "A:429",
      "A:430",
      "A:431",
      "A:432",
      "A:433",
      "A:434",
      "A:435",
      "A:436",
      "A:437",
      "A:438",
      "A:439",
      "A:440",
      "A:441",
      "A:442",
      "A:443",
      "A:444",
      "A:445",
      "A:446",
      "A:447",
      "A:448",
      "A:449",
      "A:450",
      "A:451",
      "A:452",
      "A:453",
      "A:454",
      "A:455",
      "A:456",
      "A:457",
      "A:458",
      "A:459",
      "A:460",
      "A:461",
      "A:462",
      "A:463",
      "A:464",
      "A:465",
      "A:466",
      "A:467",
      "A:468",
      "A:469",
      "A:470",
      "A:471",
      "A:472",
      "A:473",
      "A:474",
      "A:475",
      "A:476",
      "A:477",
      "A:478",
      "A:479",
      "A:480",
      "A:481",
      "A:482",
      "A:483",
      "A:484",
      "A:485",
      "A:486",
      "A:487",
      "A:488",
      "A:489",
      "A:490",
      "A:491",
      "A:492",
      "A:493",
      "A:494",
      "A:495",
      "A:496",
      "A:497",
      "A:498",
      "A:499",
      "A:500",
      "A:501",
      "A:502",
      "A:503",
      "A:504",
      "A:505",
      "A:506",
      "A:507",
      "A:508",
      "A:509",
      "A:510",
      "A:511",
      "A:512",
      "A:513",
      "A:514",
      "A:515",
      "A:516",
      "A:517",
      "A:518",
      "A:519",
      "A:520",
      "A:521",
      "A:522",
      "A:523",
      "A:524",
      "A:525",
      "A:526",
      "A:527",
      "A:528",
      "A:529",
      "A:530",
      "A:531",
      "A:532",
      "A:533",
      "A:534",
      "A:535",
      "A:536",
      "A:537",
      "A:538",
      "A:539",
      "A:540",
      "A:541",
      "A:542",
      "A:543",
      "A:544",
      "A:545",
      "A:546",
      "A:547",
      "A:548",
      "A:549",
      "A:550",
      "A:551",
      "A:552",
      "A:553",
      "A:554",
      "A:555",
      "A:556",
      "A:557",
      "A:558",
      "A:559",
      "A:560",
      "A:561",
      "A:562",
      "A:563",
      "A:564",
      "A:565",
      "A:566",
      "A:567",
      "A:568",
      "A:569",
      "A:570",
      "A:571",
      "A:572",
      "A:573",
      "A:574",
      "A:575",
      "A:576",
      "A:577",
      "A:578",
      "A:579",
      "A:580",
      "A:581",
      "A:582",
      "A:583",
      "A:584",
      "A:585",
      "A:586",
      "A:587",
      "A:588",
      "A:589",
      "A:590",
      "A:591",
      "A:592",
      "A:593",
      "A:594",
      "A:595",
      "A:596",
      "A:597",
      "A:598",
      "A:599",
      "A:600",
      "A:601",
      "A:602",
      "A:603",
      "A:604",
      "A:605",
      "A:606",
      "A:607",
      "A:608",
      "A:609",
      "A:610",
      "A:611",
      "A:612",
      "A:613",
      "A:614",
      "A:615",
      "A:616",
      "A:617",
      "A:618",
      "A:619",
      "A:620",
      "A:621",
      "A:622",
      "A:623",
      "A:624",
      "A:625",
      "A:626",
      "A:627",
      "A:628",
      "A:629",
      "A:630",
      "A:631",
      "A:632",
      "A:633",
      "A:634",
      "A:635",
      "A:636",
      "A:637",
      "A:638",
      "A:639",
      "A:640",
      "A:641",
      "A:642",
      "A:643",
      "A:644",
      "B:429",
      "B:430",
      "B:431",
      "B:432",
      "B:433",
      "B:434",
      "B:435",
      "B:436",
      "B:437",
      "B:438",
      "B:439",
      "B:440",
      "B:441",
      "B:442",
      "B:443",
      "B:444",
      "B:445",
      "B:446",
      "B:447",
      "B:448",
      "B:449",
      "B:450",
      "B:451",
      "B:452",
      "B:453",
      "B:454",
      "B:455",
      "B:456",
      "B:457",
      "B:458",
      "B:459",
      "B:460",
      "B:461",
      "B:462",
      "B:463",
      "B:464",
      "B:465",
      "B:466",
      "B:467",
      "B:468",
      "B:470",
      "B:471",
      "B:472",
      "B:473",
      "B:474",
      "B:475",
      "B:476",
      "B:477",
      "B:478",
      "B:479",
      "B:480",
      "B:481",
      "B:482",
      "B:483",
      "B:484",
      "B:485",
      "B:486",
      "B:487",
      "B:488",
      "B:489",
      "B:490",
      "B:491",
      "B:492",
      "B:493",
      "B:494",
      "B:495",
      "B:496",
      "B:497",
      "B:498",
      "B:499",
      "B:500",
      "B:501",
      "B:502",
      "B:503",
      "B:504",
      "B:505",
      "B:506",
      "B:507",
      "B:508",
      "B:509",
      "B:510",
      "B:511",
      "B:512",
      "B:513",
      "B:514",
      "B:515",
      "B:516",
      "B:517",
      "B:518",
      "B:519",
      "B:520",
      "B:521",
      "B:522",
      "B:523",
      "B:524",
      "B:525",
      "B:526",
      "B:527",
      "B:528",
      "B:529",
      "B:530",
      "B:531",
      "B:532",
      "B:533",
      "B:534",
      "B:535",
      "B:536",
      "B:537",
      "B:538",
      "B:539",
      "B:540",
      "B:541",
      "B:542",
      "B:543",
      "B:544",
      "B:545",
      "B:546",
      "B:547",
      "B:548",
      "B:549",
      "B:550",
      "B:551",
      "B:552",
      "B:553",
      "B:554",
      "B:555",
      "B:556",
      "B:557",
      "B:558",
      "B:559",
      "B:560",
      "B:561",
      "B:562",
      "B:563",
      "B:564",
      "B:565",
      "B:566",
      "B:567",
      "B:568",
      "B:569",
      "B:570",
      "B:571",
      "B:572",
      "B:573",
      "B:574",
      "B:575",
      "B:576",
      "B:577",
      "B:578",
      "B:579",
      "B:580",
      "B:581",
      "B:582",
      "B:583",
      "B:584",
      "B:585",
      "B:586",
      "B:587",
      "B:588",
      "B:589",
      "B:590",
      "B:591",
      "B:592",
      "B:593",
      "B:594",
      "B:595",
      "B:596",
      "B:597",
      "B:598",
      "B:599",
      "B:600",
      "B:601",
      "B:602",
      "B:603",
      "B:604",
      "B:605",
      "B:606",
      "B:607",
      "B:608",
      "B:609",
      "B:610",
      "B:611",
      "B:612",
      "B:613",
      "B:614",
      "B:615",
      "B:616",
      "B:617",
      "B:618",
      "B:619",
      "B:620",
      "B:621",
      "B:622",
      "B:623",
      "B:624",
      "B:625",
      "B:626",
      "B:627",
      "B:628",
      "B:629",
      "B:630",
      "B:631",
      "B:632",
      "B:633",
      "B:634",
      "B:635",
      "B:636",
      "B:637",
      "B:638",
      "B:639",
      "B:640",
      "B:641",
      "B:642",
      "B:643",
      "B:644",
      "B:645",
      "B:646",
      "B:647",
      "B:648",
      "B:649",
      "B:650",
      "B:651",
      "B:652",
      "B:653"
    ],
    "B:470": [
      "A:429",
      "A:430",
      "A:431",
      "A:432",
      "A:433",
      "A:434",
      "A:435",
      "A:436",
      "A:437",
      "A:438",
      "A:439",
      "A:440",
      "A:441",
      "A:442",
      "A:443",
      "A:444",
      "A:445",
      "A:446",
      "A:447",
      "A:448",
      "A:449",
      "A:450",
      "A:451",
      "A:452",
      "A:453",
      "A:454",
      "A:455",
      "A:456",
      "A:457",
      "A:458",
      "A:459",
      "A:460",
      "A:461",
      "A:462",
      "A:463",
      "A:464",
      "A:465",
      "A:466",
      "A:467",
      "A:468",
      "A:469",
      "A:470",
      "A:471",
      "A:472",
      "A:473",
      "A:474",
      "A:475",
      "A:476",
      "A:477",
      "A:478",
      "A:479",
      "A:480",
      "A:481",
      "A:482",
      "A:483",
      "A:484",
      "A:485",
      "A:486",
      "A:487",
      "A:488",
      "A:489",
      "A:490",
      "A:491",
      "A:492",
      "A:493",
      "A:494",
      "A:495",
      "A:496",
      "A:497",
      "A:498",
      "A:499",
      "A:500",
      "A:501",
      "A:502",
      "A:503",
      "A:504",
      "A:505",
      "A:506",
      "A:507",
      "A:508",
      "A:509",
      "A:510",
      "A:511",
      "A:512",
      "A:513",
      "A:514",
      "A:515",
      "A:516",
      "A:517",
      "A:518",
      "A:519",
      "A:520",
      "A:521",
      "A:522",
      "A:523",
      "A:524",
      "A:525",
      "A:526",
      "A:527",
      "A:528",
      "A:529",
      "A:530",
      "A:531",
      "A:532",
      "A:533",
      "A:534",
      "A:535",
      "A:536",
      "A:537",
      "A:538",
      "A:539",
      "A:540",
      "A:541",
      "A:542",
      "A:543",
      "A:544",
      "A:545",
      "A:546",
      "A:547",
      "A:548",
      "A:549",
      "A:550",
      "A:551",
      "A:552",
      "A:553",
      "A:554",
      "A:555",
      "A:556",
      "A:557",
      "A:558",
      "A:559",
      "A:560",
      "A:561",
      "A:562",
      "A:563",
      "A:564",
      "A:565",
      "A:566",
      "A:567",
      "A:568",
      "A:569",
      "A:570",
      "A:571",
      "A:572",
      "A:573",
      "A:574",
      "A:575",
      "A:576",
      "A:577",
      "A:578",
      "A:579",
      "A:580",
      "A:581",
      "A:582",
      "A:583",
      "A:584",
      "A:585",
      "A:586",
      "A:587",
      "A:588",
      "A:589",
      "A:590",
      "A:591",
      "A:592",
      "A:593",
      "A:594",
      "A:595",
      "A:596",
      "A:597",
      "A:598",
      "A:599",
      "A:600",
      "A:601",
      "A:602",
      "A:603",
      "A:604",
      "A:605",
      "A:606",
      "A:607",
      "A:608",
      "A:609",
      "A:610",
      "A:611",
      "A:612",
      "A:613",
      "A:614",
      "A:615",
      "A:616",
      "A:617",
      "A:618",
      "A:619",
      "A:620",
      "A:621",
      "A:622",
      "A:623",
      "A:624",
      "A:625",
      "A:626",
      "A:627",
      "A:628",
      "A:629",
      "A:630",
      "A:631",
      "A:632",
      "A:633",
      "A:634",
      "A:635",
      "A:636",
      "A:637",
      "A:638",
      "A:639",
      "A:640",
      "A:641",
      "A:642",
      "A:643",
      "A:644",
      "B:429",
      "B:430",
      "B:431",
      "B:432",
      "B:433",
      "B:434",
      "B:435",
      "B:436",
      "B:437",
      "B:438",
      "B:439",
      "B:440",
      "B:441",
      "B:442",
      "B:443",
      "B:444",
      "B:445",
      "B:446",
      "B:447",
      "B:448",
      "B:449",
      "B:450",
      "B:451",
      "B:452",
      "B:453",
      "B:454",
      "B:455",
      "B:456",
      "B:457",
      "B:458",
      "B:459",
      "B:460",
      "B:461",
      "B:462",
      "B:463",
      "B:464",
      "B:465",
      "B:466",
      "B:467",
      "B:468",
      "B:469",
      "B:471",
      "B:472",
      "B:473",
      "B:474",
      "B:475",
      "B:476",
      "B:477",
      "B:478",
      "B:479",
      "B:480",
      "B:481",
      "B:482",
      "B:483",
      "B:484",
      "B:485",
      "B:486",
      "B:487",
      "B:488",
      "B:489",
      "B:490",
      "B:491",
      "B:492",
      "B:493",
      "B:494",
      "B:495",
      "B:496",
      "B:497",
      "B:498",
      "B:499",
      "B:500",
      "B:501",
      "B:502",
      "B:503",
      "B:504",
      "B:505",
      "B:506",
      "B:507",
      "B:508",
      "B:509",
      "B:510",
      "B:511",
      "B:512",
      "B:513",
      "B:514",
      "B:515",
      "B:516",
      "B:517",
      "B:518",
      "B:519",
      "B:520",
      "B:521",
      "B:522",
      "B:523",
      "B:524",
      "B:525",
      "B:526",
      "B:527",
      "B:528",
      "B:529",
      "B:530",
      "B:531",
      "B:532",
      "B:533",
      "B:534",
      "B:535",
      "B:536",
      "B:537",
      "B:538",
      "B:539",
      "B:540",
      "B:541",
      "B:542",
      "B:543",
      "B:544",
      "B:545",
      "B:546",
      "B:547",
      "B:548",
      "B:549",
      "B:550",
      "B:551",
      "B:552",
      "B:553",
      "B:554",
      "B:555",
      "B:556",
      "B:557",
      "B:558",
      "B:559",
      "B:560",
      "B:561",
      "B:562",
      "B:563",
      "B:564",
      "B:565",
      "B:566",
      "B:567",
      "B:568",
      "B:569",
      "B:570",
      "B:571",
      "B:572",
      "B:573",
      "B:574",
      "B:575",
      "B:576",
      "B:577",
      "B:578",
      "B:579",
      "B:580",
      "B:581",
      "B:582",
      "B:583",
      "B:584",
      "B:585",
      "B:586",
      "B:587",
      "B:588",
      "B:589",
      "B:590",
      "B:591",
      "B:592",
      "B:593",
      "B:594",
      "B:595",
      "B:596",
      "B:597",
      "B:598",
      "B:599",
      "B:600",
      "B:601",
      "B:602",
      "B:603",
      "B:604",
      "B:605",
      "B:606",
      "B:607",
      "B:608",
      "B:609",
      "B:610",
      "B:611",
      "B:612",
      "B:613",
      "B:614",
      "B:615",
      "B:616",
      "B:617",
      "B:618",
      "B:619",
      "B:620",
      "B:621",
      "B:622",
      "B:623",
      "B:624",
      "B:625",
      "B:626",
      "B:627",
      "B:628",
      "B:629",
      "B:630",
      "B:631",
      "B:632",
      "B:633",
      "B:634",
      "B:635",
      "B:636",
      "B:637",
      "B:638",
      "B:639",
      "B:640",
      "B:641",
      "B:642",
      "B:643",
      "B:644",
      "B:645",
      "B:646",
      "B:647",
      "B:648",
      "B:649",
      "B:650",
      "B:651",
      "B:652",
      "B:653"
    ],
    "B:471": [
      "A:429",
      "A:430",
      "A:431",
      "A:432",
      "A:433",
      "A:434",
      "A:435",
      "A:436",
      "A:437",
      "A:438",
      "A:439",
      "A:440",
      "A:441",
      "A:442",
      "A:443",
      "A:444",
      "A:445",
      "A:446",
      "A:447",
      "A:448",
      "A:449",
      "A:450",
      "A:451",
      "A:452",
      "A:453",
      "A:454",
      "A:455",
      "A:456",
      "A:457",
      "A:458",
      "A:459",
      "A:460",
      "A:461",
      "A:462",
      "A:463",
      "A:464",
      "A:465",
      "A:466",
      "A:467",
      "A:468",
      "A:469",
      "A:470",
      "A:471",
      "A:472",
      "A:473",
      "A:474",
      "A:475",
      "A:476",
      "A:477",
      "A:478",
      "A:479",
      "A:480",
      "A:481",
      "A:482",
      "A:483",
      "A:484",
      "A:485",
      "A:486",
      "A:487",
      "A:488",
      "A:489",
      "A:490",
      "A:491",
      "A:492",
      "A:493",
      "A:494",
      "A:495",
      "A:496",
      "A:497",
      "A:498",
      "A:499",
      "A:500",
      "A:501",
      "A:502",
      "A:503",
      "A:504",
      "A:505",
      "A:506",
      "A:507",
      "A:508",
      "A:509",
      "A:510",
      "A:511",
      "A:512",
      "A:513",
      "A:514",
      "A:515",
      "A:516",
      "A:517",
      "A:518",
      "A:519",
      "A:520",
      "A:521",
      "A:522",
      "A:523",
      "A:524",
      "A:525",
      "A:526",
      "A:527",
      "A:528",
      "A:529",
      "A:530",
      "A:531",
      "A:532",
      "A:533",
      "A:534",
      "A:535",
      "A:536",
      "A:537",
      "A:538",
      "A:539",
      "A:540",
      "A:541",
      "A:542",
      "A:543",
      "A:544",
      "A:545",
      "A:546",
      "A:547",
      "A:548",
      "A:549",
      "A:550",
      "A:551",
      "A:552",
      "A:553",
      "A:554",
      "A:555",
      "A:556",
      "A:557",
      "A:558",
      "A:559",
      "A:560",
      "A:561",
      "A:562",
      "A:563",
      "A:564",
      "A:565",
      "A:566",
      "A:567",
      "A:568",
      "A:569",
      "A:570",
      "A:571",
      "A:572",
      "A:573",
      "A:574",
      "A:575",
      "A:576",
      "A:577",
      "A:578",
      "A:579",
      "A:580",
      "A:581",
      "A:582",
      "A:583",
      "A:584",
      "A:585",
      "A:586",
      "A:587",
      "A:588",
      "A:589",
      "A:590",
      "A:591",
      "A:592",
      "A:593",
      "A:594",
      "A:595",
      "A:596",
      "A:597",
      "A:598",
      "A:599",
      "A:600",
      "A:601",
      "A:602",
      "A:603",
      "A:604",
      "A:605",
      "A:606",
      "A:607",
      "A:608",
      "A:609",
      "A:610",
      "A:611",
      "A:612",
      "A:613",
      "A:614",
      "A:615",
      "A:616",
      "A:617",
      "A:618",
      "A:619",
      "A:620",
      "A:621",
      "A:622",
      "A:623",
      "A:624",
      "A:625",
      "A:626",
      "A:627",
      "A:628",
      "A:629",
      "A:630",
      "A:631",
      "A:632",
      "A:633",
      "A:634",
      "A:635",
      "A:636",
      "A:637",
      "A:638",
      "A:639",
      "A:640",
      "A:641",
      "A:642",
      "A:643",
      "A:644",
      "B:429",
      "B:430",
      "B:431",
      "B:432",
      "B:433",
      "B:434",
      "B:435",
      "B:436",
      "B:437",
      "B:438",
      "B:439",
      "B:440",
      "B:441",
      "B:442",
      "B:443",
      "B:444",
      "B:445",
      "B:446",
      "B:447",
      "B:448",
      "B:449",
      "B:450",
      "B:451",
      "B:452",
      "B:453",
      "B:454",
      "B:455",
      "B:456",
      "B:457",
      "B:458",
      "B:459",
      "B:460",
      "B:461",
      "B:462",
      "B:463",
      "B:464",
      "B:465",
      "B:466",
      "B:467",
      "B:468",
      "B:469",
      "B:470",
      "B:472",
      "B:473",
      "B:474",
      "B:475",
      "B:476",
      "B:477",
      "B:478",
      "B:479",
      "B:480",
      "B:481",
      "B:482",
      "B:483",
      "B:484",
      "B:485",
      "B:486",
      "B:487",
      "B:488",
      "B:489",
      "B:490",
      "B:491",
      "B:492",
      "B:493",
      "B:494",
      "B:495",
      "B:496",
      "B:497",
      "B:498",
      "B:499",
      "B:500",
      "B:501",
      "B:502",
      "B:503",
      "B:504",
      "B:505",
      "B:506",
      "B:507",
      "B:508",
      "B:509",
      "B:510",
      "B:511",
      "B:512",
      "B:513",
      "B:514",
      "B:515",
      "B:516",
      "B:517",
      "B:518",
      "B:519",
      "B:520",
      "B:521",
      "B:522",
      "B:523",
      "B:524",
      "B:525",
      "B:526",
      "B:527",
      "B:528",
      "B:529",
      "B:530",
      "B:531",
      "B:532",
      "B:533",
      "B:534",
      "B:535",
      "B:536",
      "B:537",
      "B:538",
      "B:539",
      "B:540",
      "B:541",
      "B:542",
      "B:543",
      "B:544",
      "B:545",
      "B:546",
      "B:547",
      "B:548",
      "B:549",
      "B:550",
      "B:551",
      "B:552",
      "B:553",
      "B:554",
      "B:555",
      "B:556",
      "B:557",
      "B:558",
      "B:559",
      "B:560",
      "B:561",
      "B:562",
      "B:563",
      "B:564",
      "B:565",
      "B:566",
      "B:567",
      "B:568",
      "B:569",
      "B:570",
      "B:571",
      "B:572",
      "B:573",
      "B:574",
      "B:575",
      "B:576",
      "B:577",
      "B:578",
      "B:579",
      "B:580",
      "B:581",
      "B:582",
      "B:583",
      "B:584",
      "B:585",
      "B:586",
      "B:587",
      "B:588",
      "B:589",
      "B:590",
      "B:591",
      "B:592",
      "B:593",
      "B:594",
      "B:595",
      "B:596",
      "B:597",
      "B:598",
      "B:599",
      "B:600",
      "B:601",
      "B:602",
      "B:603",
      "B:604",
      "B:605",
      "B:606",
      "B:607",
      "B:608",
      "B:609",
      "B:610",
      "B:611",
      "B:612",
      "B:613",
      "B:614",
      "B:615",
      "B:616",
      "B:617",
      "B:618",
      "B:619",
      "B:620",
      "B:621",
      "B:622",
      "B:623",
      "B:624",
      "B:625",
      "B:626",
      "B:627",
      "B:628",
      "B:629",
      "B:630",
      "B:631",
      "B:632",
      "B:633",
      "B:634",
      "B:635",
      "B:636",
      "B:637",
      "B:638",
      "B:639",
      "B:640",
      "B:641",
      "B:642",
      "B:643",
      "B:644",
      "B:645",
      "B:646",
      "B:647",
      "B:648",
      "B:649",
      "B:650",
      "B:651",
      "B:652",
      "B:653"
    ],
    "B:472": [
      "A:429",
      "A:430",
      "A:431",
      "A:432",
      "A:433",
      "A:434",
      "A:435",
      "A:436",
      "A:437",
      "A:438",
      "A:439",
      "A:440",
      "A:441",
      "A:442",
      "A:443",
      "A:444",
      "A:445",
      "A:446",
      "A:447",
      "A:448",
      "A:449",
      "A:450",
      "A:451",
      "A:452",
      "A:453",
      "A:454",
      "A:455",
      "A:456",
      "A:457",
      "A:458",
      "A:459",
      "A:460",
      "A:461",
      "A:462",
      "A:463",
      "A:464",
      "A:465",
      "A:466",
      "A:467",
      "A:468",
      "A:469",
      "A:470",
      "A:471",
      "A:472",
      "A:473",
      "A:474",
      "A:475",
      "A:476",
      "A:477",
      "A:478",
      "A:479",
      "A:480",
      "A:481",
      "A:482",
      "A:483",
      "A:484",
      "A:485",
      "A:486",
      "A:487",
      "A:488",
      "A:489",
      "A:490",
      "A:491",
      "A:492",
      "A:493",
      "A:494",
      "A:495",
      "A:496",
      "A:497",
      "A:498",
      "A:499",
      "A:500",
      "A:501",
      "A:502",
      "A:503",
      "A:504",
      "A:505",
      "A:506",
      "A:507",
      "A:508",
      "A:509",
      "A:510",
      "A:511",
      "A:512",
      "A:513",
      "A:514",
      "A:515",
      "A:516",
      "A:517",
      "A:518",
      "A:519",
      "A:520",
      "A:521",
      "A:522",
      "A:523",
      "A:524",
      "A:525",
      "A:526",
      "A:527",
      "A:528",
      "A:529",
      "A:530",
      "A:531",
      "A:532",
      "A:533",
      "A:534",
      "A:535",
      "A:536",
      "A:537",
      "A:538",
      "A:539",
      "A:540",
      "A:541",
      "A:542",
      "A:543",
      "A:544",
      "A:545",
      "A:546",
      "A:547",
      "A:548",
      "A:549",
      "A:550",
      "A:551",
      "A:552",
      "A:553",
      "A:554",
      "A:555",
      "A:556",
      "A:557",
      "A:558",
      "A:559",
      "A:560",
      "A:561",
      "A:562",
      "A:563",
      "A:564",
      "A:565",
      "A:566",
      "A:567",
      "A:568",
      "A:569",
      "A:570",
      "A:571",
      "A:572",
      "A:573",
      "A:574",
      "A:575",
      "A:576",
      "A:577",
      "A:578",
      "A:579",
      "A:580",
      "A:581",
      "A:582",
      "A:583",
      "A:584",
      "A:585",
      "A:586",
      "A:587",
      "A:588",
      "A:589",
      "A:590",
      "A:591",
      "A:592",
      "A:593",
      "A:594",
      "A:595",
      "A:596",
      "A:597",
      "A:598",
      "A:599",
      "A:600",
      "A:601",
      "A:602",
      "A:603",
      "A:604",
      "A:605",
      "A:606",
      "A:607",
      "A:608",
      "A:609",
      "A:610",
      "A:611",
      "A:612",
      "A:613",
      "A:614",
      "A:615",
      "A:616",
      "A:617",
      "A:618",
      "A:619",
      "A:620",
      "A:621",
      "A:622",
      "A:623",
      "A:624",
      "A:625",
      "A:626",
      "A:627",
      "A:628",
      "A:629",
      "A:630",
      "A:631",
      "A:632",
      "A:633",
      "A:634",
      "A:635",
      "A:636",
      "A:637",
      "A:638",
      "A:639",
      "A:640",
      "A:641",
      "A:642",
      "A:643",
      "A:644",
      "B:429",
      "B:430",
      "B:431",
      "B:432",
      "B:433",
      "B:434",
      "B:435",
      "B:436",
      "B:437",
      "B:438",
      "B:439",
      "B:440",
      "B:441",
      "B:442",
      "B:443",
      "B:444",
      "B:445",
      "B:446",
      "B:447",
      "B:448",
      "B:449",
      "B:450",
      "B:451",
      "B:452",
      "B:453",
      "B:454",
      "B:455",
      "B:456",
      "B:457",
      "B:458",
      "B:459",
      "B:460",
      "B:461",
      "B:462",
      "B:463",
      "B:464",
      "B:465",
      "B:466",
      "B:467",
      "B:468",
      "B:469",
      "B:470",
      "B:471",
      "B:473",
      "B:474",
      "B:475",
      "B:476",
      "B:477",
      "B:478",
      "B:479",
      "B:480",
      "B:481",
      "B:482",
      "B:483",
      "B:484",
      "B:485",
      "B:486",
      "B:487",
      "B:488",
      "B:489",
      "B:490",
      "B:491",
      "B:492",
      "B:493",
      "B:494",
      "B:495",
      "B:496",
      "B:497",
      "B:498",
      "B:499",
      "B:500",
      "B:501",
      "B:502",
      "B:503",
      "B:504",
      "B:505",
      "B:506",
      "B:507",
      "B:508",
      "B:509",
      "B:510",
      "B:511",
      "B:512",
      "B:513",
      "B:514",
      "B:515",
      "B:516",
      "B:517",
      "B:518",
      "B:519",
      "B:520",
      "B:521",
      "B:522",
      "B:523",
      "B:524",
      "B:525",
      "B:526",
      "B:527",
      "B:528",
      "B:529",
      "B:530",
      "B:531",
      "B:532",
      "B:533",
      "B:534",
      "B:535",
      "B:536",
      "B:537",
      "B:538",
      "B:539",
      "B:540",
      "B:541",
      "B:542",
      "B:543",
      "B:544",
      "B:545",
      "B:546",
      "B:547",
      "B:548",
      "B:549",
      "B:550",
      "B:551",
      "B:552",
      "B:553",
      "B:554",
      "B:555",
      "B:556",
      "B:557",
      "B:558",
      "B:559",
      "B:560",
      "B:561",
      "B:562",
      "B:563",
      "B:564",
      "B:565",
      "B:566",
      "B:567",
      "B:568",
      "B:569",
      "B:570",
      "B:571",
      "B:572",
      "B:573",
      "B:574",
      "B:575",
      "B:576",
      "B:577",
      "B:578",
      "B:579",
      "B:580",
      "B:581",
      "B:582",
      "B:583",
      "B:584",
      "B:585",
      "B:586",
      "B:587",
      "B:588",
      "B:589",
      "B:590",
      "B:591",
      "B:592",
      "B:593",
      "B:594",
      "B:595",
      "B:596",
      "B:597",
      "B:598",
      "B:599",
      "B:600",
      "B:601",
      "B:602",
      "B:603",
      "B:604",
      "B:605",
      "B:606",
      "B:607",
      "B:608",
      "B:609",
      "B:610",
      "B:611",
      "B:612",
      "B:613",
      "B:614",
      "B:615",
      "B:616",
      "B:617",
      "B:618",
      "B:619",
      "B:620",
      "B:621",
      "B:622",
      "B:623",
      "B:624",
      "B:625",
      "B:626",
      "B:627",
      "B:628",
      "B:629",
      "B:630",
      "B:631",
      "B:632",
      "B:633",
      "B:634",
      "B:635",
      "B:636",
      "B:637",
      "B:638",
      "B:639",
      "B:640",
      "B:641",
      "B:642",
      "B:643",
      "B:644",
      "B:645",
      "B:646",
      "B:647",
      "B:648",
      "B:649",
      "B:650",
      "B:651",
      "B:652",
      "B:653"
    ],
    "B:473": [
      "A:429",
      "A:430",
      "A:431",
      "A:432",
      "A:433",
      "A:434",
      "A:435",
      "A:436",
      "A:437",
      "A:438",
      "A:439",
      "A:440",
      "A:441",
      "A:442",
      "A:443",
      "A:444",
      "A:445",
      "A:446",
      "A:447",
      "A:448",
      "A:449",
      "A:450",
      "A:451",
      "A:452",
      "A:453",
      "A:454",
      "A:455",
      "A:456",
      "A:457",
      "A:458",
      "A:459",
      "A:460",
      "A:461",
      "A:462",
      "A:463",
      "A:464",
      "A:465",
      "A:466",
      "A:467",
      "A:468",
      "A:469",
      "A:470",
      "A:471",
      "A:472",
      "A:473",
      "A:474",
      "A:475",
      "A:476",
      "A:477",
      "A:478",
      "A:479",
      "A:480",
      "A:481",
      "A:482",
      "A:483",
      "A:484",
      "A:485",
      "A:486",
      "A:487",
      "A:488",
      "A:489",
      "A:490",
      "A:491",
      "A:492",
      "A:493",
      "A:494",
      "A:495",
      "A:496",
      "A:497",
      "A:498",
      "A:499",
      "A:500",
      "A:501",
      "A:502",
      "A:503",
      "A:504",
      "A:505",
      "A:506",
      "A:507",
      "A:508",
      "A:509",
      "A:510",
      "A:511",
      "A:512",
      "A:513",
      "A:514",
      "A:515",
      "A:516",
      "A:517",
      "A:518",
      "A:519",
      "A:520",
      "A:521",
      "A:522",
      "A:523",
      "A:524",
      "A:525",
      "A:526",
      "A:527",
      "A:528",
      "A:529",
      "A:530",
      "A:531",
      "A:532",
      "A:533",
      "A:534",
      "A:535",
      "A:536",
      "A:537",
      "A:538",
      "A:539",
      "A:540",
      "A:541",
      "A:542",
      "A:543",
      "A:544",
      "A:545",
      "A:546",
      "A:547",
      "A:548",
      "A:549",
      "A:550",
      "A:551",
      "A:552",
      "A:553",
      "A:554",
      "A:555",
      "A:556",
      "A:557",
      "A:558",
      "A:559",
      "A:560",
      "A:561",
      "A:562",
      "A:563",
      "A:564",
      "A:565",
      "A:566",
      "A:567",
      "A:568",
      "A:569",
      "A:570",
      "A:571",
      "A:572",
      "A:573",
      "A:574",
      "A:575",
      "A:576",
      "A:577",
      "A:578",
      "A:579",
      "A:580",
      "A:581",
      "A:582",
      "A:583",
      "A:584",
      "A:585",
      "A:586",
      "A:587",
      "A:588",
      "A:589",
      "A:590",
      "A:591",
      "A:592",
      "A:593",
      "A:594",
      "A:595",
      "A:596",
      "A:597",
      "A:598",
      "A:599",
      "A:600",
      "A:601",
      "A:602",
      "A:603",
      "A:604",
      "A:605",
      "A:606",
      "A:607",
      "A:608",
      "A:609",
      "A:610",
      "A:611",
      "A:612",
      "A:613",
      "A:614",
      "A:615",
      "A:616",
      "A:617",
      "A:618",
      "A:619",
      "A:620",
      "A:621",
      "A:622",
      "A:623",
      "A:624",
      "A:625",
      "A:626",
      "A:627",
      "A:628",
      "A:629",
      "A:630",
      "A:631",
      "A:632",
      "A:633",
      "A:634",
      "A:635",
      "A:636",
      "A:637",
      "A:638",
      "A:639",
      "A:640",
      "A:641",
      "A:642",
      "A:643",
      "A:644",
      "B:429",
      "B:430",
      "B:431",
      "B:432",
      "B:433",
      "B:434",
      "B:435",
      "B:436",
      "B:437",
      "B:438",
      "B:439",
      "B:440",
      "B:441",
      "B:442",
      "B:443",
      "B:444",
      "B:445",
      "B:446",
      "B:447",
      "B:448",
      "B:449",
      "B:450",
      "B:451",
      "B:452",
      "B:453",
      "B:454",
      "B:455",
      "B:456",
      "B:457",
      "B:458",
      "B:459",
      "B:460",
      "B:461",
      "B:462",
      "B:463",
      "B:464",
      "B:465",
      "B:466",
      "B:467",
      "B:468",
      "B:469",
      "B:470",
      "B:471",
      "B:472",
      "B:474",
      "B:475",
      "B:476",
      "B:477",
      "B:478",
      "B:479",
      "B:480",
      "B:481",
      "B:482",
      "B:483",
      "B:484",
      "B:485",
      "B:486",
      "B:487",
      "B:488",
      "B:489",
      "B:490",
      "B:491",
      "B:492",
      "B:493",
      "B:494",
      "B:495",
      "B:496",
      "B:497",
      "B:498",
      "B:499",
      "B:500",
      "B:501",
      "B:502",
      "B:503",
      "B:504",
      "B:505",
      "B:506",
      "B:507",
      "B:508",
      "B:509",
      "B:510",
      "B:511",
      "B:512",
      "B:513",
      "B:514",
      "B:515",
      "B:516",
      "B:517",
      "B:518",
      "B:519",
      "B:520",
      "B:521",
      "B:522",
      "B:523",
      "B:524",
      "B:525",
      "B:526",
      "B:527",
      "B:528",
      "B:529",
      "B:530",
      "B:531",
      "B:532",
      "B:533",
      "B:534",
      "B:535",
      "B:536",
      "B:537",
      "B:538",
      "B:539",
      "B:540",
      "B:541",
      "B:542",
      "B:543",
      "B:544",
      "B:545",
      "B:546",
      "B:547",
      "B:548",
      "B:549",
      "B:550",
      "B:551",
      "B:552",
      "B:553",
      "B:554",
      "B:555",
      "B:556",
      "B:557",
      "B:558",
      "B:559",
      "B:560",
      "B:561",
      "B:562",
      "B:563",
      "B:564",
      "B:565",
      "B:566",
      "B:567",
      "B:568",
      "B:569",
      "B:570",
      "B:571",
      "B:572",
      "B:573",
      "B:574",
      "B:575",
      "B:576",
      "B:577",
      "B:578",
      "B:579",
      "B:580",
      "B:581",
      "B:582",
      "B:583",
      "B:584",
      "B:585",
      "B:586",
      "B:587",
      "B:588",
      "B:589",
      "B:590",
      "B:591",
      "B:592",
      "B:593",
      "B:594",
      "B:595",
      "B:596",
      "B:597",
      "B:598",
      "B:599",
      "B:600",
      "B:601",
      "B:602",
      "B:603",
      "B:604",
      "B:605",
      "B:606",
      "B:607",
      "B:608",
      "B:609",
      "B:610",
      "B:611",
      "B:612",
      "B:613",
      "B:614",
      "B:615",
      "B:616",
      "B:617",
      "B:618",
      "B:619",
      "B:620",
      "B:621",
      "B:622",
      "B:623",
      "B:624",
      "B:625",
      "B:626",
      "B:627",
      "B:628",
      "B:629",
      "B:630",
      "B:631",
      "B:632",
      "B:633",
      "B:634",
      "B:635",
      "B:636",
      "B:637",
      "B:638",
      "B:639",
      "B:640",
      "B:641",
      "B:642",
      "B:643",
      "B:644",
      "B:645",
      "B:646",
      "B:647",
      "B:648",
      "B:649",
      "B:650",
      "B:651",
      "B:652",
      "B:653"
    ],
    "B:474": [
      "A:429",
      "A:430",
      "A:431",
      "A:432",
      "A:433",
      "A:434",
      "A:435",
      "A:436",
      "A:437",
      "A:438",
      "A:439",
      "A:440",
      "A:441",
      "A:442",
      "A:443",
      "A:444",
      "A:445",
      "A:446",
      "A:447",
      "A:448",
      "A:449",
      "A:450",
      "A:451",
      "A:452",
      "A:453",
      "A:454",
      "A:455",
      "A:456",
      "A:457",
      "A:458",
      "A:459",
      "A:460",
      "A:461",
      "A:462",
      "A:463",
      "A:464",
      "A:465",
      "A:466",
      "A:467",
      "A:468",
      "A:469",
      "A:470",
      "A:471",
      "A:472",
      "A:473",
      "A:474",
      "A:475",
      "A:476",
      "A:477",
      "A:478",
      "A:479",
      "A:480",
      "A:481",
      "A:482",
      "A:483",
      "A:484",
      "A:485",
      "A:486",
      "A:487",
      "A:488",
      "A:489",
      "A:490",
      "A:491",
      "A:492",
      "A:493",
      "A:494",
      "A:495",
      "A:496",
      "A:497",
      "A:498",
      "A:499",
      "A:500",
      "A:501",
      "A:502",
      "A:503",
      "A:504",
      "A:505",
      "A:506",
      "A:507",
      "A:508",
      "A:509",
      "A:510",
      "A:511",
      "A:512",
      "A:513",
      "A:514",
      "A:515",
      "A:516",
      "A:517",
      "A:518",
      "A:519",
      "A:520",
      "A:521",
      "A:522",
      "A:523",
      "A:524",
      "A:525",
      "A:526",
      "A:527",
      "A:528",
      "A:529",
      "A:530",
      "A:531",
      "A:532",
      "A:533",
      "A:534",
      "A:535",
      "A:536",
      "A:537",
      "A:538",
      "A:539",
      "A:540",
      "A:541",
      "A:542",
      "A:543",
      "A:544",
      "A:545",
      "A:546",
      "A:547",
      "A:548",
      "A:549",
      "A:550",
      "A:551",
      "A:552",
      "A:553",
      "A:554",
      "A:555",
      "A:556",
      "A:557",
      "A:558",
      "A:559",
      "A:560",
      "A:561",
      "A:562",
      "A:563",
      "A:564",
      "A:565",
      "A:566",
      "A:567",
      "A:568",
      "A:569",
      "A:570",
      "A:571",
      "A:572",
      "A:573",
      "A:574",
      "A:575",
      "A:576",
      "A:577",
      "A:578",
      "A:579",
      "A:580",
      "A:581",
      "A:582",
      "A:583",
      "A:584",
      "A:585",
      "A:586",
      "A:587",
      "A:588",
      "A:589",
      "A:590",
      "A:591",
      "A:592",
      "A:593",
      "A:594",
      "A:595",
      "A:596",
      "A:597",
      "A:598",
      "A:599",
      "A:600",
      "A:601",
      "A:602",
      "A:603",
      "A:604",
      "A:605",
      "A:606",
      "A:607",
      "A:608",
      "A:609",
      "A:610",
      "A:611",
      "A:612",
      "A:613",
      "A:614",
      "A:615",
      "A:616",
      "A:617",
      "A:618",
      "A:619",
      "A:620",
      "A:621",
      "A:622",
      "A:623",
      "A:624",
      "A:625",
      "A:626",
      "A:627",
      "A:628",
      "A:629",
      "A:630",
      "A:631",
      "A:632",
      "A:633",
      "A:634",
      "A:635",
      "A:636",
      "A:637",
      "A:638",
      "A:639",
      "A:640",
      "A:641",
      "A:642",
      "A:643",
      "A:644",
      "B:429",
      "B:430",
      "B:431",
      "B:432",
      "B:433",
      "B:434",
      "B:435",
      "B:436",
      "B:437",
      "B:438",
      "B:439",
      "B:440",
      "B:441",
      "B:442",
      "B:443",
      "B:444",
      "B:445",
      "B:446",
      "B:447",
      "B:448",
      "B:449",
      "B:450",
      "B:451",
      "B:452",
      "B:453",
      "B:454",
      "B:455",
      "B:456",
      "B:457",
      "B:458",
      "B:459",
      "B:460",
      "B:461",
      "B:462",
      "B:463",
      "B:464",
      "B:465",
      "B:466",
      "B:467",
      "B:468",
      "B:469",
      "B:470",
      "B:471",
      "B:472",
      "B:473",
      "B:475",
      "B:476",
      "B:477",
      "B:478",
      "B:479",
      "B:480",
      "B:481",
      "B:482",
      "B:483",
      "B:484",
      "B:485",
      "B:486",
      "B:487",
      "B:488",
      "B:489",
      "B:490",
      "B:491",
      "B:492",
      "B:493",
      "B:494",
      "B:495",
      "B:496",
      "B:497",
      "B:498",
      "B:499",
      "B:500",
      "B:501",
      "B:502",
      "B:503",
      "B:504",
      "B:505",
      "B:506",
      "B:507",
      "B:508",
      "B:509",
      "B:510",
      "B:511",
      "B:512",
      "B:513",
      "B:514",
      "B:515",
      "B:516",
      "B:517",
      "B:518",
      "B:519",
      "B:520",
      "B:521",
      "B:522",
      "B:523",
      "B:524",
      "B:525",
      "B:526",
      "B:527",
      "B:528",
      "B:529",
      "B:530",
      "B:531",
      "B:532",
      "B:533",
      "B:534",
      "B:535",
      "B:536",
      "B:537",
      "B:538",
      "B:539",
      "B:540",
      "B:541",
      "B:542",
      "B:543",
      "B:544",
      "B:545",
      "B:546",
      "B:547",
      "B:548",
      "B:549",
      "B:550",
      "B:551",
      "B:552",
      "B:553",
      "B:554",
      "B:555",
      "B:556",
      "B:557",
      "B:558",
      "B:559",
      "B:560",
      "B:561",
      "B:562",
      "B:563",
      "B:564",
      "B:565",
      "B:566",
      "B:567",
      "B:568",
      "B:569",
      "B:570",
      "B:571",
      "B:572",
      "B:573",
      "B:574",
      "B:575",
      "B:576",
      "B:577",
      "B:578",
      "B:579",
      "B:580",
      "B:581",
      "B:582",
      "B:583",
      "B:584",
      "B:585",
      "B:586",
      "B:587",
      "B:588",
      "B:589",
      "B:590",
      "B:591",
      "B:592",
      "B:593",
      "B:594",
      "B:595",
      "B:596",
      "B:597",
      "B:598",
      "B:599",
      "B:600",
      "B:601",
      "B:602",
      "B:603",
      "B:604",
      "B:605",
      "B:606",
      "B:607",
      "B:608",
      "B:609",
      "B:610",
      "B:611",
      "B:612",
      "B:613",
      "B:614",
      "B:615",
      "B:616",
      "B:617",
      "B:618",
      "B:619",
      "B:620",
      "B:621",
      "B:622",
      "B:623",
      "B:624",
      "B:625",
      "B:626",
      "B:627",
      "B:628",
      "B:629",
      "B:630",
      "B:631",
      "B:632",
      "B:633",
      "B:634",
      "B:635",
      "B:636",
      "B:637",
      "B:638",
      "B:639",
      "B:640",
      "B:641",
      "B:642",
      "B:643",
      "B:644",
      "B:645",
      "B:646",
      "B:647",
      "B:648",
      "B:649",
      "B:650",
      "B:651",
      "B:652",
      "B:653"
    ],
    "B:475": [
      "A:429",
      "A:430",
      "A:431",
      "A:432",
      "A:433",
      "A:434",
      "A:435",
      "A:436",
      "A:437",
      "A:438",
      "A:439",
      "A:440",
      "A:441",
      "A:442",
      "A:443",
      "A:444",
      "A:445",
      "A:446",
      "A:447",
      "A:448",
      "A:449",
      "A:450",
      "A:451",
      "A:452",
      "A:453",
      "A:454",
      "A:455",
      "A:456",
      "A:457",
      "A:458",
      "A:459",
      "A:460",
      "A:461",
      "A:462",
      "A:463",
      "A:464",
      "A:465",
      "A:466",
      "A:467",
      "A:468",
      "A:469",
      "A:470",
      "A:471",
      "A:472",
      "A:473",
      "A:474",
      "A:475",
      "A:476",
      "A:477",
      "A:478",
      "A:479",
      "A:480",
      "A:481",
      "A:482",
      "A:483",
      "A:484",
      "A:485",
      "A:486",
      "A:487",
      "A:488",
      "A:489",
      "A:490",
      "A:491",
      "A:492",
      "A:493",
      "A:494",
      "A:495",
      "A:496",
      "A:497",
      "A:498",
      "A:499",
      "A:500",
      "A:501",
      "A:502",
      "A:503",
      "A:504",
      "A:505",
      "A:506",
      "A:507",
      "A:508",
      "A:509",
      "A:510",
      "A:511",
      "A:512",
      "A:513",
      "A:514",
      "A:515",
      "A:516",
      "A:517",
      "A:518",
      "A:519",
      "A:520",
      "A:521",
      "A:522",
      "A:523",
      "A:524",
      "A:525",
      "A:526",
      "A:527",
      "A:528",
      "A:529",
      "A:530",
      "A:531",
      "A:532",
      "A:533",
      "A:534",
      "A:535",
      "A:536",
      "A:537",
      "A:538",
      "A:539",
      "A:540",
      "A:541",
      "A:542",
      "A:543",
      "A:544",
      "A:545",
      "A:546",
      "A:547",
      "A:548",
      "A:549",
      "A:550",
      "A:551",
      "A:552",
      "A:553",
      "A:554",
      "A:555",
      "A:556",
      "A:557",
      "A:558",
      "A:559",
      "A:560",
      "A:561",
      "A:562",
      "A:563",
      "A:564",
      "A:565",
      "A:566",
      "A:567",
      "A:568",
      "A:569",
      "A:570",
      "A:571",
      "A:572",
      "A:573",
      "A:574",
      "A:575",
      "A:576",
      "A:577",
      "A:578",
      "A:579",
      "A:580",
      "A:581",
      "A:582",
      "A:583",
      "A:584",
      "A:585",
      "A:586",
      "A:587",
      "A:588",
      "A:589",
      "A:590",
      "A:591",
      "A:592",
      "A:593",
      "A:594",
      "A:595",
      "A:596",
      "A:597",
      "A:598",
      "A:599",
      "A:600",
      "A:601",
      "A:602",
      "A:603",
      "A:604",
      "A:605",
      "A:606",
      "A:607",
      "A:608",
      "A:609",
      "A:610",
      "A:611",
      "A:612",
      "A:613",
      "A:614",
      "A:615",
      "A:616",
      "A:617",
      "A:618",
      "A:619",
      "A:620",
      "A:621",
      "A:622",
      "A:623",
      "A:624",
      "A:625",
      "A:626",
      "A:627",
      "A:628",
      "A:629",
      "A:630",
      "A:631",
      "A:632",
      "A:633",
      "A:634",
      "A:635",
      "A:636",
      "A:637",
      "A:638",
      "A:639",
      "A:640",
      "A:641",
      "A:642",
      "A:643",
      "A:644",
      "B:429",
      "B:430",
      "B:431",
      "B:432",
      "B:433",
      "B:434",
      "B:435",
      "B:436",
      "B:437",
      "B:438",
      "B:439",
      "B:440",
      "B:441",
      "B:442",
      "B:443",
      "B:444",
      "B:445",
      "B:446",
      "B:447",
      "B:448",
      "B:449",
      "B:450",
      "B:451",
      "B:452",
      "B:453",
      "B:454",
      "B:455",
      "B:456",
      "B:457",
      "B:458",
      "B:459",
      "B:460",
      "B:461",
      "B:462",
      "B:463",
      "B:464",
      "B:465",
      "B:466",
      "B:467",
      "B:468",
      "B:469",
      "B:470",
      "B:471",
      "B:472",
      "B:473",
      "B:474",
      "B:476",
      "B:477",
      "B:478",
      "B:479",
      "B:480",
      "B:481",
      "B:482",
      "B:483",
      "B:484",
      "B:485",
      "B:486",
      "B:487",
      "B:488",
      "B:489",
      "B:490",
      "B:491",
      "B:492",
      "B:493",
      "B:494",
      "B:495",
      "B:496",
      "B:497",
      "B:498",
      "B:499",
      "B:500",
      "B:501",
      "B:502",
      "B:503",
      "B:504",
      "B:505",
      "B:506",
      "B:507",
      "B:508",
      "B:509",
      "B:510",
      "B:511",
      "B:512",
      "B:513",
      "B:514",
      "B:515",
      "B:516",
      "B:517",
      "B:518",
      "B:519",
      "B:520",
      "B:521",
      "B:522",
      "B:523",
      "B:524",
      "B:525",
      "B:526",
      "B:527",
      "B:528",
      "B:529",
      "B:530",
      "B:531",
      "B:532",
      "B:533",
      "B:534",
      "B:535",
      "B:536",
      "B:537",
      "B:538",
      "B:539",
      "B:540",
      "B:541",
      "B:542",
      "B:543",
      "B:544",
      "B:545",
      "B:546",
      "B:547",
      "B:548",
      "B:549",
      "B:550",
      "B:551",
      "B:552",
      "B:553",
      "B:554",
      "B:555",
      "B:556",
      "B:557",
      "B:558",
      "B:559",
      "B:560",
      "B:561",
      "B:562",
      "B:563",
      "B:564",
      "B:565",
      "B:566",
      "B:567",
      "B:568",
      "B:569",
      "B:570",
      "B:571",
      "B:572",
      "B:573",
      "B:574",
      "B:575",
      "B:576",
      "B:577",
      "B:578",
      "B:579",
      "B:580",
      "B:581",
      "B:582",
      "B:583",
      "B:584",
      "B:585",
      "B:586",
      "B:587",
      "B:588",
      "B:589",
      "B:590",
      "B:591",
      "B:592",
      "B:593",
      "B:594",
      "B:595",
      "B:596",
      "B:597",
      "B:598",
      "B:599",
      "B:600",
      "B:601",
      "B:602",
      "B:603",
      "B:604",
      "B:605",
      "B:606",
      "B:607",
      "B:608",
      "B:609",
      "B:610",
      "B:611",
      "B:612",
      "B:613",
      "B:614",
      "B:615",
      "B:616",
      "B:617",
      "B:618",
      "B:619",
      "B:620",
      "B:621",
      "B:622",
      "B:623",
      "B:624",
      "B:625",
      "B:626",
      "B:627",
      "B:628",
      "B:629",
      "B:630",
      "B:631",
      "B:632",
      "B:633",
      "B:634",
      "B:635",
      "B:636",
      "B:637",
      "B:638",
      "B:639",
      "B:640",
      "B:641",
      "B:642",
      "B:643",
      "B:644",
      "B:645",
      "B:646",
      "B:647",
      "B:648",
      "B:649",
      "B:650",
      "B:651",
      "B:652",
      "B:653"
    ],
    "B:476": [
      "A:429",
      "A:430",
      "A:431",
      "A:432",
      "A:433",
      "A:434",
      "A:435",
      "A:436",
      "A:437",
      "A:438",
      "A:439",
      "A:440",
      "A:441",
      "A:442",
      "A:443",
      "A:444",
      "A:445",
      "A:446",
      "A:447",
      "A:448",
      "A:449",
      "A:450",
      "A:451",
      "A:452",
      "A:453",
      "A:454",
      "A:455",
      "A:456",
      "A:457",
      "A:458",
      "A:459",
      "A:460",
      "A:461",
      "A:462",
      "A:463",
      "A:464",
      "A:465",
      "A:466",
      "A:467",
      "A:468",
      "A:469",
      "A:470",
      "A:471",
      "A:472",
      "A:473",
      "A:474",
      "A:475",
      "A:476",
      "A:477",
      "A:478",
      "A:479",
      "A:480",
      "A:481",
      "A:482",
      "A:483",
      "A:484",
      "A:485",
      "A:486",
      "A:487",
      "A:488",
      "A:489",
      "A:490",
      "A:491",
      "A:492",
      "A:493",
      "A:494",
      "A:495",
      "A:496",
      "A:497",
      "A:498",
      "A:499",
      "A:500",
      "A:501",
      "A:502",
      "A:503",
      "A:504",
      "A:505",
      "A:506",
      "A:507",
      "A:508",
      "A:509",
      "A:510",
      "A:511",
      "A:512",
      "A:513",
      "A:514",
      "A:515",
      "A:516",
      "A:517",
      "A:518",
      "A:519",
      "A:520",
      "A:521",
      "A:522",
      "A:523",
      "A:524",
      "A:525",
      "A:526",
      "A:527",
      "A:528",
      "A:529",
      "A:530",
      "A:531",
      "A:532",
      "A:533",
      "A:534",
      "A:535",
      "A:536",
      "A:537",
      "A:538",
      "A:539",
      "A:540",
      "A:541",
      "A:542",
      "A:543",
      "A:544",
      "A:545",
      "A:546",
      "A:547",
      "A:548",
      "A:549",
      "A:550",
      "A:551",
      "A:552",
      "A:553",
      "A:554",
      "A:555",
      "A:556",
      "A:557",
      "A:558",
      "A:559",
      "A:560",
      "A:561",
      "A:562",
      "A:563",
      "A:564",
      "A:565",
      "A:566",
      "A:567",
      "A:568",
      "A:569",
      "A:570",
      "A:571",
      "A:572",
      "A:573",
      "A:574",
      "A:575",
      "A:576",
      "A:577",
      "A:578",
      "A:579",
      "A:580",
      "A:581",
      "A:582",
      "A:583",
      "A:584",
      "A:585",
      "A:586",
      "A:587",
      "A:588",
      "A:589",
      "A:590",
      "A:591",
      "A:592",
      "A:593",
      "A:594",
      "A:595",
      "A:596",
      "A:597",
      "A:598",
      "A:599",
      "A:600",
      "A:601",
      "A:602",
      "A:603",
      "A:604",
      "A:605",
      "A:606",
      "A:607",
      "A:608",
      "A:609",
      "A:610",
      "A:611",
      "A:612",
      "A:613",
      "A:614",
      "A:615",
      "A:616",
      "A:617",
      "A:618",
      "A:619",
      "A:620",
      "A:621",
      "A:622",
      "A:623",
      "A:624",
      "A:625",
      "A:626",
      "A:627",
      "A:628",
      "A:629",
      "A:630",
      "A:631",
      "A:632",
      "A:633",
      "A:634",
      "A:635",
      "A:636",
      "A:637",
      "A:638",
      "A:639",
      "A:640",
      "A:641",
      "A:642",
      "A:643",
      "A:644",
      "B:429",
      "B:430",
      "B:431",
      "B:432",
      "B:433",
      "B:434",
      "B:435",
      "B:436",
      "B:437",
      "B:438",
      "B:439",
      "B:440",
      "B:441",
      "B:442",
      "B:443",
      "B:444",
      "B:445",
      "B:446",
      "B:447",
      "B:448",
      "B:449",
      "B:450",
      "B:451",
      "B:452",
      "B:453",
      "B:454",
      "B:455",
      "B:456",
      "B:457",
      "B:458",
      "B:459",
      "B:460",
      "B:461",
      "B:462",
      "B:463",
      "B:464",
      "B:465",
      "B:466",
      "B:467",
      "B:468",
      "B:469",
      "B:470",
      "B:471",
      "B:472",
      "B:473",
      "B:474",
      "B:475",
      "B:477",
      "B:478",
      "B:479",
      "B:480",
      "B:481",
      "B:482",
      "B:483",
      "B:484",
      "B:485",
      "B:486",
      "B:487",
      "B:488",
      "B:489",
      "B:490",
      "B:491",
      "B:492",
      "B:493",
      "B:494",
      "B:495",
      "B:496",
      "B:497",
      "B:498",
      "B:499",
      "B:500",
      "B:501",
      "B:502",
      "B:503",
      "B:504",
      "B:505",
      "B:506",
      "B:507",
      "B:508",
      "B:509",
      "B:510",
      "B:511",
      "B:512",
      "B:513",
      "B:514",
      "B:515",
      "B:516",
      "B:517",
      "B:518",
      "B:519",
      "B:520",
      "B:521",
      "B:522",
      "B:523",
      "B:524",
      "B:525",
      "B:526",
      "B:527",
      "B:528",
      "B:529",
      "B:530",
      "B:531",
      "B:532",
      "B:533",
      "B:534",
      "B:535",
      "B:536",
      "B:537",
      "B:538",
      "B:539",
      "B:540",
      "B:541",
      "B:542",
      "B:543",
      "B:544",
      "B:545",
      "B:546",
      "B:547",
      "B:548",
      "B:549",
      "B:550",
      "B:551",
      "B:552",
      "B:553",
      "B:554",
      "B:555",
      "B:556",
      "B:557",
      "B:558",
      "B:559",
      "B:560",
      "B:561",
      "B:562",
      "B:563",
      "B:564",
      "B:565",
      "B:566",
      "B:567",
      "B:568",
      "B:569",
      "B:570",
      "B:571",
      "B:572",
      "B:573",
      "B:574",
      "B:575",
      "B:576",
      "B:577",
      "B:578",
      "B:579",
      "B:580",
      "B:581",
      "B:582",
      "B:583",
      "B:584",
      "B:585",
      "B:586",
      "B:587",
      "B:588",
      "B:589",
      "B:590",
      "B:591",
      "B:592",
      "B:593",
      "B:594",
      "B:595",
      "B:596",
      "B:597",
      "B:598",
      "B:599",
      "B:600",
      "B:601",
      "B:602",
      "B:603",
      "B:604",
      "B:605",
      "B:606",
      "B:607",
      "B:608",
      "B:609",
      "B:610",
      "B:611",
      "B:612",
      "B:613",
      "B:614",
      "B:615",
      "B:616",
      "B:617",
      "B:618",
      "B:619",
      "B:620",
      "B:621",
      "B:622",
      "B:623",
      "B:624",
      "B:625",
      "B:626",
      "B:627",
      "B:628",
      "B:629",
      "B:630",
      "B:631",
      "B:632",
      "B:633",
      "B:634",
      "B:635",
      "B:636",
      "B:637",
      "B:638",
      "B:639",
      "B:640",
      "B:641",
      "B:642",
      "B:643",
      "B:644",
      "B:645",
      "B:646",
      "B:647",
      "B:648",
      "B:649",
      "B:650",
      "B:651",
      "B:652",
      "B:653"
    ],
    "B:477": [
      "A:429",
      "A:430",
      "A:431",
      "A:432",
      "A:433",
      "A:434",
      "A:435",
      "A:436",
      "A:437",
      "A:438",
      "A:439",
      "A:440",
      "A:441",
      "A:442",
      "A:443",
      "A:444",
      "A:445",
      "A:446",
      "A:447",
      "A:448",
      "A:449",
      "A:450",
      "A:451",
      "A:452",
      "A:453",
      "A:454",
      "A:455",
      "A:456",
      "A:457",
      "A:458",
      "A:459",
      "A:460",
      "A:461",
      "A:462",
      "A:463",
      "A:464",
      "A:465",
      "A:466",
      "A:467",
      "A:468",
      "A:469",
      "A:470",
      "A:471",
      "A:472",
      "A:473",
      "A:474",
      "A:475",
      "A:476",
      "A:477",
      "A:478",
      "A:479",
      "A:480",
      "A:481",
      "A:482",
      "A:483",
      "A:484",
      "A:485",
      "A:486",
      "A:487",
      "A:488",
      "A:489",
      "A:490",
      "A:491",
      "A:492",
      "A:493",
      "A:494",
      "A:495",
      "A:496",
      "A:497",
      "A:498",
      "A:499",
      "A:500",
      "A:501",
      "A:502",
      "A:503",
      "A:504",
      "A:505",
      "A:506",
      "A:507",
      "A:508",
      "A:509",
      "A:510",
      "A:511",
      "A:512",
      "A:513",
      "A:514",
      "A:515",
      "A:516",
      "A:517",
      "A:518",
      "A:519",
      "A:520",
      "A:521",
      "A:522",
      "A:523",
      "A:524",
      "A:525",
      "A:526",
      "A:527",
      "A:528",
      "A:529",
      "A:530",
      "A:531",
      "A:532",
      "A:533",
      "A:534",
      "A:535",
      "A:536",
      "A:537",
      "A:538",
      "A:539",
      "A:540",
      "A:541",
      "A:542",
      "A:543",
      "A:544",
      "A:545",
      "A:546",
      "A:547",
      "A:548",
      "A:549",
      "A:550",
      "A:551",
      "A:552",
      "A:553",
      "A:554",
      "A:555",
      "A:556",
      "A:557",
      "A:558",
      "A:559",
      "A:560",
      "A:561",
      "A:562",
      "A:563",
      "A:564",
      "A:565",
      "A:566",
      "A:567",
      "A:568",
      "A:569",
      "A:570",
      "A:571",
      "A:572",
      "A:573",
      "A:574",
      "A:575",
      "A:576",
      "A:577",
      "A:578",
      "A:579",
      "A:580",
      "A:581",
      "A:582",
      "A:583",
      "A:584",
      "A:585",
      "A:586",
      "A:587",
      "A:588",
      "A:589",
      "A:590",
      "A:591",
      "A:592",
      "A:593",
      "A:594",
      "A:595",
      "A:596",
      "A:597",
      "A:598",
      "A:599",
      "A:600",
      "A:601",
      "A:602",
      "A:603",
      "A:604",
      "A:605",
      "A:606",
      "A:607",
      "A:608",
      "A:609",
      "A:610",
      "A:611",
      "A:612",
      "A:613",
      "A:614",
      "A:615",
      "A:616",
      "A:617",
      "A:618",
      "A:619",
      "A:620",
      "A:621",
      "A:622",
      "A:623",
      "A:624",
      "A:625",
      "A:626",
      "A:627",
      "A:628",
      "A:629",
      "A:630",
      "A:631",
      "A:632",
      "A:633",
      "A:634",
      "A:635",
      "A:636",
      "A:637",
      "A:638",
      "A:639",
      "A:640",
      "A:641",
      "A:642",
      "A:643",
      "A:644",
      "B:429",
      "B:430",
      "B:431",
      "B:432",
      "B:433",
      "B:434",
      "B:435",
      "B:436",
      "B:437",
      "B:438",
      "B:439",
      "B:440",
      "B:441",
      "B:442",
      "B:443",
      "B:444",
      "B:445",
      "B:446",
      "B:447",
      "B:448",
      "B:449",
      "B:450",
      "B:451",
      "B:452",
      "B:453",
      "B:454",
      "B:455",
      "B:456",
      "B:457",
      "B:458",
      "B:459",
      "B:460",
      "B:461",
      "B:462",
      "B:463",
      "B:464",
      "B:465",
      "B:466",
      "B:467",
      "B:468",
      "B:469",
      "B:470",
      "B:471",
      "B:472",
      "B:473",
      "B:474",
      "B:475",
      "B:476",
      "B:478",
      "B:479",
      "B:480",
      "B:481",
      "B:482",
      "B:483",
      "B:484",
      "B:485",
      "B:486",
      "B:487",
      "B:488",
      "B:489",
      "B:490",
      "B:491",
      "B:492",
      "B:493",
      "B:494",
      "B:495",
      "B:496",
      "B:497",
      "B:498",
      "B:499",
      "B:500",
      "B:501",
      "B:502",
      "B:503",
      "B:504",
      "B:505",
      "B:506",
      "B:507",
      "B:508",
      "B:509",
      "B:510",
      "B:511",
      "B:512",
      "B:513",
      "B:514",
      "B:515",
      "B:516",
      "B:517",
      "B:518",
      "B:519",
      "B:520",
      "B:521",
      "B:522",
      "B:523",
      "B:524",
      "B:525",
      "B:526",
      "B:527",
      "B:528",
      "B:529",
      "B:530",
      "B:531",
      "B:532",
      "B:533",
      "B:534",
      "B:535",
      "B:536",
      "B:537",
      "B:538",
      "B:539",
      "B:540",
      "B:541",
      "B:542",
      "B:543",
      "B:544",
      "B:545",
      "B:546",
      "B:547",
      "B:548",
      "B:549",
      "B:550",
      "B:551",
      "B:552",
      "B:553",
      "B:554",
      "B:555",
      "B:556",
      "B:557",
      "B:558",
      "B:559",
      "B:560",
      "B:561",
      "B:562",
      "B:563",
      "B:564",
      "B:565",
      "B:566",
      "B:567",
      "B:568",
      "B:569",
      "B:570",
      "B:571",
      "B:572",
      "B:573",
      "B:574",
      "B:575",
      "B:576",
      "B:577",
      "B:578",
      "B:579",
      "B:580",
      "B:581",
      "B:582",
      "B:583",
      "B:584",
      "B:585",
      "B:586",
      "B:587",
      "B:588",
      "B:589",
      "B:590",
      "B:591",
      "B:592",
      "B:593",
      "B:594",
      "B:595",
      "B:596",
      "B:597",
      "B:598",
      "B:599",
      "B:600",
      "B:601",
      "B:602",
      "B:603",
      "B:604",
      "B:605",
      "B:606",
      "B:607",
      "B:608",
      "B:609",
      "B:610",
      "B:611",
      "B:612",
      "B:613",
      "B:614",
      "B:615",
      "B:616",
      "B:617",
      "B:618",
      "B:619",
      "B:620",
      "B:621",
      "B:622",
      "B:623",
      "B:624",
      "B:625",
      "B:626",
      "B:627",
      "B:628",
      "B:629",
      "B:630",
      "B:631",
      "B:632",
      "B:633",
      "B:634",
      "B:635",
      "B:636",
      "B:637",
      "B:638",
      "B:639",
      "B:640",
      "B:641",
      "B:642",
      "B:643",
      "B:644",
      "B:645",
      "B:646",
      "B:647",
      "B:648",
      "B:649",
      "B:650",
      "B:651",
      "B:652",
      "B:653"
    ],
    "B:478": [
      "A:429",
      "A:430",
      "A:431",
      "A:432",
      "A:433",
      "A:434",
      "A:435",
      "A:436",
      "A:437",
      "A:438",
      "A:439",
      "A:440",
      "A:441",
      "A:442",
      "A:443",
      "A:444",
      "A:445",
      "A:446",
      "A:447",
      "A:448",
      "A:449",
      "A:450",
      "A:451",
      "A:452",
      "A:453",
      "A:454",
      "A:455",
      "A:456",
      "A:457",
      "A:458",
      "A:459",
      "A:460",
      "A:461",
      "A:462",
      "A:463",
      "A:464",
      "A:465",
      "A:466",
      "A:467",
      "A:468",
      "A:469",
      "A:470",
      "A:471",
      "A:472",
      "A:473",
      "A:474",
      "A:475",
      "A:476",
      "A:477",
      "A:478",
      "A:479",
      "A:480",
      "A:481",
      "A:482",
      "A:483",
      "A:484",
      "A:485",
      "A:486",
      "A:487",
      "A:488",
      "A:489",
      "A:490",
      "A:491",
      "A:492",
      "A:493",
      "A:494",
      "A:495",
      "A:496",
      "A:497",
      "A:498",
      "A:499",
      "A:500",
      "A:501",
      "A:502",
      "A:503",
      "A:504",
      "A:505",
      "A:506",
      "A:507",
      "A:508",
      "A:509",
      "A:510",
      "A:511",
      "A:512",
      "A:513",
      "A:514",
      "A:515",
      "A:516",
      "A:517",
      "A:518",
      "A:519",
      "A:520",
      "A:521",
      "A:522",
      "A:523",
      "A:524",
      "A:525",
      "A:526",
      "A:527",
      "A:528",
      "A:529",
      "A:530",
      "A:531",
      "A:532",
      "A:533",
      "A:534",
      "A:535",
      "A:536",
      "A:537",
      "A:538",
      "A:539",
      "A:540",
      "A:541",
      "A:542",
      "A:543",
      "A:544",
      "A:545",
      "A:546",
      "A:547",
      "A:548",
      "A:549",
      "A:550",
      "A:551",
      "A:552",
      "A:553",
      "A:554",
      "A:555",
      "A:556",
      "A:557",
      "A:558",
      "A:559",
      "A:560",
      "A:561",
      "A:562",
      "A:563",
      "A:564",
      "A:565",
      "A:566",
      "A:567",
      "A:568",
      "A:569",
      "A:570",
      "A:571",
      "A:572",
      "A:573",
      "A:574",
      "A:575",
      "A:576",
      "A:577",
      "A:578",
      "A:579",
      "A:580",
      "A:581",
      "A:582",
      "A:583",
      "A:584",
      "A:585",
      "A:586",
      "A:587",
      "A:588",
      "A:589",
      "A:590",
      "A:591",
      "A:592",
      "A:593",
      "A:594",
      "A:595",
      "A:596",
      "A:597",
      "A:598",
      "A:599",
      "A:600",
      "A:601",
      "A:602",
      "A:603",
      "A:604",
      "A:605",
      "A:606",
      "A:607",
      "A:608",
      "A:609",
      "A:610",
      "A:611",
      "A:612",
      "A:613",
      "A:614",
      "A:615",
      "A:616",
      "A:617",
      "A:618",
      "A:619",
      "A:620",
      "A:621",
      "A:622",
      "A:623",
      "A:624",
      "A:625",
      "A:626",
      "A:627",
      "A:628",
      "A:629",
      "A:630",
      "A:631",
      "A:632",
      "A:633",
      "A:634",
      "A:635",
      "A:636",
      "A:637",
      "A:638",
      "A:639",
      "A:640",
      "A:641",
      "A:642",
      "A:643",
      "A:644",
      "B:429",
      "B:430",
      "B:431",
      "B:432",
      "B:433",
      "B:434",
      "B:435",
      "B:436",
      "B:437",
      "B:438",
      "B:439",
      "B:440",
      "B:441",
      "B:442",
      "B:443",
      "B:444",
      "B:445",
      "B:446",
      "B:447",
      "B:448",
      "B:449",
      "B:450",
      "B:451",
      "B:452",
      "B:453",
      "B:454",
      "B:455",
      "B:456",
      "B:457",
      "B:458",
      "B:459",
      "B:460",
      "B:461",
      "B:462",
      "B:463",
      "B:464",
      "B:465",
      "B:466",
      "B:467",
      "B:468",
      "B:469",
      "B:470",
      "B:471",
      "B:472",
      "B:473",
      "B:474",
      "B:475",
      "B:476",
      "B:477",
      "B:479",
      "B:480",
      "B:481",
      "B:482",
      "B:483",
      "B:484",
      "B:485",
      "B:486",
      "B:487",
      "B:488",
      "B:489",
      "B:490",
      "B:491",
      "B:492",
      "B:493",
      "B:494",
      "B:495",
      "B:496",
      "B:497",
      "B:498",
      "B:499",
      "B:500",
      "B:501",
      "B:502",
      "B:503",
      "B:504",
      "B:505",
      "B:506",
      "B:507",
      "B:508",
      "B:509",
      "B:510",
      "B:511",
      "B:512",
      "B:513",
      "B:514",
      "B:515",
      "B:516",
      "B:517",
      "B:518",
      "B:519",
      "B:520",
      "B:521",
      "B:522",
      "B:523",
      "B:524",
      "B:525",
      "B:526",
      "B:527",
      "B:528",
      "B:529",
      "B:530",
      "B:531",
      "B:532",
      "B:533",
      "B:534",
      "B:535",
      "B:536",
      "B:537",
      "B:538",
      "B:539",
      "B:540",
      "B:541",
      "B:542",
      "B:543",
      "B:544",
      "B:545",
      "B:546",
      "B:547",
      "B:548",
      "B:549",
      "B:550",
      "B:551",
      "B:552",
      "B:553",
      "B:554",
      "B:555",
      "B:556",
      "B:557",
      "B:558",
      "B:559",
      "B:560",
      "B:561",
      "B:562",
      "B:563",
      "B:564",
      "B:565",
      "B:566",
      "B:567",
      "B:568",
      "B:569",
      "B:570",
      "B:571",
      "B:572",
      "B:573",
      "B:574",
      "B:575",
      "B:576",
      "B:577",
      "B:578",
      "B:579",
      "B:580",
      "B:581",
      "B:582",
      "B:583",
      "B:584",
      "B:585",
      "B:586",
      "B:587",
      "B:588",
      "B:589",
      "B:590",
      "B:591",
      "B:592",
      "B:593",
      "B:594",
      "B:595",
      "B:596",
      "B:597",
      "B:598",
      "B:599",
      "B:600",
      "B:601",
      "B:602",
      "B:603",
      "B:604",
      "B:605",
      "B:606",
      "B:607",
      "B:608",
      "B:609",
      "B:610",
      "B:611",
      "B:612",
      "B:613",
      "B:614",
      "B:615",
      "B:616",
      "B:617",
      "B:618",
      "B:619",
      "B:620",
      "B:621",
      "B:622",
      "B:623",
      "B:624",
      "B:625",
      "B:626",
      "B:627",
      "B:628",
      "B:629",
      "B:630",
      "B:631",
      "B:632",
      "B:633",
      "B:634",
      "B:635",
      "B:636",
      "B:637",
      "B:638",
      "B:639",
      "B:640",
      "B:641",
      "B:642",
      "B:643",
      "B:644",
      "B:645",
      "B:646",
      "B:647",
      "B:648",
      "B:649",
      "B:650",
      "B:651",
      "B:652",
      "B:653"
    ],
    "B:479": [
      "A:429",
      "A:430",
      "A:431",
      "A:432",
      "A:433",
      "A:434",
      "A:435",
      "A:436",
      "A:437",
      "A:438",
      "A:439",
      "A:440",
      "A:441",
      "A:442",
      "A:443",
      "A:444",
      "A:445",
      "A:446",
      "A:447",
      "A:448",
      "A:449",
      "A:450",
      "A:451",
      "A:452",
      "A:453",
      "A:454",
      "A:455",
      "A:456",
      "A:457",
      "A:458",
      "A:459",
      "A:460",
      "A:461",
      "A:462",
      "A:463",
      "A:464",
      "A:465",
      "A:466",
      "A:467",
      "A:468",
      "A:469",
      "A:470",
      "A:471",
      "A:472",
      "A:473",
      "A:474",
      "A:475",
      "A:476",
      "A:477",
      "A:478",
      "A:479",
      "A:480",
      "A:481",
      "A:482",
      "A:483",
      "A:484",
      "A:485",
      "A:486",
      "A:487",
      "A:488",
      "A:489",
      "A:490",
      "A:491",
      "A:492",
      "A:493",
      "A:494",
      "A:495",
      "A:496",
      "A:497",
      "A:498",
      "A:499",
      "A:500",
      "A:501",
      "A:502",
      "A:503",
      "A:504",
      "A:505",
      "A:506",
      "A:507",
      "A:508",
      "A:509",
      "A:510",
      "A:511",
      "A:512",
      "A:513",
      "A:514",
      "A:515",
      "A:516",
      "A:517",
      "A:518",
      "A:519",
      "A:520",
      "A:521",
      "A:522",
      "A:523",
      "A:524",
      "A:525",
      "A:526",
      "A:527",
      "A:528",
      "A:529",
      "A:530",
      "A:531",
      "A:532",
      "A:533",
      "A:534",
      "A:535",
      "A:536",
      "A:537",
      "A:538",
      "A:539",
      "A:540",
      "A:541",
      "A:542",
      "A:543",
      "A:544",
      "A:545",
      "A:546",
      "A:547",
      "A:548",
      "A:549",
      "A:550",
      "A:551",
      "A:552",
      "A:553",
      "A:554",
      "A:555",
      "A:556",
      "A:557",
      "A:558",
      "A:559",
      "A:560",
      "A:561",
      "A:562",
      "A:563",
      "A:564",
      "A:565",
      "A:566",
      "A:567",
      "A:568",
      "A:569",
      "A:570",
      "A:571",
      "A:572",
      "A:573",
      "A:574",
      "A:575",
      "A:576",
      "A:577",
      "A:578",
      "A:579",
      "A:580",
      "A:581",
      "A:582",
      "A:583",
      "A:584",
      "A:585",
      "A:586",
      "A:587",
      "A:588",
      "A:589",
      "A:590",
      "A:591",
      "A:592",
      "A:593",
      "A:594",
      "A:595",
      "A:596",
      "A:597",
      "A:598",
      "A:599",
      "A:600",
      "A:601",
      "A:602",
      "A:603",
      "A:604",
      "A:605",
      "A:606",
      "A:607",
      "A:608",
      "A:609",
      "A:610",
      "A:611",
      "A:612",
      "A:613",
      "A:614",
      "A:615",
      "A:616",
      "A:617",
      "A:618",
      "A:619",
      "A:620",
      "A:621",
      "A:622",
      "A:623",
      "A:624",
      "A:625",
      "A:626",
      "A:627",
      "A:628",
      "A:629",
      "A:630",
      "A:631",
      "A:632",
      "A:633",
      "A:634",
      "A:635",
      "A:636",
      "A:637",
      "A:638",
      "A:639",
      "A:640",
      "A:641",
      "A:642",
      "A:643",
      "A:644",
      "B:429",
      "B:430",
      "B:431",
      "B:432",
      "B:433",
      "B:434",
      "B:435",
      "B:436",
      "B:437",
      "B:438",
      "B:439",
      "B:440",
      "B:441",
      "B:442",
      "B:443",
      "B:444",
      "B:445",
      "B:446",
      "B:447",
      "B:448",
      "B:449",
      "B:450",
      "B:451",
      "B:452",
      "B:453",
      "B:454",
      "B:455",
      "B:456",
      "B:457",
      "B:458",
      "B:459",
      "B:460",
      "B:461",
      "B:462",
      "B:463",
      "B:464",
      "B:465",
      "B:466",
      "B:467",
      "B:468",
      "B:469",
      "B:470",
      "B:471",
      "B:472",
      "B:473",
      "B:474",
      "B:475",
      "B:476",
      "B:477",
      "B:478",
      "B:480",
      "B:481",
      "B:482",
      "B:483",
      "B:484",
      "B:485",
      "B:486",
      "B:487",
      "B:488",
      "B:489",
      "B:490",
      "B:491",
      "B:492",
      "B:493",
      "B:494",
      "B:495",
      "B:496",
      "B:497",
      "B:498",
      "B:499",
      "B:500",
      "B:501",
      "B:502",
      "B:503",
      "B:504",
      "B:505",
      "B:506",
      "B:507",
      "B:508",
      "B:509",
      "B:510",
      "B:511",
      "B:512",
      "B:513",
      "B:514",
      "B:515",
      "B:516",
      "B:517",
      "B:518",
      "B:519",
      "B:520",
      "B:521",
      "B:522",
      "B:523",
      "B:524",
      "B:525",
      "B:526",
      "B:527",
      "B:528",
      "B:529",
      "B:530",
      "B:531",
      "B:532",
      "B:533",
      "B:534",
      "B:535",
      "B:536",
      "B:537",
      "B:538",
      "B:539",
      "B:540",
      "B:541",
      "B:542",
      "B:543",
      "B:544",
      "B:545",
      "B:546",
      "B:547",
      "B:548",
      "B:549",
      "B:550",
      "B:551",
      "B:552",
      "B:553",
      "B:554",
      "B:555",
      "B:556",
      "B:557",
      "B:558",
      "B:559",
      "B:560",
      "B:561",
      "B:562",
      "B:563",
      "B:564",
      "B:565",
      "B:566",
      "B:567",
      "B:568",
      "B:569",
      "B:570",
      "B:571",
      "B:572",
      "B:573",
      "B:574",
      "B:575",
      "B:576",
      "B:577",
      "B:578",
      "B:579",
      "B:580",
      "B:581",
      "B:582",
      "B:583",
      "B:584",
      "B:585",
      "B:586",
      "B:587",
      "B:588",
      "B:589",
      "B:590",
      "B:591",
      "B:592",
      "B:593",
      "B:594",
      "B:595",
      "B:596",
      "B:597",
      "B:598",
      "B:599",
      "B:600",
      "B:601",
      "B:602",
      "B:603",
      "B:604",
      "B:605",
      "B:606",
      "B:607",
      "B:608",
      "B:609",
      "B:610",
      "B:611",
      "B:612",
      "B:613",
      "B:614",
      "B:615",
      "B:616",
      "B:617",
      "B:618",
      "B:619",
      "B:620",
      "B:621",
      "B:622",
      "B:623",
      "B:624",
      "B:625",
      "B:626",
      "B:627",
      "B:628",
      "B:629",
      "B:630",
      "B:631",
      "B:632",
      "B:633",
      "B:634",
      "B:635",
      "B:636",
      "B:637",
      "B:638",
      "B:639",
      "B:640",
      "B:641",
      "B:642",
      "B:643",
      "B:644",
      "B:645",
      "B:646",
      "B:647",
      "B:648",
      "B:649",
      "B:650",
      "B:651",
      "B:652",
      "B:653"
    ],
    "B:480": [
      "A:429",
      "A:430",
      "A:431",
      "A:432",
      "A:433",
      "A:434",
      "A:435",
      "A:436",
      "A:437",
      "A:438",
      "A:439",
      "A:440",
      "A:441",
      "A:442",
      "A:443",
      "A:444",
      "A:445",
      "A:446",
      "A:447",
      "A:448",
      "A:449",
      "A:450",
      "A:451",
      "A:452",
      "A:453",
      "A:454",
      "A:455",
      "A:456",
      "A:457",
      "A:458",
      "A:459",
      "A:460",
      "A:461",
      "A:462",
      "A:463",
      "A:464",
      "A:465",
      "A:466",
      "A:467",
      "A:468",
      "A:469",
      "A:470",
      "A:471",
      "A:472",
      "A:473",
      "A:474",
      "A:475",
      "A:476",
      "A:477",
      "A:478",
      "A:479",
      "A:480",
      "A:481",
      "A:482",
      "A:483",
      "A:484",
      "A:485",
      "A:486",
      "A:487",
      "A:488",
      "A:489",
      "A:490",
      "A:491",
      "A:492",
      "A:493",
      "A:494",
      "A:495",
      "A:496",
      "A:497",
      "A:498",
      "A:499",
      "A:500",
      "A:501",
      "A:502",
      "A:503",
      "A:504",
      "A:505",
      "A:506",
      "A:507",
      "A:508",
      "A:509",
      "A:510",
      "A:511",
      "A:512",
      "A:513",
      "A:514",
      "A:515",
      "A:516",
      "A:517",
      "A:518",
      "A:519",
      "A:520",
      "A:521",
      "A:522",
      "A:523",
      "A:524",
      "A:525",
      "A:526",
      "A:527",
      "A:528",
      "A:529",
      "A:530",
      "A:531",
      "A:532",
      "A:533",
      "A:534",
      "A:535",
      "A:536",
      "A:537",
      "A:538",
      "A:539",
      "A:540",
      "A:541",
      "A:542",
      "A:543",
      "A:544",
      "A:545",
      "A:546",
      "A:547",
      "A:548",
      "A:549",
      "A:550",
      "A:551",
      "A:552",
      "A:553",
      "A:554",
      "A:555",
      "A:556",
      "A:557",
      "A:558",
      "A:559",
      "A:560",
      "A:561",
      "A:562",
      "A:563",
      "A:564",
      "A:565",
      "A:566",
      "A:567",
      "A:568",
      "A:569",
      "A:570",
      "A:571",
      "A:572",
      "A:573",
      "A:574",
      "A:575",
      "A:576",
      "A:577",
      "A:578",
      "A:579",
      "A:580",
      "A:581",
      "A:582",
      "A:583",
      "A:584",
      "A:585",
      "A:586",
      "A:587",
      "A:588",
      "A:589",
      "A:590",
      "A:591",
      "A:592",
      "A:593",
      "A:594",
      "A:595",
      "A:596",
      "A:597",
      "A:598",
      "A:599",
      "A:600",
      "A:601",
      "A:602",
      "A:603",
      "A:604",
      "A:605",
      "A:606",
      "A:607",
      "A:608",
      "A:609",
      "A:610",
      "A:611",
      "A:612",
      "A:613",
      "A:614",
      "A:615",
      "A:616",
      "A:617",
      "A:618",
      "A:619",
      "A:620",
      "A:621",
      "A:622",
      "A:623",
      "A:624",
      "A:625",
      "A:626",
      "A:627",
      "A:628",
      "A:629",
      "A:630",
      "A:631",
      "A:632",
      "A:633",
      "A:634",
      "A:635",
      "A:636",
      "A:637",
      "A:638",
      "A:639",
      "A:640",
      "A:641",
      "A:642",
      "A:643",
      "A:644",
      "B:429",
      "B:430",
      "B:431",
      "B:432",
      "B:433",
      "B:434",
      "B:435",
      "B:436",
      "B:437",
      "B:438",
      "B:439",
      "B:440",
      "B:441",
      "B:442",
      "B:443",
      "B:444",
      "B:445",
      "B:446",
      "B:447",
      "B:448",
      "B:449",
      "B:450",
      "B:451",
      "B:452",
      "B:453",
      "B:454",
      "B:455",
      "B:456",
      "B:457",
      "B:458",
      "B:459",
      "B:460",
      "B:461",
      "B:462",
      "B:463",
      "B:464",
      "B:465",
      "B:466",
      "B:467",
      "B:468",
      "B:469",
      "B:470",
      "B:471",
      "B:472",
      "B:473",
      "B:474",
      "B:475",
      "B:476",
      "B:477",
      "B:478",
      "B:479",
      "B:481",
      "B:482",
      "B:483",
      "B:484",
      "B:485",
      "B:486",
      "B:487",
      "B:488",
      "B:489",
      "B:490",
      "B:491",
      "B:492",
      "B:493",
      "B:494",
      "B:495",
      "B:496",
      "B:497",
      "B:498",
      "B:499",
      "B:500",
      "B:501",
      "B:502",
      "B:503",
      "B:504",
      "B:505",
      "B:506",
      "B:507",
      "B:508",
      "B:509",
      "B:510",
      "B:511",
      "B:512",
      "B:513",
      "B:514",
      "B:515",
      "B:516",
      "B:517",
      "B:518",
      "B:519",
      "B:520",
      "B:521",
      "B:522",
      "B:523",
      "B:524",
      "B:525",
      "B:526",
      "B:527",
      "B:528",
      "B:529",
      "B:530",
      "B:531",
      "B:532",
      "B:533",
      "B:534",
      "B:535",
      "B:536",
      "B:537",
      "B:538",
      "B:539",
      "B:540",
      "B:541",
      "B:542",
      "B:543",
      "B:544",
      "B:545",
      "B:546",
      "B:547",
      "B:548",
      "B:549",
      "B:550",
      "B:551",
      "B:552",
      "B:553",
      "B:554",
      "B:555",
      "B:556",
      "B:557",
      "B:558",
      "B:559",
      "B:560",
      "B:561",
      "B:562",
      "B:563",
      "B:564",
      "B:565",
      "B:566",
      "B:567",
      "B:568",
      "B:569",
      "B:570",
      "B:571",
      "B:572",
      "B:573",
      "B:574",
      "B:575",
      "B:576",
      "B:577",
      "B:578",
      "B:579",
      "B:580",
      "B:581",
      "B:582",
      "B:583",
      "B:584",
      "B:585",
      "B:586",
      "B:587",
      "B:588",
      "B:589",
      "B:590",
      "B:591",
      "B:592",
      "B:593",
      "B:594",
      "B:595",
      "B:596",
      "B:597",
      "B:598",
      "B:599",
      "B:600",
      "B:601",
      "B:602",
      "B:603",
      "B:604",
      "B:605",
      "B:606",
      "B:607",
      "B:608",
      "B:609",
      "B:610",
      "B:611",
      "B:612",
      "B:613",
      "B:614",
      "B:615",
      "B:616",
      "B:617",
      "B:618",
      "B:619",
      "B:620",
      "B:621",
      "B:622",
      "B:623",
      "B:624",
      "B:625",
      "B:626",
      "B:627",
      "B:628",
      "B:629",
      "B:630",
      "B:631",
      "B:632",
      "B:633",
      "B:634",
      "B:635",
      "B:636",
      "B:637",
      "B:638",
      "B:639",
      "B:640",
      "B:641",
      "B:642",
      "B:643",
      "B:644",
      "B:645",
      "B:646",
      "B:647",
      "B:648",
      "B:649",
      "B:650",
      "B:651",
      "B:652",
      "B:653"
    ],
    "B:481": [
      "A:429",
      "A:430",
      "A:431",
      "A:432",
      "A:433",
      "A:434",
      "A:435",
      "A:436",
      "A:437",
      "A:438",
      "A:439",
      "A:440",
      "A:441",
      "A:442",
      "A:443",
      "A:444",
      "A:445",
      "A:446",
      "A:447",
      "A:448",
      "A:449",
      "A:450",
      "A:451",
      "A:452",
      "A:453",
      "A:454",
      "A:455",
      "A:456",
      "A:457",
      "A:458",
      "A:459",
      "A:460",
      "A:461",
      "A:462",
      "A:463",
      "A:464",
      "A:465",
      "A:466",
      "A:467",
      "A:468",
      "A:469",
      "A:470",
      "A:471",
      "A:472",
      "A:473",
      "A:474",
      "A:475",
      "A:476",
      "A:477",
      "A:478",
      "A:479",
      "A:480",
      "A:481",
      "A:482",
      "A:483",
      "A:484",
      "A:485",
      "A:486",
      "A:487",
      "A:488",
      "A:489",
      "A:490",
      "A:491",
      "A:492",
      "A:493",
      "A:494",
      "A:495",
      "A:496",
      "A:497",
      "A:498",
      "A:499",
      "A:500",
      "A:501",
      "A:502",
      "A:503",
      "A:504",
      "A:505",
      "A:506",
      "A:507",
      "A:508",
      "A:509",
      "A:510",
      "A:511",
      "A:512",
      "A:513",
      "A:514",
      "A:515",
      "A:516",
      "A:517",
      "A:518",
      "A:519",
      "A:520",
      "A:521",
      "A:522",
      "A:523",
      "A:524",
      "A:525",
      "A:526",
      "A:527",
      "A:528",
      "A:529",
      "A:530",
      "A:531",
      "A:532",
      "A:533",
      "A:534",
      "A:535",
      "A:536",
      "A:537",
      "A:538",
      "A:539",
      "A:540",
      "A:541",
      "A:542",
      "A:543",
      "A:544",
      "A:545",
      "A:546",
      "A:547",
      "A:548",
      "A:549",
      "A:550",
      "A:551",
      "A:552",
      "A:553",
      "A:554",
      "A:555",
      "A:556",
      "A:557",
      "A:558",
      "A:559",
      "A:560",
      "A:561",
      "A:562",
      "A:563",
      "A:564",
      "A:565",
      "A:566",
      "A:567",
      "A:568",
      "A:569",
      "A:570",
      "A:571",
      "A:572",
      "A:573",
      "A:574",
      "A:575",
      "A:576",
      "A:577",
      "A:578",
      "A:579",
      "A:580",
      "A:581",
      "A:582",
      "A:583",
      "A:584",
      "A:585",
      "A:586",
      "A:587",
      "A:588",
      "A:589",
      "A:590",
      "A:591",
      "A:592",
      "A:593",
      "A:594",
      "A:595",
      "A:596",
      "A:597",
      "A:598",
      "A:599",
      "A:600",
      "A:601",
      "A:602",
      "A:603",
      "A:604",
      "A:605",
      "A:606",
      "A:607",
      "A:608",
      "A:609",
      "A:610",
      "A:611",
      "A:612",
      "A:613",
      "A:614",
      "A:615",
      "A:616",
      "A:617",
      "A:618",
      "A:619",
      "A:620",
      "A:621",
      "A:622",
      "A:623",
      "A:624",
      "A:625",
      "A:626",
      "A:627",
      "A:628",
      "A:629",
      "A:630",
      "A:631",
      "A:632",
      "A:633",
      "A:634",
      "A:635",
      "A:636",
      "A:637",
      "A:638",
      "A:639",
      "A:640",
      "A:641",
      "A:642",
      "A:643",
      "A:644",
      "B:429",
      "B:430",
      "B:431",
      "B:432",
      "B:433",
      "B:434",
      "B:435",
      "B:436",
      "B:437",
      "B:438",
      "B:439",
      "B:440",
      "B:441",
      "B:442",
      "B:443",
      "B:444",
      "B:445",
      "B:446",
      "B:447",
      "B:448",
      "B:449",
      "B:450",
      "B:451",
      "B:452",
      "B:453",
      "B:454",
      "B:455",
      "B:456",
      "B:457",
      "B:458",
      "B:459",
      "B:460",
      "B:461",
      "B:462",
      "B:463",
      "B:464",
      "B:465",
      "B:466",
      "B:467",
      "B:468",
      "B:469",
      "B:470",
      "B:471",
      "B:472",
      "B:473",
      "B:474",
      "B:475",
      "B:476",
      "B:477",
      "B:478",
      "B:479",
      "B:480",
      "B:482",
      "B:483",
      "B:484",
      "B:485",
      "B:486",
      "B:487",
      "B:488",
      "B:489",
      "B:490",
      "B:491",
      "B:492",
      "B:493",
      "B:494",
      "B:495",
      "B:496",
      "B:497",
      "B:498",
      "B:499",
      "B:500",
      "B:501",
      "B:502",
      "B:503",
      "B:504",
      "B:505",
      "B:506",
      "B:507",
      "B:508",
      "B:509",
      "B:510",
      "B:511",
      "B:512",
      "B:513",
      "B:514",
      "B:515",
      "B:516",
      "B:517",
      "B:518",
      "B:519",
      "B:520",
      "B:521",
      "B:522",
      "B:523",
      "B:524",
      "B:525",
      "B:526",
      "B:527",
      "B:528",
      "B:529",
      "B:530",
      "B:531",
      "B:532",
      "B:533",
      "B:534",
      "B:535",
      "B:536",
      "B:537",
      "B:538",
      "B:539",
      "B:540",
      "B:541",
      "B:542",
      "B:543",
      "B:544",
      "B:545",
      "B:546",
      "B:547",
      "B:548",
      "B:549",
      "B:550",
      "B:551",
      "B:552",
      "B:553",
      "B:554",
      "B:555",
      "B:556",
      "B:557",
      "B:558",
      "B:559",
      "B:560",
      "B:561",
      "B:562",
      "B:563",
      "B:564",
      "B:565",
      "B:566",
      "B:567",
      "B:568",
      "B:569",
      "B:570",
      "B:571",
      "B:572",
      "B:573",
      "B:574",
      "B:575",
      "B:576",
      "B:577",
      "B:578",
      "B:579",
      "B:580",
      "B:581",
      "B:582",
      "B:583",
      "B:584",
      "B:585",
      "B:586",
      "B:587",
      "B:588",
      "B:589",
      "B:590",
      "B:591",
      "B:592",
      "B:593",
      "B:594",
      "B:595",
      "B:596",
      "B:597",
      "B:598",
      "B:599",
      "B:600",
      "B:601",
      "B:602",
      "B:603",
      "B:604",
      "B:605",
      "B:606",
      "B:607",
      "B:608",
      "B:609",
      "B:610",
      "B:611",
      "B:612",
      "B:613",
      "B:614",
      "B:615",
      "B:616",
      "B:617",
      "B:618",
      "B:619",
      "B:620",
      "B:621",
      "B:622",
      "B:623",
      "B:624",
      "B:625",
      "B:626",
      "B:627",
      "B:628",
      "B:629",
      "B:630",
      "B:631",
      "B:632",
      "B:633",
      "B:634",
      "B:635",
      "B:636",
      "B:637",
      "B:638",
      "B:639",
      "B:640",
      "B:641",
      "B:642",
      "B:643",
      "B:644",
      "B:645",
      "B:646",
      "B:647",
      "B:648",
      "B:649",
      "B:650",
      "B:651",
      "B:652",
      "B:653"
    ],
    "B:482": [
      "A:429",
      "A:430",
      "A:431",
      "A:432",
      "A:433",
      "A:434",
      "A:435",
      "A:436",
      "A:437",
      "A:438",
      "A:439",
      "A:440",
      "A:441",
      "A:442",
      "A:443",
      "A:444",
      "A:445",
      "A:446",
      "A:447",
      "A:448",
      "A:449",
      "A:450",
      "A:451",
      "A:452",
      "A:453",
      "A:454",
      "A:455",
      "A:456",
      "A:457",
      "A:458",
      "A:459",
      "A:460",
      "A:461",
      "A:462",
      "A:463",
      "A:464",
      "A:465",
      "A:466",
      "A:467",
      "A:468",
      "A:469",
      "A:470",
      "A:471",
      "A:472",
      "A:473",
      "A:474",
      "A:475",
      "A:476",
      "A:477",
      "A:478",
      "A:479",
      "A:480",
      "A:481",
      "A:482",
      "A:483",
      "A:484",
      "A:485",
      "A:486",
      "A:487",
      "A:488",
      "A:489",
      "A:490",
      "A:491",
      "A:492",
      "A:493",
      "A:494",
      "A:495",
      "A:496",
      "A:497",
      "A:498",
      "A:499",
      "A:500",
      "A:501",
      "A:502",
      "A:503",
      "A:504",
      "A:505",
      "A:506",
      "A:507",
      "A:508",
      "A:509",
      "A:510",
      "A:511",
      "A:512",
      "A:513",
      "A:514",
      "A:515",
      "A:516",
      "A:517",
      "A:518",
      "A:519",
      "A:520",
      "A:521",
      "A:522",
      "A:523",
      "A:524",
      "A:525",
      "A:526",
      "A:527",
      "A:528",
      "A:529",
      "A:530",
      "A:531",
      "A:532",
      "A:533",
      "A:534",
      "A:535",
      "A:536",
      "A:537",
      "A:538",
      "A:539",
      "A:540",
      "A:541",
      "A:542",
      "A:543",
      "A:544",
      "A:545",
      "A:546",
      "A:547",
      "A:548",
      "A:549",
      "A:550",
      "A:551",
      "A:552",
      "A:553",
      "A:554",
      "A:555",
      "A:556",
      "A:557",
      "A:558",
      "A:559",
      "A:560",
      "A:561",
      "A:562",
      "A:563",
      "A:564",
      "A:565",
      "A:566",
      "A:567",
      "A:568",
      "A:569",
      "A:570",
      "A:571",
      "A:572",
      "A:573",
      "A:574",
      "A:575",
      "A:576",
      "A:577",
      "A:578",
      "A:579",
      "A:580",
      "A:581",
      "A:582",
      "A:583",
      "A:584",
      "A:585",
      "A:586",
      "A:587",
      "A:588",
      "A:589",
      "A:590",
      "A:591",
      "A:592",
      "A:593",
      "A:594",
      "A:595",
      "A:596",
      "A:597",
      "A:598",
      "A:599",
      "A:600",
      "A:601",
      "A:602",
      "A:603",
      "A:604",
      "A:605",
      "A:606",
      "A:607",
      "A:608",
      "A:609",
      "A:610",
      "A:611",
      "A:612",
      "A:613",
      "A:614",
      "A:615",
      "A:616",
      "A:617",
      "A:618",
      "A:619",
      "A:620",
      "A:621",
      "A:622",
      "A:623",
      "A:624",
      "A:625",
      "A:626",
      "A:627",
      "A:628",
      "A:629",
      "A:630",
      "A:631",
      "A:632",
      "A:633",
      "A:634",
      "A:635",
      "A:636",
      "A:637",
      "A:638",
      "A:639",
      "A:640",
      "A:641",
      "A:642",
      "A:643",
      "A:644",
      "B:429",
      "B:430",
      "B:431",
      "B:432",
      "B:433",
      "B:434",
      "B:435",
      "B:436",
      "B:437",
      "B:438",
      "B:439",
      "B:440",
      "B:441",
      "B:442",
      "B:443",
      "B:444",
      "B:445",
      "B:446",
      "B:447",
      "B:448",
      "B:449",
      "B:450",
      "B:451",
      "B:452",
      "B:453",
      "B:454",
      "B:455",
      "B:456",
      "B:457",
      "B:458",
      "B:459",
      "B:460",
      "B:461",
      "B:462",
      "B:463",
      "B:464",
      "B:465",
      "B:466",
      "B:467",
      "B:468",
      "B:469",
      "B:470",
      "B:471",
      "B:472",
      "B:473",
      "B:474",
      "B:475",
      "B:476",
      "B:477",
      "B:478",
      "B:479",
      "B:480",
      "B:481",
      "B:483",
      "B:484",
      "B:485",
      "B:486",
      "B:487",
      "B:488",
      "B:489",
      "B:490",
      "B:491",
      "B:492",
      "B:493",
      "B:494",
      "B:495",
      "B:496",
      "B:497",
      "B:498",
      "B:499",
      "B:500",
      "B:501",
      "B:502",
      "B:503",
      "B:504",
      "B:505",
      "B:506",
      "B:507",
      "B:508",
      "B:509",
      "B:510",
      "B:511",
      "B:512",
      "B:513",
      "B:514",
      "B:515",
      "B:516",
      "B:517",
      "B:518",
      "B:519",
      "B:520",
      "B:521",
      "B:522",
      "B:523",
      "B:524",
      "B:525",
      "B:526",
      "B:527",
      "B:528",
      "B:529",
      "B:530",
      "B:531",
      "B:532",
      "B:533",
      "B:534",
      "B:535",
      "B:536",
      "B:537",
      "B:538",
      "B:539",
      "B:540",
      "B:541",
      "B:542",
      "B:543",
      "B:544",
      "B:545",
      "B:546",
      "B:547",
      "B:548",
      "B:549",
      "B:550",
      "B:551",
      "B:552",
      "B:553",
      "B:554",
      "B:555",
      "B:556",
      "B:557",
      "B:558",
      "B:559",
      "B:560",
      "B:561",
      "B:562",
      "B:563",
      "B:564",
      "B:565",
      "B:566",
      "B:567",
      "B:568",
      "B:569",
      "B:570",
      "B:571",
      "B:572",
      "B:573",
      "B:574",
      "B:575",
      "B:576",
      "B:577",
      "B:578",
      "B:579",
      "B:580",
      "B:581",
      "B:582",
      "B:583",
      "B:584",
      "B:585",
      "B:586",
      "B:587",
      "B:588",
      "B:589",
      "B:590",
      "B:591",
      "B:592",
      "B:593",
      "B:594",
      "B:595",
      "B:596",
      "B:597",
      "B:598",
      "B:599",
      "B:600",
      "B:601",
      "B:602",
      "B:603",
      "B:604",
      "B:605",
      "B:606",
      "B:607",
      "B:608",
      "B:609",
      "B:610",
      "B:611",
      "B:612",
      "B:613",
      "B:614",
      "B:615",
      "B:616",
      "B:617",
      "B:618",
      "B:619",
      "B:620",
      "B:621",
      "B:622",
      "B:623",
      "B:624",
      "B:625",
      "B:626",
      "B:627",
      "B:628",
      "B:629",
      "B:630",
      "B:631",
      "B:632",
      "B:633",
      "B:634",
      "B:635",
      "B:636",
      "B:637",
      "B:638",
      "B:639",
      "B:640",
      "B:641",
      "B:642",
      "B:643",
      "B:644",
      "B:645",
      "B:646",
      "B:647",
      "B:648",
      "B:649",
      "B:650",
      "B:651",
      "B:652",
      "B:653"
    ],
    "B:483": [
      "A:429",
      "A:430",
      "A:431",
      "A:432",
      "A:433",
      "A:434",
      "A:435",
      "A:436",
      "A:437",
      "A:438",
      "A:439",
      "A:440",
      "A:441",
      "A:442",
      "A:443",
      "A:444",
      "A:445",
      "A:446",
      "A:447",
      "A:448",
      "A:449",
      "A:450",
      "A:451",
      "A:452",
      "A:453",
      "A:454",
      "A:455",
      "A:456",
      "A:457",
      "A:458",
      "A:459",
      "A:460",
      "A:461",
      "A:462",
      "A:463",
      "A:464",
      "A:465",
      "A:466",
      "A:467",
      "A:468",
      "A:469",
      "A:470",
      "A:471",
      "A:472",
      "A:473",
      "A:474",
      "A:475",
      "A:476",
      "A:477",
      "A:478",
      "A:479",
      "A:480",
      "A:481",
      "A:482",
      "A:483",
      "A:484",
      "A:485",
      "A:486",
      "A:487",
      "A:488",
      "A:489",
      "A:490",
      "A:491",
      "A:492",
      "A:493",
      "A:494",
      "A:495",
      "A:496",
      "A:497",
      "A:498",
      "A:499",
      "A:500",
      "A:501",
      "A:502",
      "A:503",
      "A:504",
      "A:505",
      "A:506",
      "A:507",
      "A:508",
      "A:509",
      "A:510",
      "A:511",
      "A:512",
      "A:513",
      "A:514",
      "A:515",
      "A:516",
      "A:517",
      "A:518",
      "A:519",
      "A:520",
      "A:521",
      "A:522",
      "A:523",
      "A:524",
      "A:525",
      "A:526",
      "A:527",
      "A:528",
      "A:529",
      "A:530",
      "A:531",
      "A:532",
      "A:533",
      "A:534",
      "A:535",
      "A:536",
      "A:537",
      "A:538",
      "A:539",
      "A:540",
      "A:541",
      "A:542",
      "A:543",
      "A:544",
      "A:545",
      "A:546",
      "A:547",
      "A:548",
      "A:549",
      "A:550",
      "A:551",
      "A:552",
      "A:553",
      "A:554",
      "A:555",
      "A:556",
      "A:557",
      "A:558",
      "A:559",
      "A:560",
      "A:561",
      "A:562",
      "A:563",
      "A:564",
      "A:565",
      "A:566",
      "A:567",
      "A:568",
      "A:569",
      "A:570",
      "A:571",
      "A:572",
      "A:573",
      "A:574",
      "A:575",
      "A:576",
      "A:577",
      "A:578",
      "A:579",
      "A:580",
      "A:581",
      "A:582",
      "A:583",
      "A:584",
      "A:585",
      "A:586",
      "A:587",
      "A:588",
      "A:589",
      "A:590",
      "A:591",
      "A:592",
      "A:593",
      "A:594",
      "A:595",
      "A:596",
      "A:597",
      "A:598",
      "A:599",
      "A:600",
      "A:601",
      "A:602",
      "A:603",
      "A:604",
      "A:605",
      "A:606",
      "A:607",
      "A:608",
      "A:609",
      "A:610",
      "A:611",
      "A:612",
      "A:613",
      "A:614",
      "A:615",
      "A:616",
      "A:617",
      "A:618",
      "A:619",
      "A:620",
      "A:621",
      "A:622",
      "A:623",
      "A:624",
      "A:625",
      "A:626",
      "A:627",
      "A:628",
      "A:629",
      "A:630",
      "A:631",
      "A:632",
      "A:633",
      "A:634",
      "A:635",
      "A:636",
      "A:637",
      "A:638",
      "A:639",
      "A:640",
      "A:641",
      "A:642",
      "A:643",
      "A:644",
      "B:429",
      "B:430",
      "B:431",
      "B:432",
      "B:433",
      "B:434",
      "B:435",
      "B:436",
      "B:437",
      "B:438",
      "B:439",
      "B:440",
      "B:441",
      "B:442",
      "B:443",
      "B:444",
      "B:445",
      "B:446",
      "B:447",
      "B:448",
      "B:449",
      "B:450",
      "B:451",
      "B:452",
      "B:453",
      "B:454",
      "B:455",
      "B:456",
      "B:457",
      "B:458",
      "B:459",
      "B:460",
      "B:461",
      "B:462",
      "B:463",
      "B:464",
      "B:465",
      "B:466",
      "B:467",
      "B:468",
      "B:469",
      "B:470",
      "B:471",
      "B:472",
      "B:473",
      "B:474",
      "B:475",
      "B:476",
      "B:477",
      "B:478",
      "B:479",
      "B:480",
      "B:481",
      "B:482",
      "B:484",
      "B:485",
      "B:486",
      "B:487",
      "B:488",
      "B:489",
      "B:490",
      "B:491",
      "B:492",
      "B:493",
      "B:494",
      "B:495",
      "B:496",
      "B:497",
      "B:498",
      "B:499",
      "B:500",
      "B:501",
      "B:502",
      "B:503",
      "B:504",
      "B:505",
      "B:506",
      "B:507",
      "B:508",
      "B:509",
      "B:510",
      "B:511",
      "B:512",
      "B:513",
      "B:514",
      "B:515",
      "B:516",
      "B:517",
      "B:518",
      "B:519",
      "B:520",
      "B:521",
      "B:522",
      "B:523",
      "B:524",
      "B:525",
      "B:526",
      "B:527",
      "B:528",
      "B:529",
      "B:530",
      "B:531",
      "B:532",
      "B:533",
      "B:534",
      "B:535",
      "B:536",
      "B:537",
      "B:538",
      "B:539",
      "B:540",
      "B:541",
      "B:542",
      "B:543",
      "B:544",
      "B:545",
      "B:546",
      "B:547",
      "B:548",
      "B:549",
      "B:550",
      "B:551",
      "B:552",
      "B:553",
      "B:554",
      "B:555",
      "B:556",
      "B:557",
      "B:558",
      "B:559",
      "B:560",
      "B:561",
      "B:562",
      "B:563",
      "B:564",
      "B:565",
      "B:566",
      "B:567",
      "B:568",
      "B:569",
      "B:570",
      "B:571",
      "B:572",
      "B:573",
      "B:574",
      "B:575",
      "B:576",
      "B:577",
      "B:578",
      "B:579",
      "B:580",
      "B:581",
      "B:582",
      "B:583",
      "B:584",
      "B:585",
      "B:586",
      "B:587",
      "B:588",
      "B:589",
      "B:590",
      "B:591",
      "B:592",
      "B:593",
      "B:594",
      "B:595",
      "B:596",
      "B:597",
      "B:598",
      "B:599",
      "B:600",
      "B:601",
      "B:602",
      "B:603",
      "B:604",
      "B:605",
      "B:606",
      "B:607",
      "B:608",
      "B:609",
      "B:610",
      "B:611",
      "B:612",
      "B:613",
      "B:614",
      "B:615",
      "B:616",
      "B:617",
      "B:618",
      "B:619",
      "B:620",
      "B:621",
      "B:622",
      "B:623",
      "B:624",
      "B:625",
      "B:626",
      "B:627",
      "B:628",
      "B:629",
      "B:630",
      "B:631",
      "B:632",
      "B:633",
      "B:634",
      "B:635",
      "B:636",
      "B:637",
      "B:638",
      "B:639",
      "B:640",
      "B:641",
      "B:642",
      "B:643",
      "B:644",
      "B:645",
      "B:646",
      "B:647",
      "B:648",
      "B:649",
      "B:650",
      "B:651",
      "B:652",
      "B:653"
    ],
    "B:484": [
      "A:429",
      "A:430",
      "A:431",
      "A:432",
      "A:433",
      "A:434",
      "A:435",
      "A:436",
      "A:437",
      "A:438",
      "A:439",
      "A:440",
      "A:441",
      "A:442",
      "A:443",
      "A:444",
      "A:445",
      "A:446",
      "A:447",
      "A:448",
      "A:449",
      "A:450",
      "A:451",
      "A:452",
      "A:453",
      "A:454",
      "A:455",
      "A:456",
      "A:457",
      "A:458",
      "A:459",
      "A:460",
      "A:461",
      "A:462",
      "A:463",
      "A:464",
      "A:465",
      "A:466",
      "A:467",
      "A:468",
      "A:469",
      "A:470",
      "A:471",
      "A:472",
      "A:473",
      "A:474",
      "A:475",
      "A:476",
      "A:477",
      "A:478",
      "A:479",
      "A:480",
      "A:481",
      "A:482",
      "A:483",
      "A:484",
      "A:485",
      "A:486",
      "A:487",
      "A:488",
      "A:489",
      "A:490",
      "A:491",
      "A:492",
      "A:493",
      "A:494",
      "A:495",
      "A:496",
      "A:497",
      "A:498",
      "A:499",
      "A:500",
      "A:501",
      "A:502",
      "A:503",
      "A:504",
      "A:505",
      "A:506",
      "A:507",
      "A:508",
      "A:509",
      "A:510",
      "A:511",
      "A:512",
      "A:513",
      "A:514",
      "A:515",
      "A:516",
      "A:517",
      "A:518",
      "A:519",
      "A:520",
      "A:521",
      "A:522",
      "A:523",
      "A:524",
      "A:525",
      "A:526",
      "A:527",
      "A:528",
      "A:529",
      "A:530",
      "A:531",
      "A:532",
      "A:533",
      "A:534",
      "A:535",
      "A:536",
      "A:537",
      "A:538",
      "A:539",
      "A:540",
      "A:541",
      "A:542",
      "A:543",
      "A:544",
      "A:545",
      "A:546",
      "A:547",
      "A:548",
      "A:549",
      "A:550",
      "A:551",
      "A:552",
      "A:553",
      "A:554",
      "A:555",
      "A:556",
      "A:557",
      "A:558",
      "A:559",
      "A:560",
      "A:561",
      "A:562",
      "A:563",
      "A:564",
      "A:565",
      "A:566",
      "A:567",
      "A:568",
      "A:569",
      "A:570",
      "A:571",
      "A:572",
      "A:573",
      "A:574",
      "A:575",
      "A:576",
      "A:577",
      "A:578",
      "A:579",
      "A:580",
      "A:581",
      "A:582",
      "A:583",
      "A:584",
      "A:585",
      "A:586",
      "A:587",
      "A:588",
      "A:589",
      "A:590",
      "A:591",
      "A:592",
      "A:593",
      "A:594",
      "A:595",
      "A:596",
      "A:597",
      "A:598",
      "A:599",
      "A:600",
      "A:601",
      "A:602",
      "A:603",
      "A:604",
      "A:605",
      "A:606",
      "A:607",
      "A:608",
      "A:609",
      "A:610",
      "A:611",
      "A:612",
      "A:613",
      "A:614",
      "A:615",
      "A:616",
      "A:617",
      "A:618",
      "A:619",
      "A:620",
      "A:621",
      "A:622",
      "A:623",
      "A:624",
      "A:625",
      "A:626",
      "A:627",
      "A:628",
      "A:629",
      "A:630",
      "A:631",
      "A:632",
      "A:633",
      "A:634",
      "A:635",
      "A:636",
      "A:637",
      "A:638",
      "A:639",
      "A:640",
      "A:641",
      "A:642",
      "A:643",
      "A:644",
      "B:429",
      "B:430",
      "B:431",
      "B:432",
      "B:433",
      "B:434",
      "B:435",
      "B:436",
      "B:437",
      "B:438",
      "B:439",
      "B:440",
      "B:441",
      "B:442",
      "B:443",
      "B:444",
      "B:445",
      "B:446",
      "B:447",
      "B:448",
      "B:449",
      "B:450",
      "B:451",
      "B:452",
      "B:453",
      "B:454",
      "B:455",
      "B:456",
      "B:457",
      "B:458",
      "B:459",
      "B:460",
      "B:461",
      "B:462",
      "B:463",
      "B:464",
      "B:465",
      "B:466",
      "B:467",
      "B:468",
      "B:469",
      "B:470",
      "B:471",
      "B:472",
      "B:473",
      "B:474",
      "B:475",
      "B:476",
      "B:477",
      "B:478",
      "B:479",
      "B:480",
      "B:481",
      "B:482",
      "B:483",
      "B:485",
      "B:486",
      "B:487",
      "B:488",
      "B:489",
      "B:490",
      "B:491",
      "B:492",
      "B:493",
      "B:494",
      "B:495",
      "B:496",
      "B:497",
      "B:498",
      "B:499",
      "B:500",
      "B:501",
      "B:502",
      "B:503",
      "B:504",
      "B:505",
      "B:506",
      "B:507",
      "B:508",
      "B:509",
      "B:510",
      "B:511",
      "B:512",
      "B:513",
      "B:514",
      "B:515",
      "B:516",
      "B:517",
      "B:518",
      "B:519",
      "B:520",
      "B:521",
      "B:522",
      "B:523",
      "B:524",
      "B:525",
      "B:526",
      "B:527",
      "B:528",
      "B:529",
      "B:530",
      "B:531",
      "B:532",
      "B:533",
      "B:534",
      "B:535",
      "B:536",
      "B:537",
      "B:538",
      "B:539",
      "B:540",
      "B:541",
      "B:542",
      "B:543",
      "B:544",
      "B:545",
      "B:546",
      "B:547",
      "B:548",
      "B:549",
      "B:550",
      "B:551",
      "B:552",
      "B:553",
      "B:554",
      "B:555",
      "B:556",
      "B:557",
      "B:558",
      "B:559",
      "B:560",
      "B:561",
      "B:562",
      "B:563",
      "B:564",
      "B:565",
      "B:566",
      "B:567",
      "B:568",
      "B:569",
      "B:570",
      "B:571",
      "B:572",
      "B:573",
      "B:574",
      "B:575",
      "B:576",
      "B:577",
      "B:578",
      "B:579",
      "B:580",
      "B:581",
      "B:582",
      "B:583",
      "B:584",
      "B:585",
      "B:586",
      "B:587",
      "B:588",
      "B:589",
      "B:590",
      "B:591",
      "B:592",
      "B:593",
      "B:594",
      "B:595",
      "B:596",
      "B:597",
      "B:598",
      "B:599",
      "B:600",
      "B:601",
      "B:602",
      "B:603",
      "B:604",
      "B:605",
      "B:606",
      "B:607",
      "B:608",
      "B:609",
      "B:610",
      "B:611",
      "B:612",
      "B:613",
      "B:614",
      "B:615",
      "B:616",
      "B:617",
      "B:618",
      "B:619",
      "B:620",
      "B:621",
      "B:622",
      "B:623",
      "B:624",
      "B:625",
      "B:626",
      "B:627",
      "B:628",
      "B:629",
      "B:630",
      "B:631",
      "B:632",
      "B:633",
      "B:634",
      "B:635",
      "B:636",
      "B:637",
      "B:638",
      "B:639",
      "B:640",
      "B:641",
      "B:642",
      "B:643",
      "B:644",
      "B:645",
      "B:646",
      "B:647",
      "B:648",
      "B:649",
      "B:650",
      "B:651",
      "B:652",
      "B:653"
    ],
    "B:485": [
      "A:429",
      "A:430",
      "A:431",
      "A:432",
      "A:433",
      "A:434",
      "A:435",
      "A:436",
      "A:437",
      "A:438",
      "A:439",
      "A:440",
      "A:441",
      "A:442",
      "A:443",
      "A:444",
      "A:445",
      "A:446",
      "A:447",
      "A:448",
      "A:449",
      "A:450",
      "A:451",
      "A:452",
      "A:453",
      "A:454",
      "A:455",
      "A:456",
      "A:457",
      "A:458",
      "A:459",
      "A:460",
      "A:461",
      "A:462",
      "A:463",
      "A:464",
      "A:465",
      "A:466",
      "A:467",
      "A:468",
      "A:469",
      "A:470",
      "A:471",
      "A:472",
      "A:473",
      "A:474",
      "A:475",
      "A:476",
      "A:477",
      "A:478",
      "A:479",
      "A:480",
      "A:481",
      "A:482",
      "A:483",
      "A:484",
      "A:485",
      "A:486",
      "A:487",
      "A:488",
      "A:489",
      "A:490",
      "A:491",
      "A:492",
      "A:493",
      "A:494",
      "A:495",
      "A:496",
      "A:497",
      "A:498",
      "A:499",
      "A:500",
      "A:501",
      "A:502",
      "A:503",
      "A:504",
      "A:505",
      "A:506",
      "A:507",
      "A:508",
      "A:509",
      "A:510",
      "A:511",
      "A:512",
      "A:513",
      "A:514",
      "A:515",
      "A:516",
      "A:517",
      "A:518",
      "A:519",
      "A:520",
      "A:521",
      "A:522",
      "A:523",
      "A:524",
      "A:525",
      "A:526",
      "A:527",
      "A:528",
      "A:529",
      "A:530",
      "A:531",
      "A:532",
      "A:533",
      "A:534",
      "A:535",
      "A:536",
      "A:537",
      "A:538",
      "A:539",
      "A:540",
      "A:541",
      "A:542",
      "A:543",
      "A:544",
      "A:545",
      "A:546",
      "A:547",
      "A:548",
      "A:549",
      "A:550",
      "A:551",
      "A:552",
      "A:553",
      "A:554",
      "A:555",
      "A:556",
      "A:557",
      "A:558",
      "A:559",
      "A:560",
      "A:561",
      "A:562",
      "A:563",
      "A:564",
      "A:565",
      "A:566",
      "A:567",
      "A:568",
      "A:569",
      "A:570",
      "A:571",
      "A:572",
      "A:573",
      "A:574",
      "A:575",
      "A:576",
      "A:577",
      "A:578",
      "A:579",
      "A:580",
      "A:581",
      "A:582",
      "A:583",
      "A:584",
      "A:585",
      "A:586",
      "A:587",
      "A:588",
      "A:589",
      "A:590",
      "A:591",
      "A:592",
      "A:593",
      "A:594",
      "A:595",
      "A:596",
      "A:597",
      "A:598",
      "A:599",
      "A:600",
      "A:601",
      "A:602",
      "A:603",
      "A:604",
      "A:605",
      "A:606",
      "A:607",
      "A:608",
      "A:609",
      "A:610",
      "A:611",
      "A:612",
      "A:613",
      "A:614",
      "A:615",
      "A:616",
      "A:617",
      "A:618",
      "A:619",
      "A:620",
      "A:621",
      "A:622",
      "A:623",
      "A:624",
      "A:625",
      "A:626",
      "A:627",
      "A:628",
      "A:629",
      "A:630",
      "A:631",
      "A:632",
      "A:633",
      "A:634",
      "A:635",
      "A:636",
      "A:637",
      "A:638",
      "A:639",
      "A:640",
      "A:641",
      "A:642",
      "A:643",
      "A:644",
      "B:429",
      "B:430",
      "B:431",
      "B:432",
      "B:433",
      "B:434",
      "B:435",
      "B:436",
      "B:437",
      "B:438",
      "B:439",
      "B:440",
      "B:441",
      "B:442",
      "B:443",
      "B:444",
      "B:445",
      "B:446",
      "B:447",
      "B:448",
      "B:449",
      "B:450",
      "B:451",
      "B:452",
      "B:453",
      "B:454",
      "B:455",
      "B:456",
      "B:457",
      "B:458",
      "B:459",
      "B:460",
      "B:461",
      "B:462",
      "B:463",
      "B:464",
      "B:465",
      "B:466",
      "B:467",
      "B:468",
      "B:469",
      "B:470",
      "B:471",
      "B:472",
      "B:473",
      "B:474",
      "B:475",
      "B:476",
      "B:477",
      "B:478",
      "B:479",
      "B:480",
      "B:481",
      "B:482",
      "B:483",
      "B:484",
      "B:486",
      "B:487",
      "B:488",
      "B:489",
      "B:490",
      "B:491",
      "B:492",
      "B:493",
      "B:494",
      "B:495",
      "B:496",
      "B:497",
      "B:498",
      "B:499",
      "B:500",
      "B:501",
      "B:502",
      "B:503",
      "B:504",
      "B:505",
      "B:506",
      "B:507",
      "B:508",
      "B:509",
      "B:510",
      "B:511",
      "B:512",
      "B:513",
      "B:514",
      "B:515",
      "B:516",
      "B:517",
      "B:518",
      "B:519",
      "B:520",
      "B:521",
      "B:522",
      "B:523",
      "B:524",
      "B:525",
      "B:526",
      "B:527",
      "B:528",
      "B:529",
      "B:530",
      "B:531",
      "B:532",
      "B:533",
      "B:534",
      "B:535",
      "B:536",
      "B:537",
      "B:538",
      "B:539",
      "B:540",
      "B:541",
      "B:542",
      "B:543",
      "B:544",
      "B:545",
      "B:546",
      "B:547",
      "B:548",
      "B:549",
      "B:550",
      "B:551",
      "B:552",
      "B:553",
      "B:554",
      "B:555",
      "B:556",
      "B:557",
      "B:558",
      "B:559",
      "B:560",
      "B:561",
      "B:562",
      "B:563",
      "B:564",
      "B:565",
      "B:566",
      "B:567",
      "B:568",
      "B:569",
      "B:570",
      "B:571",
      "B:572",
      "B:573",
      "B:574",
      "B:575",
      "B:576",
      "B:577",
      "B:578",
      "B:579",
      "B:580",
      "B:581",
      "B:582",
      "B:583",
      "B:584",
      "B:585",
      "B:586",
      "B:587",
      "B:588",
      "B:589",
      "B:590",
      "B:591",
      "B:592",
      "B:593",
      "B:594",
      "B:595",
      "B:596",
      "B:597",
      "B:598",
      "B:599",
      "B:600",
      "B:601",
      "B:602",
      "B:603",
      "B:604",
      "B:605",
      "B:606",
      "B:607",
      "B:608",
      "B:609",
      "B:610",
      "B:611",
      "B:612",
      "B:613",
      "B:614",
      "B:615",
      "B:616",
      "B:617",
      "B:618",
      "B:619",
      "B:620",
      "B:621",
      "B:622",
      "B:623",
      "B:624",
      "B:625",
      "B:626",
      "B:627",
      "B:628",
      "B:629",
      "B:630",
      "B:631",
      "B:632",
      "B:633",
      "B:634",
      "B:635",
      "B:636",
      "B:637",
      "B:638",
      "B:639",
      "B:640",
      "B:641",
      "B:642",
      "B:643",
      "B:644",
      "B:645",
      "B:646",
      "B:647",
      "B:648",
      "B:649",
      "B:650",
      "B:651",
      "B:652",
      "B:653"
    ],
    "B:486": [
      "A:429",
      "A:430",
      "A:431",
      "A:432",
      "A:433",
      "A:434",
      "A:435",
      "A:436",
      "A:437",
      "A:438",
      "A:439",
      "A:440",
      "A:441",
      "A:442",
      "A:443",
      "A:444",
      "A:445",
      "A:446",
      "A:447",
      "A:448",
      "A:449",
      "A:450",
      "A:451",
      "A:452",
      "A:453",
      "A:454",
      "A:455",
      "A:456",
      "A:457",
      "A:458",
      "A:459",
      "A:460",
      "A:461",
      "A:462",
      "A:463",
      "A:464",
      "A:465",
      "A:466",
      "A:467",
      "A:468",
      "A:469",
      "A:470",
      "A:471",
      "A:472",
      "A:473",
      "A:474",
      "A:475",
      "A:476",
      "A:477",
      "A:478",
      "A:479",
      "A:480",
      "A:481",
      "A:482",
      "A:483",
      "A:484",
      "A:485",
      "A:486",
      "A:487",
      "A:488",
      "A:489",
      "A:490",
      "A:491",
      "A:492",
      "A:493",
      "A:494",
      "A:495",
      "A:496",
      "A:497",
      "A:498",
      "A:499",
      "A:500",
      "A:501",
      "A:502",
      "A:503",
      "A:504",
      "A:505",
      "A:506",
      "A:507",
      "A:508",
      "A:509",
      "A:510",
      "A:511",
      "A:512",
      "A:513",
      "A:514",
      "A:515",
      "A:516",
      "A:517",
      "A:518",
      "A:519",
      "A:520",
      "A:521",
      "A:522",
      "A:523",
      "A:524",
      "A:525",
      "A:526",
      "A:527",
      "A:528",
      "A:529",
      "A:530",
      "A:531",
      "A:532",
      "A:533",
      "A:534",
      "A:535",
      "A:536",
      "A:537",
      "A:538",
      "A:539",
      "A:540",
      "A:541",
      "A:542",
      "A:543",
      "A:544",
      "A:545",
      "A:546",
      "A:547",
      "A:548",
      "A:549",
      "A:550",
      "A:551",
      "A:552",
      "A:553",
      "A:554",
      "A:555",
      "A:556",
      "A:557",
      "A:558",
      "A:559",
      "A:560",
      "A:561",
      "A:562",
      "A:563",
      "A:564",
      "A:565",
      "A:566",
      "A:567",
      "A:568",
      "A:569",
      "A:570",
      "A:571",
      "A:572",
      "A:573",
      "A:574",
      "A:575",
      "A:576",
      "A:577",
      "A:578",
      "A:579",
      "A:580",
      "A:581",
      "A:582",
      "A:583",
      "A:584",
      "A:585",
      "A:586",
      "A:587",
      "A:588",
      "A:589",
      "A:590",
      "A:591",
      "A:592",
      "A:593",
      "A:594",
      "A:595",
      "A:596",
      "A:597",
      "A:598",
      "A:599",
      "A:600",
      "A:601",
      "A:602",
      "A:603",
      "A:604",
      "A:605",
      "A:606",
      "A:607",
      "A:608",
      "A:609",
      "A:610",
      "A:611",
      "A:612",
      "A:613",
      "A:614",
      "A:615",
      "A:616",
      "A:617",
      "A:618",
      "A:619",
      "A:620",
      "A:621",
      "A:622",
      "A:623",
      "A:624",
      "A:625",
      "A:626",
      "A:627",
      "A:628",
      "A:629",
      "A:630",
      "A:631",
      "A:632",
      "A:633",
      "A:634",
      "A:635",
      "A:636",
      "A:637",
      "A:638",
      "A:639",
      "A:640",
      "A:641",
      "A:642",
      "A:643",
      "A:644",
      "B:429",
      "B:430",
      "B:431",
      "B:432",
      "B:433",
      "B:434",
      "B:435",
      "B:436",
      "B:437",
      "B:438",
      "B:439",
      "B:440",
      "B:441",
      "B:442",
      "B:443",
      "B:444",
      "B:445",
      "B:446",
      "B:447",
      "B:448",
      "B:449",
      "B:450",
      "B:451",
      "B:452",
      "B:453",
      "B:454",
      "B:455",
      "B:456",
      "B:457",
      "B:458",
      "B:459",
      "B:460",
      "B:461",
      "B:462",
      "B:463",
      "B:464",
      "B:465",
      "B:466",
      "B:467",
      "B:468",
      "B:469",
      "B:470",
      "B:471",
      "B:472",
      "B:473",
      "B:474",
      "B:475",
      "B:476",
      "B:477",
      "B:478",
      "B:479",
      "B:480",
      "B:481",
      "B:482",
      "B:483",
      "B:484",
      "B:485",
      "B:487",
      "B:488",
      "B:489",
      "B:490",
      "B:491",
      "B:492",
      "B:493",
      "B:494",
      "B:495",
      "B:496",
      "B:497",
      "B:498",
      "B:499",
      "B:500",
      "B:501",
      "B:502",
      "B:503",
      "B:504",
      "B:505",
      "B:506",
      "B:507",
      "B:508",
      "B:509",
      "B:510",
      "B:511",
      "B:512",
      "B:513",
      "B:514",
      "B:515",
      "B:516",
      "B:517",
      "B:518",
      "B:519",
      "B:520",
      "B:521",
      "B:522",
      "B:523",
      "B:524",
      "B:525",
      "B:526",
      "B:527",
      "B:528",
      "B:529",
      "B:530",
      "B:531",
      "B:532",
      "B:533",
      "B:534",
      "B:535",
      "B:536",
      "B:537",
      "B:538",
      "B:539",
      "B:540",
      "B:541",
      "B:542",
      "B:543",
      "B:544",
      "B:545",
      "B:546",
      "B:547",
      "B:548",
      "B:549",
      "B:550",
      "B:551",
      "B:552",
      "B:553",
      "B:554",
      "B:555",
      "B:556",
      "B:557",
      "B:558",
      "B:559",
      "B:560",
      "B:561",
      "B:562",
      "B:563",
      "B:564",
      "B:565",
      "B:566",
      "B:567",
      "B:568",
      "B:569",
      "B:570",
      "B:571",
      "B:572",
      "B:573",
      "B:574",
      "B:575",
      "B:576",
      "B:577",
      "B:578",
      "B:579",
      "B:580",
      "B:581",
      "B:582",
      "B:583",
      "B:584",
      "B:585",
      "B:586",
      "B:587",
      "B:588",
      "B:589",
      "B:590",
      "B:591",
      "B:592",
      "B:593",
      "B:594",
      "B:595",
      "B:596",
      "B:597",
      "B:598",
      "B:599",
      "B:600",
      "B:601",
      "B:602",
      "B:603",
      "B:604",
      "B:605",
      "B:606",
      "B:607",
      "B:608",
      "B:609",
      "B:610",
      "B:611",
      "B:612",
      "B:613",
      "B:614",
      "B:615",
      "B:616",
      "B:617",
      "B:618",
      "B:619",
      "B:620",
      "B:621",
      "B:622",
      "B:623",
      "B:624",
      "B:625",
      "B:626",
      "B:627",
      "B:628",
      "B:629",
      "B:630",
      "B:631",
      "B:632",
      "B:633",
      "B:634",
      "B:635",
      "B:636",
      "B:637",
      "B:638",
      "B:639",
      "B:640",
      "B:641",
      "B:642",
      "B:643",
      "B:644",
      "B:645",
      "B:646",
      "B:647",
      "B:648",
      "B:649",
      "B:650",
      "B:651",
      "B:652",
      "B:653"
    ],
    "B:487": [
      "A:429",
      "A:430",
      "A:431",
      "A:432",
      "A:433",
      "A:434",
      "A:435",
      "A:436",
      "A:437",
      "A:438",
      "A:439",
      "A:440",
      "A:441",
      "A:442",
      "A:443",
      "A:444",
      "A:445",
      "A:446",
      "A:447",
      "A:448",
      "A:449",
      "A:450",
      "A:451",
      "A:452",
      "A:453",
      "A:454",
      "A:455",
      "A:456",
      "A:457",
      "A:458",
      "A:459",
      "A:460",
      "A:461",
      "A:462",
      "A:463",
      "A:464",
      "A:465",
      "A:466",
      "A:467",
      "A:468",
      "A:469",
      "A:470",
      "A:471",
      "A:472",
      "A:473",
      "A:474",
      "A:475",
      "A:476",
      "A:477",
      "A:478",
      "A:479",
      "A:480",
      "A:481",
      "A:482",
      "A:483",
      "A:484",
      "A:485",
      "A:486",
      "A:487",
      "A:488",
      "A:489",
      "A:490",
      "A:491",
      "A:492",
      "A:493",
      "A:494",
      "A:495",
      "A:496",
      "A:497",
      "A:498",
      "A:499",
      "A:500",
      "A:501",
      "A:502",
      "A:503",
      "A:504",
      "A:505",
      "A:506",
      "A:507",
      "A:508",
      "A:509",
      "A:510",
      "A:511",
      "A:512",
      "A:513",
      "A:514",
      "A:515",
      "A:516",
      "A:517",
      "A:518",
      "A:519",
      "A:520",
      "A:521",
      "A:522",
      "A:523",
      "A:524",
      "A:525",
      "A:526",
      "A:527",
      "A:528",
      "A:529",
      "A:530",
      "A:531",
      "A:532",
      "A:533",
      "A:534",
      "A:535",
      "A:536",
      "A:537",
      "A:538",
      "A:539",
      "A:540",
      "A:541",
      "A:542",
      "A:543",
      "A:544",
      "A:545",
      "A:546",
      "A:547",
      "A:548",
      "A:549",
      "A:550",
      "A:551",
      "A:552",
      "A:553",
      "A:554",
      "A:555",
      "A:556",
      "A:557",
      "A:558",
      "A:559",
      "A:560",
      "A:561",
      "A:562",
      "A:563",
      "A:564",
      "A:565",
      "A:566",
      "A:567",
      "A:568",
      "A:569",
      "A:570",
      "A:571",
      "A:572",
      "A:573",
      "A:574",
      "A:575",
      "A:576",
      "A:577",
      "A:578",
      "A:579",
      "A:580",
      "A:581",
      "A:582",
      "A:583",
      "A:584",
      "A:585",
      "A:586",
      "A:587",
      "A:588",
      "A:589",
      "A:590",
      "A:591",
      "A:592",
      "A:593",
      "A:594",
      "A:595",
      "A:596",
      "A:597",
      "A:598",
      "A:599",
      "A:600",
      "A:601",
      "A:602",
      "A:603",
      "A:604",
      "A:605",
      "A:606",
      "A:607",
      "A:608",
      "A:609",
      "A:610",
      "A:611",
      "A:612",
      "A:613",
      "A:614",
      "A:615",
      "A:616",
      "A:617",
      "A:618",
      "A:619",
      "A:620",
      "A:621",
      "A:622",
      "A:623",
      "A:624",
      "A:625",
      "A:626",
      "A:627",
      "A:628",
      "A:629",
      "A:630",
      "A:631",
      "A:632",
      "A:633",
      "A:634",
      "A:635",
      "A:636",
      "A:637",
      "A:638",
      "A:639",
      "A:640",
      "A:641",
      "A:642",
      "A:643",
      "A:644",
      "B:429",
      "B:430",
      "B:431",
      "B:432",
      "B:433",
      "B:434",
      "B:435",
      "B:436",
      "B:437",
      "B:438",
      "B:439",
      "B:440",
      "B:441",
      "B:442",
      "B:443",
      "B:444",
      "B:445",
      "B:446",
      "B:447",
      "B:448",
      "B:449",
      "B:450",
      "B:451",
      "B:452",
      "B:453",
      "B:454",
      "B:455",
      "B:456",
      "B:457",
      "B:458",
      "B:459",
      "B:460",
      "B:461",
      "B:462",
      "B:463",
      "B:464",
      "B:465",
      "B:466",
      "B:467",
      "B:468",
      "B:469",
      "B:470",
      "B:471",
      "B:472",
      "B:473",
      "B:474",
      "B:475",
      "B:476",
      "B:477",
      "B:478",
      "B:479",
      "B:480",
      "B:481",
      "B:482",
      "B:483",
      "B:484",
      "B:485",
      "B:486",
      "B:488",
      "B:489",
      "B:490",
      "B:491",
      "B:492",
      "B:493",
      "B:494",
      "B:495",
      "B:496",
      "B:497",
      "B:498",
      "B:499",
      "B:500",
      "B:501",
      "B:502",
      "B:503",
      "B:504",
      "B:505",
      "B:506",
      "B:507",
      "B:508",
      "B:509",
      "B:510",
      "B:511",
      "B:512",
      "B:513",
      "B:514",
      "B:515",
      "B:516",
      "B:517",
      "B:518",
      "B:519",
      "B:520",
      "B:521",
      "B:522",
      "B:523",
      "B:524",
      "B:525",
      "B:526",
      "B:527",
      "B:528",
      "B:529",
      "B:530",
      "B:531",
      "B:532",
      "B:533",
      "B:534",
      "B:535",
      "B:536",
      "B:537",
      "B:538",
      "B:539",
      "B:540",
      "B:541",
      "B:542",
      "B:543",
      "B:544",
      "B:545",
      "B:546",
      "B:547",
      "B:548",
      "B:549",
      "B:550",
      "B:551",
      "B:552",
      "B:553",
      "B:554",
      "B:555",
      "B:556",
      "B:557",
      "B:558",
      "B:559",
      "B:560",
      "B:561",
      "B:562",
      "B:563",
      "B:564",
      "B:565",
      "B:566",
      "B:567",
      "B:568",
      "B:569",
      "B:570",
      "B:571",
      "B:572",
      "B:573",
      "B:574",
      "B:575",
      "B:576",
      "B:577",
      "B:578",
      "B:579",
      "B:580",
      "B:581",
      "B:582",
      "B:583",
      "B:584",
      "B:585",
      "B:586",
      "B:587",
      "B:588",
      "B:589",
      "B:590",
      "B:591",
      "B:592",
      "B:593",
      "B:594",
      "B:595",
      "B:596",
      "B:597",
      "B:598",
      "B:599",
      "B:600",
      "B:601",
      "B:602",
      "B:603",
      "B:604",
      "B:605",
      "B:606",
      "B:607",
      "B:608",
      "B:609",
      "B:610",
      "B:611",
      "B:612",
      "B:613",
      "B:614",
      "B:615",
      "B:616",
      "B:617",
      "B:618",
      "B:619",
      "B:620",
      "B:621",
      "B:622",
      "B:623",
      "B:624",
      "B:625",
      "B:626",
      "B:627",
      "B:628",
      "B:629",
      "B:630",
      "B:631",
      "B:632",
      "B:633",
      "B:634",
      "B:635",
      "B:636",
      "B:637",
      "B:638",
      "B:639",
      "B:640",
      "B:641",
      "B:642",
      "B:643",
      "B:644",
      "B:645",
      "B:646",
      "B:647",
      "B:648",
      "B:649",
      "B:650",
      "B:651",
      "B:652",
      "B:653"
    ],
    "B:488": [
      "A:429",
      "A:430",
      "A:431",
      "A:432",
      "A:433",
      "A:434",
      "A:435",
      "A:436",
      "A:437",
      "A:438",
      "A:439",
      "A:440",
      "A:441",
      "A:442",
      "A:443",
      "A:444",
      "A:445",
      "A:446",
      "A:447",
      "A:448",
      "A:449",
      "A:450",
      "A:451",
      "A:452",
      "A:453",
      "A:454",
      "A:455",
      "A:456",
      "A:457",
      "A:458",
      "A:459",
      "A:460",
      "A:461",
      "A:462",
      "A:463",
      "A:464",
      "A:465",
      "A:466",
      "A:467",
      "A:468",
      "A:469",
      "A:470",
      "A:471",
      "A:472",
      "A:473",
      "A:474",
      "A:475",
      "A:476",
      "A:477",
      "A:478",
      "A:479",
      "A:480",
      "A:481",
      "A:482",
      "A:483",
      "A:484",
      "A:485",
      "A:486",
      "A:487",
      "A:488",
      "A:489",
      "A:490",
      "A:491",
      "A:492",
      "A:493",
      "A:494",
      "A:495",
      "A:496",
      "A:497",
      "A:498",
      "A:499",
      "A:500",
      "A:501",
      "A:502",
      "A:503",
      "A:504",
      "A:505",
      "A:506",
      "A:507",
      "A:508",
      "A:509",
      "A:510",
      "A:511",
      "A:512",
      "A:513",
      "A:514",
      "A:515",
      "A:516",
      "A:517",
      "A:518",
      "A:519",
      "A:520",
      "A:521",
      "A:522",
      "A:523",
      "A:524",
      "A:525",
      "A:526",
      "A:527",
      "A:528",
      "A:529",
      "A:530",
      "A:531",
      "A:532",
      "A:533",
      "A:534",
      "A:535",
      "A:536",
      "A:537",
      "A:538",
      "A:539",
      "A:540",
      "A:541",
      "A:542",
      "A:543",
      "A:544",
      "A:545",
      "A:546",
      "A:547",
      "A:548",
      "A:549",
      "A:550",
      "A:551",
      "A:552",
      "A:553",
      "A:554",
      "A:555",
      "A:556",
      "A:557",
      "A:558",
      "A:559",
      "A:560",
      "A:561",
      "A:562",
      "A:563",
      "A:564",
      "A:565",
      "A:566",
      "A:567",
      "A:568",
      "A:569",
      "A:570",
      "A:571",
      "A:572",
      "A:573",
      "A:574",
      "A:575",
      "A:576",
      "A:577",
      "A:578",
      "A:579",
      "A:580",
      "A:581",
      "A:582",
      "A:583",
      "A:584",
      "A:585",
      "A:586",
      "A:587",
      "A:588",
      "A:589",
      "A:590",
      "A:591",
      "A:592",
      "A:593",
      "A:594",
      "A:595",
      "A:596",
      "A:597",
      "A:598",
      "A:599",
      "A:600",
      "A:601",
      "A:602",
      "A:603",
      "A:604",
      "A:605",
      "A:606",
      "A:607",
      "A:608",
      "A:609",
      "A:610",
      "A:611",
      "A:612",
      "A:613",
      "A:614",
      "A:615",
      "A:616",
      "A:617",
      "A:618",
      "A:619",
      "A:620",
      "A:621",
      "A:622",
      "A:623",
      "A:624",
      "A:625",
      "A:626",
      "A:627",
      "A:628",
      "A:629",
      "A:630",
      "A:631",
      "A:632",
      "A:633",
      "A:634",
      "A:635",
      "A:636",
      "A:637",
      "A:638",
      "A:639",
      "A:640",
      "A:641",
      "A:642",
      "A:643",
      "A:644",
      "B:429",
      "B:430",
      "B:431",
      "B:432",
      "B:433",
      "B:434",
      "B:435",
      "B:436",
      "B:437",
      "B:438",
      "B:439",
      "B:440",
      "B:441",
      "B:442",
      "B:443",
      "B:444",
      "B:445",
      "B:446",
      "B:447",
      "B:448",
      "B:449",
      "B:450",
      "B:451",
      "B:452",
      "B:453",
      "B:454",
      "B:455",
      "B:456",
      "B:457",
      "B:458",
      "B:459",
      "B:460",
      "B:461",
      "B:462",
      "B:463",
      "B:464",
      "B:465",
      "B:466",
      "B:467",
      "B:468",
      "B:469",
      "B:470",
      "B:471",
      "B:472",
      "B:473",
      "B:474",
      "B:475",
      "B:476",
      "B:477",
      "B:478",
      "B:479",
      "B:480",
      "B:481",
      "B:482",
      "B:483",
      "B:484",
      "B:485",
      "B:486",
      "B:487",
      "B:489",
      "B:490",
      "B:491",
      "B:492",
      "B:493",
      "B:494",
      "B:495",
      "B:496",
      "B:497",
      "B:498",
      "B:499",
      "B:500",
      "B:501",
      "B:502",
      "B:503",
      "B:504",
      "B:505",
      "B:506",
      "B:507",
      "B:508",
      "B:509",
      "B:510",
      "B:511",
      "B:512",
      "B:513",
      "B:514",
      "B:515",
      "B:516",
      "B:517",
      "B:518",
      "B:519",
      "B:520",
      "B:521",
      "B:522",
      "B:523",
      "B:524",
      "B:525",
      "B:526",
      "B:527",
      "B:528",
      "B:529",
      "B:530",
      "B:531",
      "B:532",
      "B:533",
      "B:534",
      "B:535",
      "B:536",
      "B:537",
      "B:538",
      "B:539",
      "B:540",
      "B:541",
      "B:542",
      "B:543",
      "B:544",
      "B:545",
      "B:546",
      "B:547",
      "B:548",
      "B:549",
      "B:550",
      "B:551",
      "B:552",
      "B:553",
      "B:554",
      "B:555",
      "B:556",
      "B:557",
      "B:558",
      "B:559",
      "B:560",
      "B:561",
      "B:562",
      "B:563",
      "B:564",
      "B:565",
      "B:566",
      "B:567",
      "B:568",
      "B:569",
      "B:570",
      "B:571",
      "B:572",
      "B:573",
      "B:574",
      "B:575",
      "B:576",
      "B:577",
      "B:578",
      "B:579",
      "B:580",
      "B:581",
      "B:582",
      "B:583",
      "B:584",
      "B:585",
      "B:586",
      "B:587",
      "B:588",
      "B:589",
      "B:590",
      "B:591",
      "B:592",
      "B:593",
      "B:594",
      "B:595",
      "B:596",
      "B:597",
      "B:598",
      "B:599",
      "B:600",
      "B:601",
      "B:602",
      "B:603",
      "B:604",
      "B:605",
      "B:606",
      "B:607",
      "B:608",
      "B:609",
      "B:610",
      "B:611",
      "B:612",
      "B:613",
      "B:614",
      "B:615",
      "B:616",
      "B:617",
      "B:618",
      "B:619",
      "B:620",
      "B:621",
      "B:622",
      "B:623",
      "B:624",
      "B:625",
      "B:626",
      "B:627",
      "B:628",
      "B:629",
      "B:630",
      "B:631",
      "B:632",
      "B:633",
      "B:634",
      "B:635",
      "B:636",
      "B:637",
      "B:638",
      "B:639",
      "B:640",
      "B:641",
      "B:642",
      "B:643",
      "B:644",
      "B:645",
      "B:646",
      "B:647",
      "B:648",
      "B:649",
      "B:650",
      "B:651",
      "B:652",
      "B:653"
    ],
    "B:489": [
      "A:429",
      "A:430",
      "A:431",
      "A:432",
      "A:433",
      "A:434",
      "A:435",
      "A:436",
      "A:437",
      "A:438",
      "A:439",
      "A:440",
      "A:441",
      "A:442",
      "A:443",
      "A:444",
      "A:445",
      "A:446",
      "A:447",
      "A:448",
      "A:449",
      "A:450",
      "A:451",
      "A:452",
      "A:453",
      "A:454",
      "A:455",
      "A:456",
      "A:457",
      "A:458",
      "A:459",
      "A:460",
      "A:461",
      "A:462",
      "A:463",
      "A:464",
      "A:465",
      "A:466",
      "A:467",
      "A:468",
      "A:469",
      "A:470",
      "A:471",
      "A:472",
      "A:473",
      "A:474",
      "A:475",
      "A:476",
      "A:477",
      "A:478",
      "A:479",
      "A:480",
      "A:481",
      "A:482",
      "A:483",
      "A:484",
      "A:485",
      "A:486",
      "A:487",
      "A:488",
      "A:489",
      "A:490",
      "A:491",
      "A:492",
      "A:493",
      "A:494",
      "A:495",
      "A:496",
      "A:497",
      "A:498",
      "A:499",
      "A:500",
      "A:501",
      "A:502",
      "A:503",
      "A:504",
      "A:505",
      "A:506",
      "A:507",
      "A:508",
      "A:509",
      "A:510",
      "A:511",
      "A:512",
      "A:513",
      "A:514",
      "A:515",
      "A:516",
      "A:517",
      "A:518",
      "A:519",
      "A:520",
      "A:521",
      "A:522",
      "A:523",
      "A:524",
      "A:525",
      "A:526",
      "A:527",
      "A:528",
      "A:529",
      "A:530",
      "A:531",
      "A:532",
      "A:533",
      "A:534",
      "A:535",
      "A:536",
      "A:537",
      "A:538",
      "A:539",
      "A:540",
      "A:541",
      "A:542",
      "A:543",
      "A:544",
      "A:545",
      "A:546",
      "A:547",
      "A:548",
      "A:549",
      "A:550",
      "A:551",
      "A:552",
      "A:553",
      "A:554",
      "A:555",
      "A:556",
      "A:557",
      "A:558",
      "A:559",
      "A:560",
      "A:561",
      "A:562",
      "A:563",
      "A:564",
      "A:565",
      "A:566",
      "A:567",
      "A:568",
      "A:569",
      "A:570",
      "A:571",
      "A:572",
      "A:573",
      "A:574",
      "A:575",
      "A:576",
      "A:577",
      "A:578",
      "A:579",
      "A:580",
      "A:581",
      "A:582",
      "A:583",
      "A:584",
      "A:585",
      "A:586",
      "A:587",
      "A:588",
      "A:589",
      "A:590",
      "A:591",
      "A:592",
      "A:593",
      "A:594",
      "A:595",
      "A:596",
      "A:597",
      "A:598",
      "A:599",
      "A:600",
      "A:601",
      "A:602",
      "A:603",
      "A:604",
      "A:605",
      "A:606",
      "A:607",
      "A:608",
      "A:609",
      "A:610",
      "A:611",
      "A:612",
      "A:613",
      "A:614",
      "A:615",
      "A:616",
      "A:617",
      "A:618",
      "A:619",
      "A:620",
      "A:621",
      "A:622",
      "A:623",
      "A:624",
      "A:625",
      "A:626",
      "A:627",
      "A:628",
      "A:629",
      "A:630",
      "A:631",
      "A:632",
      "A:633",
      "A:634",
      "A:635",
      "A:636",
      "A:637",
      "A:638",
      "A:639",
      "A:640",
      "A:641",
      "A:642",
      "A:643",
      "A:644",
      "B:429",
      "B:430",
      "B:431",
      "B:432",
      "B:433",
      "B:434",
      "B:435",
      "B:436",
      "B:437",
      "B:438",
      "B:439",
      "B:440",
      "B:441",
      "B:442",
      "B:443",
      "B:444",
      "B:445",
      "B:446",
      "B:447",
      "B:448",
      "B:449",
      "B:450",
      "B:451",
      "B:452",
      "B:453",
      "B:454",
      "B:455",
      "B:456",
      "B:457",
      "B:458",
      "B:459",
      "B:460",
      "B:461",
      "B:462",
      "B:463",
      "B:464",
      "B:465",
      "B:466",
      "B:467",
      "B:468",
      "B:469",
      "B:470",
      "B:471",
      "B:472",
      "B:473",
      "B:474",
      "B:475",
      "B:476",
      "B:477",
      "B:478",
      "B:479",
      "B:480",
      "B:481",
      "B:482",
      "B:483",
      "B:484",
      "B:485",
      "B:486",
      "B:487",
      "B:488",
      "B:490",
      "B:491",
      "B:492",
      "B:493",
      "B:494",
      "B:495",
      "B:496",
      "B:497",
      "B:498",
      "B:499",
      "B:500",
      "B:501",
      "B:502",
      "B:503",
      "B:504",
      "B:505",
      "B:506",
      "B:507",
      "B:508",
      "B:509",
      "B:510",
      "B:511",
      "B:512",
      "B:513",
      "B:514",
      "B:515",
      "B:516",
      "B:517",
      "B:518",
      "B:519",
      "B:520",
      "B:521",
      "B:522",
      "B:523",
      "B:524",
      "B:525",
      "B:526",
      "B:527",
      "B:528",
      "B:529",
      "B:530",
      "B:531",
      "B:532",
      "B:533",
      "B:534",
      "B:535",
      "B:536",
      "B:537",
      "B:538",
      "B:539",
      "B:540",
      "B:541",
      "B:542",
      "B:543",
      "B:544",
      "B:545",
      "B:546",
      "B:547",
      "B:548",
      "B:549",
      "B:550",
      "B:551",
      "B:552",
      "B:553",
      "B:554",
      "B:555",
      "B:556",
      "B:557",
      "B:558",
      "B:559",
      "B:560",
      "B:561",
      "B:562",
      "B:563",
      "B:564",
      "B:565",
      "B:566",
      "B:567",
      "B:568",
      "B:569",
      "B:570",
      "B:571",
      "B:572",
      "B:573",
      "B:574",
      "B:575",
      "B:576",
      "B:577",
      "B:578",
      "B:579",
      "B:580",
      "B:581",
      "B:582",
      "B:583",
      "B:584",
      "B:585",
      "B:586",
      "B:587",
      "B:588",
      "B:589",
      "B:590",
      "B:591",
      "B:592",
      "B:593",
      "B:594",
      "B:595",
      "B:596",
      "B:597",
      "B:598",
      "B:599",
      "B:600",
      "B:601",
      "B:602",
      "B:603",
      "B:604",
      "B:605",
      "B:606",
      "B:607",
      "B:608",
      "B:609",
      "B:610",
      "B:611",
      "B:612",
      "B:613",
      "B:614",
      "B:615",
      "B:616",
      "B:617",
      "B:618",
      "B:619",
      "B:620",
      "B:621",
      "B:622",
      "B:623",
      "B:624",
      "B:625",
      "B:626",
      "B:627",
      "B:628",
      "B:629",
      "B:630",
      "B:631",
      "B:632",
      "B:633",
      "B:634",
      "B:635",
      "B:636",
      "B:637",
      "B:638",
      "B:639",
      "B:640",
      "B:641",
      "B:642",
      "B:643",
      "B:644",
      "B:645",
      "B:646",
      "B:647",
      "B:648",
      "B:649",
      "B:650",
      "B:651",
      "B:652",
      "B:653"
    ],
    "B:490": [
      "A:429",
      "A:430",
      "A:431",
      "A:432",
      "A:433",
      "A:434",
      "A:435",
      "A:436",
      "A:437",
      "A:438",
      "A:439",
      "A:440",
      "A:441",
      "A:442",
      "A:443",
      "A:444",
      "A:445",
      "A:446",
      "A:447",
      "A:448",
      "A:449",
      "A:450",
      "A:451",
      "A:452",
      "A:453",
      "A:454",
      "A:455",
      "A:456",
      "A:457",
      "A:458",
      "A:459",
      "A:460",
      "A:461",
      "A:462",
      "A:463",
      "A:464",
      "A:465",
      "A:466",
      "A:467",
      "A:468",
      "A:469",
      "A:470",
      "A:471",
      "A:472",
      "A:473",
      "A:474",
      "A:475",
      "A:476",
      "A:477",
      "A:478",
      "A:479",
      "A:480",
      "A:481",
      "A:482",
      "A:483",
      "A:484",
      "A:485",
      "A:486",
      "A:487",
      "A:488",
      "A:489",
      "A:490",
      "A:491",
      "A:492",
      "A:493",
      "A:494",
      "A:495",
      "A:496",
      "A:497",
      "A:498",
      "A:499",
      "A:500",
      "A:501",
      "A:502",
      "A:503",
      "A:504",
      "A:505",
      "A:506",
      "A:507",
      "A:508",
      "A:509",
      "A:510",
      "A:511",
      "A:512",
      "A:513",
      "A:514",
      "A:515",
      "A:516",
      "A:517",
      "A:518",
      "A:519",
      "A:520",
      "A:521",
      "A:522",
      "A:523",
      "A:524",
      "A:525",
      "A:526",
      "A:527",
      "A:528",
      "A:529",
      "A:530",
      "A:531",
      "A:532",
      "A:533",
      "A:534",
      "A:535",
      "A:536",
      "A:537",
      "A:538",
      "A:539",
      "A:540",
      "A:541",
      "A:542",
      "A:543",
      "A:544",
      "A:545",
      "A:546",
      "A:547",
      "A:548",
      "A:549",
      "A:550",
      "A:551",
      "A:552",
      "A:553",
      "A:554",
      "A:555",
      "A:556",
      "A:557",
      "A:558",
      "A:559",
      "A:560",
      "A:561",
      "A:562",
      "A:563",
      "A:564",
      "A:565",
      "A:566",
      "A:567",
      "A:568",
      "A:569",
      "A:570",
      "A:571",
      "A:572",
      "A:573",
      "A:574",
      "A:575",
      "A:576",
      "A:577",
      "A:578",
      "A:579",
      "A:580",
      "A:581",
      "A:582",
      "A:583",
      "A:584",
      "A:585",
      "A:586",
      "A:587",
      "A:588",
      "A:589",
      "A:590",
      "A:591",
      "A:592",
      "A:593",
      "A:594",
      "A:595",
      "A:596",
      "A:597",
      "A:598",
      "A:599",
      "A:600",
      "A:601",
      "A:602",
      "A:603",
      "A:604",
      "A:605",
      "A:606",
      "A:607",
      "A:608",
      "A:609",
      "A:610",
      "A:611",
      "A:612",
      "A:613",
      "A:614",
      "A:615",
      "A:616",
      "A:617",
      "A:618",
      "A:619",
      "A:620",
      "A:621",
      "A:622",
      "A:623",
      "A:624",
      "A:625",
      "A:626",
      "A:627",
      "A:628",
      "A:629",
      "A:630",
      "A:631",
      "A:632",
      "A:633",
      "A:634",
      "A:635",
      "A:636",
      "A:637",
      "A:638",
      "A:639",
      "A:640",
      "A:641",
      "A:642",
      "A:643",
      "A:644",
      "B:429",
      "B:430",
      "B:431",
      "B:432",
      "B:433",
      "B:434",
      "B:435",
      "B:436",
      "B:437",
      "B:438",
      "B:439",
      "B:440",
      "B:441",
      "B:442",
      "B:443",
      "B:444",
      "B:445",
      "B:446",
      "B:447",
      "B:448",
      "B:449",
      "B:450",
      "B:451",
      "B:452",
      "B:453",
      "B:454",
      "B:455",
      "B:456",
      "B:457",
      "B:458",
      "B:459",
      "B:460",
      "B:461",
      "B:462",
      "B:463",
      "B:464",
      "B:465",
      "B:466",
      "B:467",
      "B:468",
      "B:469",
      "B:470",
      "B:471",
      "B:472",
      "B:473",
      "B:474",
      "B:475",
      "B:476",
      "B:477",
      "B:478",
      "B:479",
      "B:480",
      "B:481",
      "B:482",
      "B:483",
      "B:484",
      "B:485",
      "B:486",
      "B:487",
      "B:488",
      "B:489",
      "B:491",
      "B:492",
      "B:493",
      "B:494",
      "B:495",
      "B:496",
      "B:497",
      "B:498",
      "B:499",
      "B:500",
      "B:501",
      "B:502",
      "B:503",
      "B:504",
      "B:505",
      "B:506",
      "B:507",
      "B:508",
      "B:509",
      "B:510",
      "B:511",
      "B:512",
      "B:513",
      "B:514",
      "B:515",
      "B:516",
      "B:517",
      "B:518",
      "B:519",
      "B:520",
      "B:521",
      "B:522",
      "B:523",
      "B:524",
      "B:525",
      "B:526",
      "B:527",
      "B:528",
      "B:529",
      "B:530",
      "B:531",
      "B:532",
      "B:533",
      "B:534",
      "B:535",
      "B:536",
      "B:537",
      "B:538",
      "B:539",
      "B:540",
      "B:541",
      "B:542",
      "B:543",
      "B:544",
      "B:545",
      "B:546",
      "B:547",
      "B:548",
      "B:549",
      "B:550",
      "B:551",
      "B:552",
      "B:553",
      "B:554",
      "B:555",
      "B:556",
      "B:557",
      "B:558",
      "B:559",
      "B:560",
      "B:561",
      "B:562",
      "B:563",
      "B:564",
      "B:565",
      "B:566",
      "B:567",
      "B:568",
      "B:569",
      "B:570",
      "B:571",
      "B:572",
      "B:573",
      "B:574",
      "B:575",
      "B:576",
      "B:577",
      "B:578",
      "B:579",
      "B:580",
      "B:581",
      "B:582",
      "B:583",
      "B:584",
      "B:585",
      "B:586",
      "B:587",
      "B:588",
      "B:589",
      "B:590",
      "B:591",
      "B:592",
      "B:593",
      "B:594",
      "B:595",
      "B:596",
      "B:597",
      "B:598",
      "B:599",
      "B:600",
      "B:601",
      "B:602",
      "B:603",
      "B:604",
      "B:605",
      "B:606",
      "B:607",
      "B:608",
      "B:609",
      "B:610",
      "B:611",
      "B:612",
      "B:613",
      "B:614",
      "B:615",
      "B:616",
      "B:617",
      "B:618",
      "B:619",
      "B:620",
      "B:621",
      "B:622",
      "B:623",
      "B:624",
      "B:625",
      "B:626",
      "B:627",
      "B:628",
      "B:629",
      "B:630",
      "B:631",
      "B:632",
      "B:633",
      "B:634",
      "B:635",
      "B:636",
      "B:637",
      "B:638",
      "B:639",
      "B:640",
      "B:641",
      "B:642",
      "B:643",
      "B:644",
      "B:645",
      "B:646",
      "B:647",
      "B:648",
      "B:649",
      "B:650",
      "B:651",
      "B:652",
      "B:653"
    ],
    "B:491": [
      "A:429",
      "A:430",
      "A:431",
      "A:432",
      "A:433",
      "A:434",
      "A:435",
      "A:436",
      "A:437",
      "A:438",
      "A:439",
      "A:440",
      "A:441",
      "A:442",
      "A:443",
      "A:444",
      "A:445",
      "A:446",
      "A:447",
      "A:448",
      "A:449",
      "A:450",
      "A:451",
      "A:452",
      "A:453",
      "A:454",
      "A:455",
      "A:456",
      "A:457",
      "A:458",
      "A:459",
      "A:460",
      "A:461",
      "A:462",
      "A:463",
      "A:464",
      "A:465",
      "A:466",
      "A:467",
      "A:468",
      "A:469",
      "A:470",
      "A:471",
      "A:472",
      "A:473",
      "A:474",
      "A:475",
      "A:476",
      "A:477",
      "A:478",
      "A:479",
      "A:480",
      "A:481",
      "A:482",
      "A:483",
      "A:484",
      "A:485",
      "A:486",
      "A:487",
      "A:488",
      "A:489",
      "A:490",
      "A:491",
      "A:492",
      "A:493",
      "A:494",
      "A:495",
      "A:496",
      "A:497",
      "A:498",
      "A:499",
      "A:500",
      "A:501",
      "A:502",
      "A:503",
      "A:504",
      "A:505",
      "A:506",
      "A:507",
      "A:508",
      "A:509",
      "A:510",
      "A:511",
      "A:512",
      "A:513",
      "A:514",
      "A:515",
      "A:516",
      "A:517",
      "A:518",
      "A:519",
      "A:520",
      "A:521",
      "A:522",
      "A:523",
      "A:524",
      "A:525",
      "A:526",
      "A:527",
      "A:528",
      "A:529",
      "A:530",
      "A:531",
      "A:532",
      "A:533",
      "A:534",
      "A:535",
      "A:536",
      "A:537",
      "A:538",
      "A:539",
      "A:540",
      "A:541",
      "A:542",
      "A:543",
      "A:544",
      "A:545",
      "A:546",
      "A:547",
      "A:548",
      "A:549",
      "A:550",
      "A:551",
      "A:552",
      "A:553",
      "A:554",
      "A:555",
      "A:556",
      "A:557",
      "A:558",
      "A:559",
      "A:560",
      "A:561",
      "A:562",
      "A:563",
      "A:564",
      "A:565",
      "A:566",
      "A:567",
      "A:568",
      "A:569",
      "A:570",
      "A:571",
      "A:572",
      "A:573",
      "A:574",
      "A:575",
      "A:576",
      "A:577",
      "A:578",
      "A:579",
      "A:580",
      "A:581",
      "A:582",
      "A:583",
      "A:584",
      "A:585",
      "A:586",
      "A:587",
      "A:588",
      "A:589",
      "A:590",
      "A:591",
      "A:592",
      "A:593",
      "A:594",
      "A:595",
      "A:596",
      "A:597",
      "A:598",
      "A:599",
      "A:600",
      "A:601",
      "A:602",
      "A:603",
      "A:604",
      "A:605",
      "A:606",
      "A:607",
      "A:608",
      "A:609",
      "A:610",
      "A:611",
      "A:612",
      "A:613",
      "A:614",
      "A:615",
      "A:616",
      "A:617",
      "A:618",
      "A:619",
      "A:620",
      "A:621",
      "A:622",
      "A:623",
      "A:624",
      "A:625",
      "A:626",
      "A:627",
      "A:628",
      "A:629",
      "A:630",
      "A:631",
      "A:632",
      "A:633",
      "A:634",
      "A:635",
      "A:636",
      "A:637",
      "A:638",
      "A:639",
      "A:640",
      "A:641",
      "A:642",
      "A:643",
      "A:644",
      "B:429",
      "B:430",
      "B:431",
      "B:432",
      "B:433",
      "B:434",
      "B:435",
      "B:436",
      "B:437",
      "B:438",
      "B:439",
      "B:440",
      "B:441",
      "B:442",
      "B:443",
      "B:444",
      "B:445",
      "B:446",
      "B:447",
      "B:448",
      "B:449",
      "B:450",
      "B:451",
      "B:452",
      "B:453",
      "B:454",
      "B:455",
      "B:456",
      "B:457",
      "B:458",
      "B:459",
      "B:460",
      "B:461",
      "B:462",
      "B:463",
      "B:464",
      "B:465",
      "B:466",
      "B:467",
      "B:468",
      "B:469",
      "B:470",
      "B:471",
      "B:472",
      "B:473",
      "B:474",
      "B:475",
      "B:476",
      "B:477",
      "B:478",
      "B:479",
      "B:480",
      "B:481",
      "B:482",
      "B:483",
      "B:484",
      "B:485",
      "B:486",
      "B:487",
      "B:488",
      "B:489",
      "B:490",
      "B:492",
      "B:493",
      "B:494",
      "B:495",
      "B:496",
      "B:497",
      "B:498",
      "B:499",
      "B:500",
      "B:501",
      "B:502",
      "B:503",
      "B:504",
      "B:505",
      "B:506",
      "B:507",
      "B:508",
      "B:509",
      "B:510",
      "B:511",
      "B:512",
      "B:513",
      "B:514",
      "B:515",
      "B:516",
      "B:517",
      "B:518",
      "B:519",
      "B:520",
      "B:521",
      "B:522",
      "B:523",
      "B:524",
      "B:525",
      "B:526",
      "B:527",
      "B:528",
      "B:529",
      "B:530",
      "B:531",
      "B:532",
      "B:533",
      "B:534",
      "B:535",
      "B:536",
      "B:537",
      "B:538",
      "B:539",
      "B:540",
      "B:541",
      "B:542",
      "B:543",
      "B:544",
      "B:545",
      "B:546",
      "B:547",
      "B:548",
      "B:549",
      "B:550",
      "B:551",
      "B:552",
      "B:553",
      "B:554",
      "B:555",
      "B:556",
      "B:557",
      "B:558",
      "B:559",
      "B:560",
      "B:561",
      "B:562",
      "B:563",
      "B:564",
      "B:565",
      "B:566",
      "B:567",
      "B:568",
      "B:569",
      "B:570",
      "B:571",
      "B:572",
      "B:573",
      "B:574",
      "B:575",
      "B:576",
      "B:577",
      "B:578",
      "B:579",
      "B:580",
      "B:581",
      "B:582",
      "B:583",
      "B:584",
      "B:585",
      "B:586",
      "B:587",
      "B:588",
      "B:589",
      "B:590",
      "B:591",
      "B:592",
      "B:593",
      "B:594",
      "B:595",
      "B:596",
      "B:597",
      "B:598",
      "B:599",
      "B:600",
      "B:601",
      "B:602",
      "B:603",
      "B:604",
      "B:605",
      "B:606",
      "B:607",
      "B:608",
      "B:609",
      "B:610",
      "B:611",
      "B:612",
      "B:613",
      "B:614",
      "B:615",
      "B:616",
      "B:617",
      "B:618",
      "B:619",
      "B:620",
      "B:621",
      "B:622",
      "B:623",
      "B:624",
      "B:625",
      "B:626",
      "B:627",
      "B:628",
      "B:629",
      "B:630",
      "B:631",
      "B:632",
      "B:633",
      "B:634",
      "B:635",
      "B:636",
      "B:637",
      "B:638",
      "B:639",
      "B:640",
      "B:641",
      "B:642",
      "B:643",
      "B:644",
      "B:645",
      "B:646",
      "B:647",
      "B:648",
      "B:649",
      "B:650",
      "B:651",
      "B:652",
      "B:653"
    ],
    "B:492": [
      "A:429",
      "A:430",
      "A:431",
      "A:432",
      "A:433",
      "A:434",
      "A:435",
      "A:436",
      "A:437",
      "A:438",
      "A:439",
      "A:440",
      "A:441",
      "A:442",
      "A:443",
      "A:444",
      "A:445",
      "A:446",
      "A:447",
      "A:448",
      "A:449",
      "A:450",
      "A:451",
      "A:452",
      "A:453",
      "A:454",
      "A:455",
      "A:456",
      "A:457",
      "A:458",
      "A:459",
      "A:460",
      "A:461",
      "A:462",
      "A:463",
      "A:464",
      "A:465",
      "A:466",
      "A:467",
      "A:468",
      "A:469",
      "A:470",
      "A:471",
      "A:472",
      "A:473",
      "A:474",
      "A:475",
      "A:476",
      "A:477",
      "A:478",
      "A:479",
      "A:480",
      "A:481",
      "A:482",
      "A:483",
      "A:484",
      "A:485",
      "A:486",
      "A:487",
      "A:488",
      "A:489",
      "A:490",
      "A:491",
      "A:492",
      "A:493",
      "A:494",
      "A:495",
      "A:496",
      "A:497",
      "A:498",
      "A:499",
      "A:500",
      "A:501",
      "A:502",
      "A:503",
      "A:504",
      "A:505",
      "A:506",
      "A:507",
      "A:508",
      "A:509",
      "A:510",
      "A:511",
      "A:512",
      "A:513",
      "A:514",
      "A:515",
      "A:516",
      "A:517",
      "A:518",
      "A:519",
      "A:520",
      "A:521",
      "A:522",
      "A:523",
      "A:524",
      "A:525",
      "A:526",
      "A:527",
      "A:528",
      "A:529",
      "A:530",
      "A:531",
      "A:532",
      "A:533",
      "A:534",
      "A:535",
      "A:536",
      "A:537",
      "A:538",
      "A:539",
      "A:540",
      "A:541",
      "A:542",
      "A:543",
      "A:544",
      "A:545",
      "A:546",
      "A:547",
      "A:548",
      "A:549",
      "A:550",
      "A:551",
      "A:552",
      "A:553",
      "A:554",
      "A:555",
      "A:556",
      "A:557",
      "A:558",
      "A:559",
      "A:560",
      "A:561",
      "A:562",
      "A:563",
      "A:564",
      "A:565",
      "A:566",
      "A:567",
      "A:568",
      "A:569",
      "A:570",
      "A:571",
      "A:572",
      "A:573",
      "A:574",
      "A:575",
      "A:576",
      "A:577",
      "A:578",
      "A:579",
      "A:580",
      "A:581",
      "A:582",
      "A:583",
      "A:584",
      "A:585",
      "A:586",
      "A:587",
      "A:588",
      "A:589",
      "A:590",
      "A:591",
      "A:592",
      "A:593",
      "A:594",
      "A:595",
      "A:596",
      "A:597",
      "A:598",
      "A:599",
      "A:600",
      "A:601",
      "A:602",
      "A:603",
      "A:604",
      "A:605",
      "A:606",
      "A:607",
      "A:608",
      "A:609",
      "A:610",
      "A:611",
      "A:612",
      "A:613",
      "A:614",
      "A:615",
      "A:616",
      "A:617",
      "A:618",
      "A:619",
      "A:620",
      "A:621",
      "A:622",
      "A:623",
      "A:624",
      "A:625",
      "A:626",
      "A:627",
      "A:628",
      "A:629",
      "A:630",
      "A:631",
      "A:632",
      "A:633",
      "A:634",
      "A:635",
      "A:636",
      "A:637",
      "A:638",
      "A:639",
      "A:640",
      "A:641",
      "A:642",
      "A:643",
      "A:644",
      "B:429",
      "B:430",
      "B:431",
      "B:432",
      "B:433",
      "B:434",
      "B:435",
      "B:436",
      "B:437",
      "B:438",
      "B:439",
      "B:440",
      "B:441",
      "B:442",
      "B:443",
      "B:444",
      "B:445",
      "B:446",
      "B:447",
      "B:448",
      "B:449",
      "B:450",
      "B:451",
      "B:452",
      "B:453",
      "B:454",
      "B:455",
      "B:456",
      "B:457",
      "B:458",
      "B:459",
      "B:460",
      "B:461",
      "B:462",
      "B:463",
      "B:464",
      "B:465",
      "B:466",
      "B:467",
      "B:468",
      "B:469",
      "B:470",
      "B:471",
      "B:472",
      "B:473",
      "B:474",
      "B:475",
      "B:476",
      "B:477",
      "B:478",
      "B:479",
      "B:480",
      "B:481",
      "B:482",
      "B:483",
      "B:484",
      "B:485",
      "B:486",
      "B:487",
      "B:488",
      "B:489",
      "B:490",
      "B:491",
      "B:493",
      "B:494",
      "B:495",
      "B:496",
      "B:497",
      "B:498",
      "B:499",
      "B:500",
      "B:501",
      "B:502",
      "B:503",
      "B:504",
      "B:505",
      "B:506",
      "B:507",
      "B:508",
      "B:509",
      "B:510",
      "B:511",
      "B:512",
      "B:513",
      "B:514",
      "B:515",
      "B:516",
      "B:517",
      "B:518",
      "B:519",
      "B:520",
      "B:521",
      "B:522",
      "B:523",
      "B:524",
      "B:525",
      "B:526",
      "B:527",
      "B:528",
      "B:529",
      "B:530",
      "B:531",
      "B:532",
      "B:533",
      "B:534",
      "B:535",
      "B:536",
      "B:537",
      "B:538",
      "B:539",
      "B:540",
      "B:541",
      "B:542",
      "B:543",
      "B:544",
      "B:545",
      "B:546",
      "B:547",
      "B:548",
      "B:549",
      "B:550",
      "B:551",
      "B:552",
      "B:553",
      "B:554",
      "B:555",
      "B:556",
      "B:557",
      "B:558",
      "B:559",
      "B:560",
      "B:561",
      "B:562",
      "B:563",
      "B:564",
      "B:565",
      "B:566",
      "B:567",
      "B:568",
      "B:569",
      "B:570",
      "B:571",
      "B:572",
      "B:573",
      "B:574",
      "B:575",
      "B:576",
      "B:577",
      "B:578",
      "B:579",
      "B:580",
      "B:581",
      "B:582",
      "B:583",
      "B:584",
      "B:585",
      "B:586",
      "B:587",
      "B:588",
      "B:589",
      "B:590",
      "B:591",
      "B:592",
      "B:593",
      "B:594",
      "B:595",
      "B:596",
      "B:597",
      "B:598",
      "B:599",
      "B:600",
      "B:601",
      "B:602",
      "B:603",
      "B:604",
      "B:605",
      "B:606",
      "B:607",
      "B:608",
      "B:609",
      "B:610",
      "B:611",
      "B:612",
      "B:613",
      "B:614",
      "B:615",
      "B:616",
      "B:617",
      "B:618",
      "B:619",
      "B:620",
      "B:621",
      "B:622",
      "B:623",
      "B:624",
      "B:625",
      "B:626",
      "B:627",
      "B:628",
      "B:629",
      "B:630",
      "B:631",
      "B:632",
      "B:633",
      "B:634",
      "B:635",
      "B:636",
      "B:637",
      "B:638",
      "B:639",
      "B:640",
      "B:641",
      "B:642",
      "B:643",
      "B:644",
      "B:645",
      "B:646",
      "B:647",
      "B:648",
      "B:649",
      "B:650",
      "B:651",
      "B:652",
      "B:653"
    ],
    "B:493": [
      "A:429",
      "A:430",
      "A:431",
      "A:432",
      "A:433",
      "A:434",
      "A:435",
      "A:436",
      "A:437",
      "A:438",
      "A:439",
      "A:440",
      "A:441",
      "A:442",
      "A:443",
      "A:444",
      "A:445",
      "A:446",
      "A:447",
      "A:448",
      "A:449",
      "A:450",
      "A:451",
      "A:452",
      "A:453",
      "A:454",
      "A:455",
      "A:456",
      "A:457",
      "A:458",
      "A:459",
      "A:460",
      "A:461",
      "A:462",
      "A:463",
      "A:464",
      "A:465",
      "A:466",
      "A:467",
      "A:468",
      "A:469",
      "A:470",
      "A:471",
      "A:472",
      "A:473",
      "A:474",
      "A:475",
      "A:476",
      "A:477",
      "A:478",
      "A:479",
      "A:480",
      "A:481",
      "A:482",
      "A:483",
      "A:484",
      "A:485",
      "A:486",
      "A:487",
      "A:488",
      "A:489",
      "A:490",
      "A:491",
      "A:492",
      "A:493",
      "A:494",
      "A:495",
      "A:496",
      "A:497",
      "A:498",
      "A:499",
      "A:500",
      "A:501",
      "A:502",
      "A:503",
      "A:504",
      "A:505",
      "A:506",
      "A:507",
      "A:508",
      "A:509",
      "A:510",
      "A:511",
      "A:512",
      "A:513",
      "A:514",
      "A:515",
      "A:516",
      "A:517",
      "A:518",
      "A:519",
      "A:520",
      "A:521",
      "A:522",
      "A:523",
      "A:524",
      "A:525",
      "A:526",
      "A:527",
      "A:528",
      "A:529",
      "A:530",
      "A:531",
      "A:532",
      "A:533",
      "A:534",
      "A:535",
      "A:536",
      "A:537",
      "A:538",
      "A:539",
      "A:540",
      "A:541",
      "A:542",
      "A:543",
      "A:544",
      "A:545",
      "A:546",
      "A:547",
      "A:548",
      "A:549",
      "A:550",
      "A:551",
      "A:552",
      "A:553",
      "A:554",
      "A:555",
      "A:556",
      "A:557",
      "A:558",
      "A:559",
      "A:560",
      "A:561",
      "A:562",
      "A:563",
      "A:564",
      "A:565",
      "A:566",
      "A:567",
      "A:568",
      "A:569",
      "A:570",
      "A:571",
      "A:572",
      "A:573",
      "A:574",
      "A:575",
      "A:576",
      "A:577",
      "A:578",
      "A:579",
      "A:580",
      "A:581",
      "A:582",
      "A:583",
      "A:584",
      "A:585",
      "A:586",
      "A:587",
      "A:588",
      "A:589",
      "A:590",
      "A:591",
      "A:592",
      "A:593",
      "A:594",
      "A:595",
      "A:596",
      "A:597",
      "A:598",
      "A:599",
      "A:600",
      "A:601",
      "A:602",
      "A:603",
      "A:604",
      "A:605",
      "A:606",
      "A:607",
      "A:608",
      "A:609",
      "A:610",
      "A:611",
      "A:612",
      "A:613",
      "A:614",
      "A:615",
      "A:616",
      "A:617",
      "A:618",
      "A:619",
      "A:620",
      "A:621",
      "A:622",
      "A:623",
      "A:624",
      "A:625",
      "A:626",
      "A:627",
      "A:628",
      "A:629",
      "A:630",
      "A:631",
      "A:632",
      "A:633",
      "A:634",
      "A:635",
      "A:636",
      "A:637",
      "A:638",
      "A:639",
      "A:640",
      "A:641",
      "A:642",
      "A:643",
      "A:644",
      "B:429",
      "B:430",
      "B:431",
      "B:432",
      "B:433",
      "B:434",
      "B:435",
      "B:436",
      "B:437",
      "B:438",
      "B:439",
      "B:440",
      "B:441",
      "B:442",
      "B:443",
      "B:444",
      "B:445",
      "B:446",
      "B:447",
      "B:448",
      "B:449",
      "B:450",
      "B:451",
      "B:452",
      "B:453",
      "B:454",
      "B:455",
      "B:456",
      "B:457",
      "B:458",
      "B:459",
      "B:460",
      "B:461",
      "B:462",
      "B:463",
      "B:464",
      "B:465",
      "B:466",
      "B:467",
      "B:468",
      "B:469",
      "B:470",
      "B:471",
      "B:472",
      "B:473",
      "B:474",
      "B:475",
      "B:476",
      "B:477",
      "B:478",
      "B:479",
      "B:480",
      "B:481",
      "B:482",
      "B:483",
      "B:484",
      "B:485",
      "B:486",
      "B:487",
      "B:488",
      "B:489",
      "B:490",
      "B:491",
      "B:492",
      "B:494",
      "B:495",
      "B:496",
      "B:497",
      "B:498",
      "B:499",
      "B:500",
      "B:501",
      "B:502",
      "B:503",
      "B:504",
      "B:505",
      "B:506",
      "B:507",
      "B:508",
      "B:509",
      "B:510",
      "B:511",
      "B:512",
      "B:513",
      "B:514",
      "B:515",
      "B:516",
      "B:517",
      "B:518",
      "B:519",
      "B:520",
      "B:521",
      "B:522",
      "B:523",
      "B:524",
      "B:525",
      "B:526",
      "B:527",
      "B:528",
      "B:529",
      "B:530",
      "B:531",
      "B:532",
      "B:533",
      "B:534",
      "B:535",
      "B:536",
      "B:537",
      "B:538",
      "B:539",
      "B:540",
      "B:541",
      "B:542",
      "B:543",
      "B:544",
      "B:545",
      "B:546",
      "B:547",
      "B:548",
      "B:549",
      "B:550",
      "B:551",
      "B:552",
      "B:553",
      "B:554",
      "B:555",
      "B:556",
      "B:557",
      "B:558",
      "B:559",
      "B:560",
      "B:561",
      "B:562",
      "B:563",
      "B:564",
      "B:565",
      "B:566",
      "B:567",
      "B:568",
      "B:569",
      "B:570",
      "B:571",
      "B:572",
      "B:573",
      "B:574",
      "B:575",
      "B:576",
      "B:577",
      "B:578",
      "B:579",
      "B:580",
      "B:581",
      "B:582",
      "B:583",
      "B:584",
      "B:585",
      "B:586",
      "B:587",
      "B:588",
      "B:589",
      "B:590",
      "B:591",
      "B:592",
      "B:593",
      "B:594",
      "B:595",
      "B:596",
      "B:597",
      "B:598",
      "B:599",
      "B:600",
      "B:601",
      "B:602",
      "B:603",
      "B:604",
      "B:605",
      "B:606",
      "B:607",
      "B:608",
      "B:609",
      "B:610",
      "B:611",
      "B:612",
      "B:613",
      "B:614",
      "B:615",
      "B:616",
      "B:617",
      "B:618",
      "B:619",
      "B:620",
      "B:621",
      "B:622",
      "B:623",
      "B:624",
      "B:625",
      "B:626",
      "B:627",
      "B:628",
      "B:629",
      "B:630",
      "B:631",
      "B:632",
      "B:633",
      "B:634",
      "B:635",
      "B:636",
      "B:637",
      "B:638",
      "B:639",
      "B:640",
      "B:641",
      "B:642",
      "B:643",
      "B:644",
      "B:645",
      "B:646",
      "B:647",
      "B:648",
      "B:649",
      "B:650",
      "B:651",
      "B:652",
      "B:653"
    ],
    "B:494": [
      "A:429",
      "A:430",
      "A:431",
      "A:432",
      "A:433",
      "A:434",
      "A:435",
      "A:436",
      "A:437",
      "A:438",
      "A:439",
      "A:440",
      "A:441",
      "A:442",
      "A:443",
      "A:444",
      "A:445",
      "A:446",
      "A:447",
      "A:448",
      "A:449",
      "A:450",
      "A:451",
      "A:452",
      "A:453",
      "A:454",
      "A:455",
      "A:456",
      "A:457",
      "A:458",
      "A:459",
      "A:460",
      "A:461",
      "A:462",
      "A:463",
      "A:464",
      "A:465",
      "A:466",
      "A:467",
      "A:468",
      "A:469",
      "A:470",
      "A:471",
      "A:472",
      "A:473",
      "A:474",
      "A:475",
      "A:476",
      "A:477",
      "A:478",
      "A:479",
      "A:480",
      "A:481",
      "A:482",
      "A:483",
      "A:484",
      "A:485",
      "A:486",
      "A:487",
      "A:488",
      "A:489",
      "A:490",
      "A:491",
      "A:492",
      "A:493",
      "A:494",
      "A:495",
      "A:496",
      "A:497",
      "A:498",
      "A:499",
      "A:500",
      "A:501",
      "A:502",
      "A:503",
      "A:504",
      "A:505",
      "A:506",
      "A:507",
      "A:508",
      "A:509",
      "A:510",
      "A:511",
      "A:512",
      "A:513",
      "A:514",
      "A:515",
      "A:516",
      "A:517",
      "A:518",
      "A:519",
      "A:520",
      "A:521",
      "A:522",
      "A:523",
      "A:524",
      "A:525",
      "A:526",
      "A:527",
      "A:528",
      "A:529",
      "A:530",
      "A:531",
      "A:532",
      "A:533",
      "A:534",
      "A:535",
      "A:536",
      "A:537",
      "A:538",
      "A:539",
      "A:540",
      "A:541",
      "A:542",
      "A:543",
      "A:544",
      "A:545",
      "A:546",
      "A:547",
      "A:548",
      "A:549",
      "A:550",
      "A:551",
      "A:552",
      "A:553",
      "A:554",
      "A:555",
      "A:556",
      "A:557",
      "A:558",
      "A:559",
      "A:560",
      "A:561",
      "A:562",
      "A:563",
      "A:564",
      "A:565",
      "A:566",
      "A:567",
      "A:568",
      "A:569",
      "A:570",
      "A:571",
      "A:572",
      "A:573",
      "A:574",
      "A:575",
      "A:576",
      "A:577",
      "A:578",
      "A:579",
      "A:580",
      "A:581",
      "A:582",
      "A:583",
      "A:584",
      "A:585",
      "A:586",
      "A:587",
      "A:588",
      "A:589",
      "A:590",
      "A:591",
      "A:592",
      "A:593",
      "A:594",
      "A:595",
      "A:596",
      "A:597",
      "A:598",
      "A:599",
      "A:600",
      "A:601",
      "A:602",
      "A:603",
      "A:604",
      "A:605",
      "A:606",
      "A:607",
      "A:608",
      "A:609",
      "A:610",
      "A:611",
      "A:612",
      "A:613",
      "A:614",
      "A:615",
      "A:616",
      "A:617",
      "A:618",
      "A:619",
      "A:620",
      "A:621",
      "A:622",
      "A:623",
      "A:624",
      "A:625",
      "A:626",
      "A:627",
      "A:628",
      "A:629",
      "A:630",
      "A:631",
      "A:632",
      "A:633",
      "A:634",
      "A:635",
      "A:636",
      "A:637",
      "A:638",
      "A:639",
      "A:640",
      "A:641",
      "A:642",
      "A:643",
      "A:644",
      "B:429",
      "B:430",
      "B:431",
      "B:432",
      "B:433",
      "B:434",
      "B:435",
      "B:436",
      "B:437",
      "B:438",
      "B:439",
      "B:440",
      "B:441",
      "B:442",
      "B:443",
      "B:444",
      "B:445",
      "B:446",
      "B:447",
      "B:448",
      "B:449",
      "B:450",
      "B:451",
      "B:452",
      "B:453",
      "B:454",
      "B:455",
      "B:456",
      "B:457",
      "B:458",
      "B:459",
      "B:460",
      "B:461",
      "B:462",
      "B:463",
      "B:464",
      "B:465",
      "B:466",
      "B:467",
      "B:468",
      "B:469",
      "B:470",
      "B:471",
      "B:472",
      "B:473",
      "B:474",
      "B:475",
      "B:476",
      "B:477",
      "B:478",
      "B:479",
      "B:480",
      "B:481",
      "B:482",
      "B:483",
      "B:484",
      "B:485",
      "B:486",
      "B:487",
      "B:488",
      "B:489",
      "B:490",
      "B:491",
      "B:492",
      "B:493",
      "B:495",
      "B:496",
      "B:497",
      "B:498",
      "B:499",
      "B:500",
      "B:501",
      "B:502",
      "B:503",
      "B:504",
      "B:505",
      "B:506",
      "B:507",
      "B:508",
      "B:509",
      "B:510",
      "B:511",
      "B:512",
      "B:513",
      "B:514",
      "B:515",
      "B:516",
      "B:517",
      "B:518",
      "B:519",
      "B:520",
      "B:521",
      "B:522",
      "B:523",
      "B:524",
      "B:525",
      "B:526",
      "B:527",
      "B:528",
      "B:529",
      "B:530",
      "B:531",
      "B:532",
      "B:533",
      "B:534",
      "B:535",
      "B:536",
      "B:537",
      "B:538",
      "B:539",
      "B:540",
      "B:541",
      "B:542",
      "B:543",
      "B:544",
      "B:545",
      "B:546",
      "B:547",
      "B:548",
      "B:549",
      "B:550",
      "B:551",
      "B:552",
      "B:553",
      "B:554",
      "B:555",
      "B:556",
      "B:557",
      "B:558",
      "B:559",
      "B:560",
      "B:561",
      "B:562",
      "B:563",
      "B:564",
      "B:565",
      "B:566",
      "B:567",
      "B:568",
      "B:569",
      "B:570",
      "B:571",
      "B:572",
      "B:573",
      "B:574",
      "B:575",
      "B:576",
      "B:577",
      "B:578",
      "B:579",
      "B:580",
      "B:581",
      "B:582",
      "B:583",
      "B:584",
      "B:585",
      "B:586",
      "B:587",
      "B:588",
      "B:589",
      "B:590",
      "B:591",
      "B:592",
      "B:593",
      "B:594",
      "B:595",
      "B:596",
      "B:597",
      "B:598",
      "B:599",
      "B:600",
      "B:601",
      "B:602",
      "B:603",
      "B:604",
      "B:605",
      "B:606",
      "B:607",
      "B:608",
      "B:609",
      "B:610",
      "B:611",
      "B:612",
      "B:613",
      "B:614",
      "B:615",
      "B:616",
      "B:617",
      "B:618",
      "B:619",
      "B:620",
      "B:621",
      "B:622",
      "B:623",
      "B:624",
      "B:625",
      "B:626",
      "B:627",
      "B:628",
      "B:629",
      "B:630",
      "B:631",
      "B:632",
      "B:633",
      "B:634",
      "B:635",
      "B:636",
      "B:637",
      "B:638",
      "B:639",
      "B:640",
      "B:641",
      "B:642",
      "B:643",
      "B:644",
      "B:645",
      "B:646",
      "B:647",
      "B:648",
      "B:649",
      "B:650",
      "B:651",
      "B:652",
      "B:653"
    ],
    "B:495": [
      "A:429",
      "A:430",
      "A:431",
      "A:432",
      "A:433",
      "A:434",
      "A:435",
      "A:436",
      "A:437",
      "A:438",
      "A:439",
      "A:440",
      "A:441",
      "A:442",
      "A:443",
      "A:444",
      "A:445",
      "A:446",
      "A:447",
      "A:448",
      "A:449",
      "A:450",
      "A:451",
      "A:452",
      "A:453",
      "A:454",
      "A:455",
      "A:456",
      "A:457",
      "A:458",
      "A:459",
      "A:460",
      "A:461",
      "A:462",
      "A:463",
      "A:464",
      "A:465",
      "A:466",
      "A:467",
      "A:468",
      "A:469",
      "A:470",
      "A:471",
      "A:472",
      "A:473",
      "A:474",
      "A:475",
      "A:476",
      "A:477",
      "A:478",
      "A:479",
      "A:480",
      "A:481",
      "A:482",
      "A:483",
      "A:484",
      "A:485",
      "A:486",
      "A:487",
      "A:488",
      "A:489",
      "A:490",
      "A:491",
      "A:492",
      "A:493",
      "A:494",
      "A:495",
      "A:496",
      "A:497",
      "A:498",
      "A:499",
      "A:500",
      "A:501",
      "A:502",
      "A:503",
      "A:504",
      "A:505",
      "A:506",
      "A:507",
      "A:508",
      "A:509",
      "A:510",
      "A:511",
      "A:512",
      "A:513",
      "A:514",
      "A:515",
      "A:516",
      "A:517",
      "A:518",
      "A:519",
      "A:520",
      "A:521",
      "A:522",
      "A:523",
      "A:524",
      "A:525",
      "A:526",
      "A:527",
      "A:528",
      "A:529",
      "A:530",
      "A:531",
      "A:532",
      "A:533",
      "A:534",
      "A:535",
      "A:536",
      "A:537",
      "A:538",
      "A:539",
      "A:540",
      "A:541",
      "A:542",
      "A:543",
      "A:544",
      "A:545",
      "A:546",
      "A:547",
      "A:548",
      "A:549",
      "A:550",
      "A:551",
      "A:552",
      "A:553",
      "A:554",
      "A:555",
      "A:556",
      "A:557",
      "A:558",
      "A:559",
      "A:560",
      "A:561",
      "A:562",
      "A:563",
      "A:564",
      "A:565",
      "A:566",
      "A:567",
      "A:568",
      "A:569",
      "A:570",
      "A:571",
      "A:572",
      "A:573",
      "A:574",
      "A:575",
      "A:576",
      "A:577",
      "A:578",
      "A:579",
      "A:580",
      "A:581",
      "A:582",
      "A:583",
      "A:584",
      "A:585",
      "A:586",
      "A:587",
      "A:588",
      "A:589",
      "A:590",
      "A:591",
      "A:592",
      "A:593",
      "A:594",
      "A:595",
      "A:596",
      "A:597",
      "A:598",
      "A:599",
      "A:600",
      "A:601",
      "A:602",
      "A:603",
      "A:604",
      "A:605",
      "A:606",
      "A:607",
      "A:608",
      "A:609",
      "A:610",
      "A:611",
      "A:612",
      "A:613",
      "A:614",
      "A:615",
      "A:616",
      "A:617",
      "A:618",
      "A:619",
      "A:620",
      "A:621",
      "A:622",
      "A:623",
      "A:624",
      "A:625",
      "A:626",
      "A:627",
      "A:628",
      "A:629",
      "A:630",
      "A:631",
      "A:632",
      "A:633",
      "A:634",
      "A:635",
      "A:636",
      "A:637",
      "A:638",
      "A:639",
      "A:640",
      "A:641",
      "A:642",
      "A:643",
      "A:644",
      "B:429",
      "B:430",
      "B:431",
      "B:432",
      "B:433",
      "B:434",
      "B:435",
      "B:436",
      "B:437",
      "B:438",
      "B:439",
      "B:440",
      "B:441",
      "B:442",
      "B:443",
      "B:444",
      "B:445",
      "B:446",
      "B:447",
      "B:448",
      "B:449",
      "B:450",
      "B:451",
      "B:452",
      "B:453",
      "B:454",
      "B:455",
      "B:456",
      "B:457",
      "B:458",
      "B:459",
      "B:460",
      "B:461",
      "B:462",
      "B:463",
      "B:464",
      "B:465",
      "B:466",
      "B:467",
      "B:468",
      "B:469",
      "B:470",
      "B:471",
      "B:472",
      "B:473",
      "B:474",
      "B:475",
      "B:476",
      "B:477",
      "B:478",
      "B:479",
      "B:480",
      "B:481",
      "B:482",
      "B:483",
      "B:484",
      "B:485",
      "B:486",
      "B:487",
      "B:488",
      "B:489",
      "B:490",
      "B:491",
      "B:492",
      "B:493",
      "B:494",
      "B:496",
      "B:497",
      "B:498",
      "B:499",
      "B:500",
      "B:501",
      "B:502",
      "B:503",
      "B:504",
      "B:505",
      "B:506",
      "B:507",
      "B:508",
      "B:509",
      "B:510",
      "B:511",
      "B:512",
      "B:513",
      "B:514",
      "B:515",
      "B:516",
      "B:517",
      "B:518",
      "B:519",
      "B:520",
      "B:521",
      "B:522",
      "B:523",
      "B:524",
      "B:525",
      "B:526",
      "B:527",
      "B:528",
      "B:529",
      "B:530",
      "B:531",
      "B:532",
      "B:533",
      "B:534",
      "B:535",
      "B:536",
      "B:537",
      "B:538",
      "B:539",
      "B:540",
      "B:541",
      "B:542",
      "B:543",
      "B:544",
      "B:545",
      "B:546",
      "B:547",
      "B:548",
      "B:549",
      "B:550",
      "B:551",
      "B:552",
      "B:553",
      "B:554",
      "B:555",
      "B:556",
      "B:557",
      "B:558",
      "B:559",
      "B:560",
      "B:561",
      "B:562",
      "B:563",
      "B:564",
      "B:565",
      "B:566",
      "B:567",
      "B:568",
      "B:569",
      "B:570",
      "B:571",
      "B:572",
      "B:573",
      "B:574",
      "B:575",
      "B:576",
      "B:577",
      "B:578",
      "B:579",
      "B:580",
      "B:581",
      "B:582",
      "B:583",
      "B:584",
      "B:585",
      "B:586",
      "B:587",
      "B:588",
      "B:589",
      "B:590",
      "B:591",
      "B:592",
      "B:593",
      "B:594",
      "B:595",
      "B:596",
      "B:597",
      "B:598",
      "B:599",
      "B:600",
      "B:601",
      "B:602",
      "B:603",
      "B:604",
      "B:605",
      "B:606",
      "B:607",
      "B:608",
      "B:609",
      "B:610",
      "B:611",
      "B:612",
      "B:613",
      "B:614",
      "B:615",
      "B:616",
      "B:617",
      "B:618",
      "B:619",
      "B:620",
      "B:621",
      "B:622",
      "B:623",
      "B:624",
      "B:625",
      "B:626",
      "B:627",
      "B:628",
      "B:629",
      "B:630",
      "B:631",
      "B:632",
      "B:633",
      "B:634",
      "B:635",
      "B:636",
      "B:637",
      "B:638",
      "B:639",
      "B:640",
      "B:641",
      "B:642",
      "B:643",
      "B:644",
      "B:645",
      "B:646",
      "B:647",
      "B:648",
      "B:649",
      "B:650",
      "B:651",
      "B:652",
      "B:653"
    ],
    "B:496": [
      "A:429",
      "A:430",
      "A:431",
      "A:432",
      "A:433",
      "A:434",
      "A:435",
      "A:436",
      "A:437",
      "A:438",
      "A:439",
      "A:440",
      "A:441",
      "A:442",
      "A:443",
      "A:444",
      "A:445",
      "A:446",
      "A:447",
      "A:448",
      "A:449",
      "A:450",
      "A:451",
      "A:452",
      "A:453",
      "A:454",
      "A:455",
      "A:456",
      "A:457",
      "A:458",
      "A:459",
      "A:460",
      "A:461",
      "A:462",
      "A:463",
      "A:464",
      "A:465",
      "A:466",
      "A:467",
      "A:468",
      "A:469",
      "A:470",
      "A:471",
      "A:472",
      "A:473",
      "A:474",
      "A:475",
      "A:476",
      "A:477",
      "A:478",
      "A:479",
      "A:480",
      "A:481",
      "A:482",
      "A:483",
      "A:484",
      "A:485",
      "A:486",
      "A:487",
      "A:488",
      "A:489",
      "A:490",
      "A:491",
      "A:492",
      "A:493",
      "A:494",
      "A:495",
      "A:496",
      "A:497",
      "A:498",
      "A:499",
      "A:500",
      "A:501",
      "A:502",
      "A:503",
      "A:504",
      "A:505",
      "A:506",
      "A:507",
      "A:508",
      "A:509",
      "A:510",
      "A:511",
      "A:512",
      "A:513",
      "A:514",
      "A:515",
      "A:516",
      "A:517",
      "A:518",
      "A:519",
      "A:520",
      "A:521",
      "A:522",
      "A:523",
      "A:524",
      "A:525",
      "A:526",
      "A:527",
      "A:528",
      "A:529",
      "A:530",
      "A:531",
      "A:532",
      "A:533",
      "A:534",
      "A:535",
      "A:536",
      "A:537",
      "A:538",
      "A:539",
      "A:540",
      "A:541",
      "A:542",
      "A:543",
      "A:544",
      "A:545",
      "A:546",
      "A:547",
      "A:548",
      "A:549",
      "A:550",
      "A:551",
      "A:552",
      "A:553",
      "A:554",
      "A:555",
      "A:556",
      "A:557",
      "A:558",
      "A:559",
      "A:560",
      "A:561",
      "A:562",
      "A:563",
      "A:564",
      "A:565",
      "A:566",
      "A:567",
      "A:568",
      "A:569",
      "A:570",
      "A:571",
      "A:572",
      "A:573",
      "A:574",
      "A:575",
      "A:576",
      "A:577",
      "A:578",
      "A:579",
      "A:580",
      "A:581",
      "A:582",
      "A:583",
      "A:584",
      "A:585",
      "A:586",
      "A:587",
      "A:588",
      "A:589",
      "A:590",
      "A:591",
      "A:592",
      "A:593",
      "A:594",
      "A:595",
      "A:596",
      "A:597",
      "A:598",
      "A:599",
      "A:600",
      "A:601",
      "A:602",
      "A:603",
      "A:604",
      "A:605",
      "A:606",
      "A:607",
      "A:608",
      "A:609",
      "A:610",
      "A:611",
      "A:612",
      "A:613",
      "A:614",
      "A:615",
      "A:616",
      "A:617",
      "A:618",
      "A:619",
      "A:620",
      "A:621",
      "A:622",
      "A:623",
      "A:624",
      "A:625",
      "A:626",
      "A:627",
      "A:628",
      "A:629",
      "A:630",
      "A:631",
      "A:632",
      "A:633",
      "A:634",
      "A:635",
      "A:636",
      "A:637",
      "A:638",
      "A:639",
      "A:640",
      "A:641",
      "A:642",
      "A:643",
      "A:644",
      "B:429",
      "B:430",
      "B:431",
      "B:432",
      "B:433",
      "B:434",
      "B:435",
      "B:436",
      "B:437",
      "B:438",
      "B:439",
      "B:440",
      "B:441",
      "B:442",
      "B:443",
      "B:444",
      "B:445",
      "B:446",
      "B:447",
      "B:448",
      "B:449",
      "B:450",
      "B:451",
      "B:452",
      "B:453",
      "B:454",
      "B:455",
      "B:456",
      "B:457",
      "B:458",
      "B:459",
      "B:460",
      "B:461",
      "B:462",
      "B:463",
      "B:464",
      "B:465",
      "B:466",
      "B:467",
      "B:468",
      "B:469",
      "B:470",
      "B:471",
      "B:472",
      "B:473",
      "B:474",
      "B:475",
      "B:476",
      "B:477",
      "B:478",
      "B:479",
      "B:480",
      "B:481",
      "B:482",
      "B:483",
      "B:484",
      "B:485",
      "B:486",
      "B:487",
      "B:488",
      "B:489",
      "B:490",
      "B:491",
      "B:492",
      "B:493",
      "B:494",
      "B:495",
      "B:497",
      "B:498",
      "B:499",
      "B:500",
      "B:501",
      "B:502",
      "B:503",
      "B:504",
      "B:505",
      "B:506",
      "B:507",
      "B:508",
      "B:509",
      "B:510",
      "B:511",
      "B:512",
      "B:513",
      "B:514",
      "B:515",
      "B:516",
      "B:517",
      "B:518",
      "B:519",
      "B:520",
      "B:521",
      "B:522",
      "B:523",
      "B:524",
      "B:525",
      "B:526",
      "B:527",
      "B:528",
      "B:529",
      "B:530",
      "B:531",
      "B:532",
      "B:533",
      "B:534",
      "B:535",
      "B:536",
      "B:537",
      "B:538",
      "B:539",
      "B:540",
      "B:541",
      "B:542",
      "B:543",
      "B:544",
      "B:545",
      "B:546",
      "B:547",
      "B:548",
      "B:549",
      "B:550",
      "B:551",
      "B:552",
      "B:553",
      "B:554",
      "B:555",
      "B:556",
      "B:557",
      "B:558",
      "B:559",
      "B:560",
      "B:561",
      "B:562",
      "B:563",
      "B:564",
      "B:565",
      "B:566",
      "B:567",
      "B:568",
      "B:569",
      "B:570",
      "B:571",
      "B:572",
      "B:573",
      "B:574",
      "B:575",
      "B:576",
      "B:577",
      "B:578",
      "B:579",
      "B:580",
      "B:581",
      "B:582",
      "B:583",
      "B:584",
      "B:585",
      "B:586",
      "B:587",
      "B:588",
      "B:589",
      "B:590",
      "B:591",
      "B:592",
      "B:593",
      "B:594",
      "B:595",
      "B:596",
      "B:597",
      "B:598",
      "B:599",
      "B:600",
      "B:601",
      "B:602",
      "B:603",
      "B:604",
      "B:605",
      "B:606",
      "B:607",
      "B:608",
      "B:609",
      "B:610",
      "B:611",
      "B:612",
      "B:613",
      "B:614",
      "B:615",
      "B:616",
      "B:617",
      "B:618",
      "B:619",
      "B:620",
      "B:621",
      "B:622",
      "B:623",
      "B:624",
      "B:625",
      "B:626",
      "B:627",
      "B:628",
      "B:629",
      "B:630",
      "B:631",
      "B:632",
      "B:633",
      "B:634",
      "B:635",
      "B:636",
      "B:637",
      "B:638",
      "B:639",
      "B:640",
      "B:641",
      "B:642",
      "B:643",
      "B:644",
      "B:645",
      "B:646",
      "B:647",
      "B:648",
      "B:649",
      "B:650",
      "B:651",
      "B:652",
      "B:653"
    ],
    "B:497": [
      "A:429",
      "A:430",
      "A:431",
      "A:432",
      "A:433",
      "A:434",
      "A:435",
      "A:436",
      "A:437",
      "A:438",
      "A:439",
      "A:440",
      "A:441",
      "A:442",
      "A:443",
      "A:444",
      "A:445",
      "A:446",
      "A:447",
      "A:448",
      "A:449",
      "A:450",
      "A:451",
      "A:452",
      "A:453",
      "A:454",
      "A:455",
      "A:456",
      "A:457",
      "A:458",
      "A:459",
      "A:460",
      "A:461",
      "A:462",
      "A:463",
      "A:464",
      "A:465",
      "A:466",
      "A:467",
      "A:468",
      "A:469",
      "A:470",
      "A:471",
      "A:472",
      "A:473",
      "A:474",
      "A:475",
      "A:476",
      "A:477",
      "A:478",
      "A:479",
      "A:480",
      "A:481",
      "A:482",
      "A:483",
      "A:484",
      "A:485",
      "A:486",
      "A:487",
      "A:488",
      "A:489",
      "A:490",
      "A:491",
      "A:492",
      "A:493",
      "A:494",
      "A:495",
      "A:496",
      "A:497",
      "A:498",
      "A:499",
      "A:500",
      "A:501",
      "A:502",
      "A:503",
      "A:504",
      "A:505",
      "A:506",
      "A:507",
      "A:508",
      "A:509",
      "A:510",
      "A:511",
      "A:512",
      "A:513",
      "A:514",
      "A:515",
      "A:516",
      "A:517",
      "A:518",
      "A:519",
      "A:520",
      "A:521",
      "A:522",
      "A:523",
      "A:524",
      "A:525",
      "A:526",
      "A:527",
      "A:528",
      "A:529",
      "A:530",
      "A:531",
      "A:532",
      "A:533",
      "A:534",
      "A:535",
      "A:536",
      "A:537",
      "A:538",
      "A:539",
      "A:540",
      "A:541",
      "A:542",
      "A:543",
      "A:544",
      "A:545",
      "A:546",
      "A:547",
      "A:548",
      "A:549",
      "A:550",
      "A:551",
      "A:552",
      "A:553",
      "A:554",
      "A:555",
      "A:556",
      "A:557",
      "A:558",
      "A:559",
      "A:560",
      "A:561",
      "A:562",
      "A:563",
      "A:564",
      "A:565",
      "A:566",
      "A:567",
      "A:568",
      "A:569",
      "A:570",
      "A:571",
      "A:572",
      "A:573",
      "A:574",
      "A:575",
      "A:576",
      "A:577",
      "A:578",
      "A:579",
      "A:580",
      "A:581",
      "A:582",
      "A:583",
      "A:584",
      "A:585",
      "A:586",
      "A:587",
      "A:588",
      "A:589",
      "A:590",
      "A:591",
      "A:592",
      "A:593",
      "A:594",
      "A:595",
      "A:596",
      "A:597",
      "A:598",
      "A:599",
      "A:600",
      "A:601",
      "A:602",
      "A:603",
      "A:604",
      "A:605",
      "A:606",
      "A:607",
      "A:608",
      "A:609",
      "A:610",
      "A:611",
      "A:612",
      "A:613",
      "A:614",
      "A:615",
      "A:616",
      "A:617",
      "A:618",
      "A:619",
      "A:620",
      "A:621",
      "A:622",
      "A:623",
      "A:624",
      "A:625",
      "A:626",
      "A:627",
      "A:628",
      "A:629",
      "A:630",
      "A:631",
      "A:632",
      "A:633",
      "A:634",
      "A:635",
      "A:636",
      "A:637",
      "A:638",
      "A:639",
      "A:640",
      "A:641",
      "A:642",
      "A:643",
      "A:644",
      "B:429",
      "B:430",
      "B:431",
      "B:432",
      "B:433",
      "B:434",
      "B:435",
      "B:436",
      "B:437",
      "B:438",
      "B:439",
      "B:440",
      "B:441",
      "B:442",
      "B:443",
      "B:444",
      "B:445",
      "B:446",
      "B:447",
      "B:448",
      "B:449",
      "B:450",
      "B:451",
      "B:452",
      "B:453",
      "B:454",
      "B:455",
      "B:456",
      "B:457",
      "B:458",
      "B:459",
      "B:460",
      "B:461",
      "B:462",
      "B:463",
      "B:464",
      "B:465",
      "B:466",
      "B:467",
      "B:468",
      "B:469",
      "B:470",
      "B:471",
      "B:472",
      "B:473",
      "B:474",
      "B:475",
      "B:476",
      "B:477",
      "B:478",
      "B:479",
      "B:480",
      "B:481",
      "B:482",
      "B:483",
      "B:484",
      "B:485",
      "B:486",
      "B:487",
      "B:488",
      "B:489",
      "B:490",
      "B:491",
      "B:492",
      "B:493",
      "B:494",
      "B:495",
      "B:496",
      "B:498",
      "B:499",
      "B:500",
      "B:501",
      "B:502",
      "B:503",
      "B:504",
      "B:505",
      "B:506",
      "B:507",
      "B:508",
      "B:509",
      "B:510",
      "B:511",
      "B:512",
      "B:513",
      "B:514",
      "B:515",
      "B:516",
      "B:517",
      "B:518",
      "B:519",
      "B:520",
      "B:521",
      "B:522",
      "B:523",
      "B:524",
      "B:525",
      "B:526",
      "B:527",
      "B:528",
      "B:529",
      "B:530",
      "B:531",
      "B:532",
      "B:533",
      "B:534",
      "B:535",
      "B:536",
      "B:537",
      "B:538",
      "B:539",
      "B:540",
      "B:541",
      "B:542",
      "B:543",
      "B:544",
      "B:545",
      "B:546",
      "B:547",
      "B:548",
      "B:549",
      "B:550",
      "B:551",
      "B:552",
      "B:553",
      "B:554",
      "B:555",
      "B:556",
      "B:557",
      "B:558",
      "B:559",
      "B:560",
      "B:561",
      "B:562",
      "B:563",
      "B:564",
      "B:565",
      "B:566",
      "B:567",
      "B:568",
      "B:569",
      "B:570",
      "B:571",
      "B:572",
      "B:573",
      "B:574",
      "B:575",
      "B:576",
      "B:577",
      "B:578",
      "B:579",
      "B:580",
      "B:581",
      "B:582",
      "B:583",
      "B:584",
      "B:585",
      "B:586",
      "B:587",
      "B:588",
      "B:589",
      "B:590",
      "B:591",
      "B:592",
      "B:593",
      "B:594",
      "B:595",
      "B:596",
      "B:597",
      "B:598",
      "B:599",
      "B:600",
      "B:601",
      "B:602",
      "B:603",
      "B:604",
      "B:605",
      "B:606",
      "B:607",
      "B:608",
      "B:609",
      "B:610",
      "B:611",
      "B:612",
      "B:613",
      "B:614",
      "B:615",
      "B:616",
      "B:617",
      "B:618",
      "B:619",
      "B:620",
      "B:621",
      "B:622",
      "B:623",
      "B:624",
      "B:625",
      "B:626",
      "B:627",
      "B:628",
      "B:629",
      "B:630",
      "B:631",
      "B:632",
      "B:633",
      "B:634",
      "B:635",
      "B:636",
      "B:637",
      "B:638",
      "B:639",
      "B:640",
      "B:641",
      "B:642",
      "B:643",
      "B:644",
      "B:645",
      "B:646",
      "B:647",
      "B:648",
      "B:649",
      "B:650",
      "B:651",
      "B:652",
      "B:653"
    ],
    "B:498": [
      "A:429",
      "A:430",
      "A:431",
      "A:432",
      "A:433",
      "A:434",
      "A:435",
      "A:436",
      "A:437",
      "A:438",
      "A:439",
      "A:440",
      "A:441",
      "A:442",
      "A:443",
      "A:444",
      "A:445",
      "A:446",
      "A:447",
      "A:448",
      "A:449",
      "A:450",
      "A:451",
      "A:452",
      "A:453",
      "A:454",
      "A:455",
      "A:456",
      "A:457",
      "A:458",
      "A:459",
      "A:460",
      "A:461",
      "A:462",
      "A:463",
      "A:464",
      "A:465",
      "A:466",
      "A:467",
      "A:468",
      "A:469",
      "A:470",
      "A:471",
      "A:472",
      "A:473",
      "A:474",
      "A:475",
      "A:476",
      "A:477",
      "A:478",
      "A:479",
      "A:480",
      "A:481",
      "A:482",
      "A:483",
      "A:484",
      "A:485",
      "A:486",
      "A:487",
      "A:488",
      "A:489",
      "A:490",
      "A:491",
      "A:492",
      "A:493",
      "A:494",
      "A:495",
      "A:496",
      "A:497",
      "A:498",
      "A:499",
      "A:500",
      "A:501",
      "A:502",
      "A:503",
      "A:504",
      "A:505",
      "A:506",
      "A:507",
      "A:508",
      "A:509",
      "A:510",
      "A:511",
      "A:512",
      "A:513",
      "A:514",
      "A:515",
      "A:516",
      "A:517",
      "A:518",
      "A:519",
      "A:520",
      "A:521",
      "A:522",
      "A:523",
      "A:524",
      "A:525",
      "A:526",
      "A:527",
      "A:528",
      "A:529",
      "A:530",
      "A:531",
      "A:532",
      "A:533",
      "A:534",
      "A:535",
      "A:536",
      "A:537",
      "A:538",
      "A:539",
      "A:540",
      "A:541",
      "A:542",
      "A:543",
      "A:544",
      "A:545",
      "A:546",
      "A:547",
      "A:548",
      "A:549",
      "A:550",
      "A:551",
      "A:552",
      "A:553",
      "A:554",
      "A:555",
      "A:556",
      "A:557",
      "A:558",
      "A:559",
      "A:560",
      "A:561",
      "A:562",
      "A:563",
      "A:564",
      "A:565",
      "A:566",
      "A:567",
      "A:568",
      "A:569",
      "A:570",
      "A:571",
      "A:572",
      "A:573",
      "A:574",
      "A:575",
      "A:576",
      "A:577",
      "A:578",
      "A:579",
      "A:580",
      "A:581",
      "A:582",
      "A:583",
      "A:584",
      "A:585",
      "A:586",
      "A:587",
      "A:588",
      "A:589",
      "A:590",
      "A:591",
      "A:592",
      "A:593",
      "A:594",
      "A:595",
      "A:596",
      "A:597",
      "A:598",
      "A:599",
      "A:600",
      "A:601",
      "A:602",
      "A:603",
      "A:604",
      "A:605",
      "A:606",
      "A:607",
      "A:608",
      "A:609",
      "A:610",
      "A:611",
      "A:612",
      "A:613",
      "A:614",
      "A:615",
      "A:616",
      "A:617",
      "A:618",
      "A:619",
      "A:620",
      "A:621",
      "A:622",
      "A:623",
      "A:624",
      "A:625",
      "A:626",
      "A:627",
      "A:628",
      "A:629",
      "A:630",
      "A:631",
      "A:632",
      "A:633",
      "A:634",
      "A:635",
      "A:636",
      "A:637",
      "A:638",
      "A:639",
      "A:640",
      "A:641",
      "A:642",
      "A:643",
      "A:644",
      "B:429",
      "B:430",
      "B:431",
      "B:432",
      "B:433",
      "B:434",
      "B:435",
      "B:436",
      "B:437",
      "B:438",
      "B:439",
      "B:440",
      "B:441",
      "B:442",
      "B:443",
      "B:444",
      "B:445",
      "B:446",
      "B:447",
      "B:448",
      "B:449",
      "B:450",
      "B:451",
      "B:452",
      "B:453",
      "B:454",
      "B:455",
      "B:456",
      "B:457",
      "B:458",
      "B:459",
      "B:460",
      "B:461",
      "B:462",
      "B:463",
      "B:464",
      "B:465",
      "B:466",
      "B:467",
      "B:468",
      "B:469",
      "B:470",
      "B:471",
      "B:472",
      "B:473",
      "B:474",
      "B:475",
      "B:476",
      "B:477",
      "B:478",
      "B:479",
      "B:480",
      "B:481",
      "B:482",
      "B:483",
      "B:484",
      "B:485",
      "B:486",
      "B:487",
      "B:488",
      "B:489",
      "B:490",
      "B:491",
      "B:492",
      "B:493",
      "B:494",
      "B:495",
      "B:496",
      "B:497",
      "B:499",
      "B:500",
      "B:501",
      "B:502",
      "B:503",
      "B:504",
      "B:505",
      "B:506",
      "B:507",
      "B:508",
      "B:509",
      "B:510",
      "B:511",
      "B:512",
      "B:513",
      "B:514",
      "B:515",
      "B:516",
      "B:517",
      "B:518",
      "B:519",
      "B:520",
      "B:521",
      "B:522",
      "B:523",
      "B:524",
      "B:525",
      "B:526",
      "B:527",
      "B:528",
      "B:529",
      "B:530",
      "B:531",
      "B:532",
      "B:533",
      "B:534",
      "B:535",
      "B:536",
      "B:537",
      "B:538",
      "B:539",
      "B:540",
      "B:541",
      "B:542",
      "B:543",
      "B:544",
      "B:545",
      "B:546",
      "B:547",
      "B:548",
      "B:549",
      "B:550",
      "B:551",
      "B:552",
      "B:553",
      "B:554",
      "B:555",
      "B:556",
      "B:557",
      "B:558",
      "B:559",
      "B:560",
      "B:561",
      "B:562",
      "B:563",
      "B:564",
      "B:565",
      "B:566",
      "B:567",
      "B:568",
      "B:569",
      "B:570",
      "B:571",
      "B:572",
      "B:573",
      "B:574",
      "B:575",
      "B:576",
      "B:577",
      "B:578",
      "B:579",
      "B:580",
      "B:581",
      "B:582",
      "B:583",
      "B:584",
      "B:585",
      "B:586",
      "B:587",
      "B:588",
      "B:589",
      "B:590",
      "B:591",
      "B:592",
      "B:593",
      "B:594",
      "B:595",
      "B:596",
      "B:597",
      "B:598",
      "B:599",
      "B:600",
      "B:601",
      "B:602",
      "B:603",
      "B:604",
      "B:605",
      "B:606",
      "B:607",
      "B:608",
      "B:609",
      "B:610",
      "B:611",
      "B:612",
      "B:613",
      "B:614",
      "B:615",
      "B:616",
      "B:617",
      "B:618",
      "B:619",
      "B:620",
      "B:621",
      "B:622",
      "B:623",
      "B:624",
      "B:625",
      "B:626",
      "B:627",
      "B:628",
      "B:629",
      "B:630",
      "B:631",
      "B:632",
      "B:633",
      "B:634",
      "B:635",
      "B:636",
      "B:637",
      "B:638",
      "B:639",
      "B:640",
      "B:641",
      "B:642",
      "B:643",
      "B:644",
      "B:645",
      "B:646",
      "B:647",
      "B:648",
      "B:649",
      "B:650",
      "B:651",
      "B:652",
      "B:653"
    ],
    "B:499": [
      "A:429",
      "A:430",
      "A:431",
      "A:432",
      "A:433",
      "A:434",
      "A:435",
      "A:436",
      "A:437",
      "A:438",
      "A:439",
      "A:440",
      "A:441",
      "A:442",
      "A:443",
      "A:444",
      "A:445",
      "A:446",
      "A:447",
      "A:448",
      "A:449",
      "A:450",
      "A:451",
      "A:452",
      "A:453",
      "A:454",
      "A:455",
      "A:456",
      "A:457",
      "A:458",
      "A:459",
      "A:460",
      "A:461",
      "A:462",
      "A:463",
      "A:464",
      "A:465",
      "A:466",
      "A:467",
      "A:468",
      "A:469",
      "A:470",
      "A:471",
      "A:472",
      "A:473",
      "A:474",
      "A:475",
      "A:476",
      "A:477",
      "A:478",
      "A:479",
      "A:480",
      "A:481",
      "A:482",
      "A:483",
      "A:484",
      "A:485",
      "A:486",
      "A:487",
      "A:488",
      "A:489",
      "A:490",
      "A:491",
      "A:492",
      "A:493",
      "A:494",
      "A:495",
      "A:496",
      "A:497",
      "A:498",
      "A:499",
      "A:500",
      "A:501",
      "A:502",
      "A:503",
      "A:504",
      "A:505",
      "A:506",
      "A:507",
      "A:508",
      "A:509",
      "A:510",
      "A:511",
      "A:512",
      "A:513",
      "A:514",
      "A:515",
      "A:516",
      "A:517",
      "A:518",
      "A:519",
      "A:520",
      "A:521",
      "A:522",
      "A:523",
      "A:524",
      "A:525",
      "A:526",
      "A:527",
      "A:528",
      "A:529",
      "A:530",
      "A:531",
      "A:532",
      "A:533",
      "A:534",
      "A:535",
      "A:536",
      "A:537",
      "A:538",
      "A:539",
      "A:540",
      "A:541",
      "A:542",
      "A:543",
      "A:544",
      "A:545",
      "A:546",
      "A:547",
      "A:548",
      "A:549",
      "A:550",
      "A:551",
      "A:552",
      "A:553",
      "A:554",
      "A:555",
      "A:556",
      "A:557",
      "A:558",
      "A:559",
      "A:560",
      "A:561",
      "A:562",
      "A:563",
      "A:564",
      "A:565",
      "A:566",
      "A:567",
      "A:568",
      "A:569",
      "A:570",
      "A:571",
      "A:572",
      "A:573",
      "A:574",
      "A:575",
      "A:576",
      "A:577",
      "A:578",
      "A:579",
      "A:580",
      "A:581",
      "A:582",
      "A:583",
      "A:584",
      "A:585",
      "A:586",
      "A:587",
      "A:588",
      "A:589",
      "A:590",
      "A:591",
      "A:592",
      "A:593",
      "A:594",
      "A:595",
      "A:596",
      "A:597",
      "A:598",
      "A:599",
      "A:600",
      "A:601",
      "A:602",
      "A:603",
      "A:604",
      "A:605",
      "A:606",
      "A:607",
      "A:608",
      "A:609",
      "A:610",
      "A:611",
      "A:612",
      "A:613",
      "A:614",
      "A:615",
      "A:616",
      "A:617",
      "A:618",
      "A:619",
      "A:620",
      "A:621",
      "A:622",
      "A:623",
      "A:624",
      "A:625",
      "A:626",
      "A:627",
      "A:628",
      "A:629",
      "A:630",
      "A:631",
      "A:632",
      "A:633",
      "A:634",
      "A:635",
      "A:636",
      "A:637",
      "A:638",
      "A:639",
      "A:640",
      "A:641",
      "A:642",
      "A:643",
      "A:644",
      "B:429",
      "B:430",
      "B:431",
      "B:432",
      "B:433",
      "B:434",
      "B:435",
      "B:436",
      "B:437",
      "B:438",
      "B:439",
      "B:440",
      "B:441",
      "B:442",
      "B:443",
      "B:444",
      "B:445",
      "B:446",
      "B:447",
      "B:448",
      "B:449",
      "B:450",
      "B:451",
      "B:452",
      "B:453",
      "B:454",
      "B:455",
      "B:456",
      "B:457",
      "B:458",
      "B:459",
      "B:460",
      "B:461",
      "B:462",
      "B:463",
      "B:464",
      "B:465",
      "B:466",
      "B:467",
      "B:468",
      "B:469",
      "B:470",
      "B:471",
      "B:472",
      "B:473",
      "B:474",
      "B:475",
      "B:476",
      "B:477",
      "B:478",
      "B:479",
      "B:480",
      "B:481",
      "B:482",
      "B:483",
      "B:484",
      "B:485",
      "B:486",
      "B:487",
      "B:488",
      "B:489",
      "B:490",
      "B:491",
      "B:492",
      "B:493",
      "B:494",
      "B:495",
      "B:496",
      "B:497",
      "B:498",
      "B:500",
      "B:501",
      "B:502",
      "B:503",
      "B:504",
      "B:505",
      "B:506",
      "B:507",
      "B:508",
      "B:509",
      "B:510",
      "B:511",
      "B:512",
      "B:513",
      "B:514",
      "B:515",
      "B:516",
      "B:517",
      "B:518",
      "B:519",
      "B:520",
      "B:521",
      "B:522",
      "B:523",
      "B:524",
      "B:525",
      "B:526",
      "B:527",
      "B:528",
      "B:529",
      "B:530",
      "B:531",
      "B:532",
      "B:533",
      "B:534",
      "B:535",
      "B:536",
      "B:537",
      "B:538",
      "B:539",
      "B:540",
      "B:541",
      "B:542",
      "B:543",
      "B:544",
      "B:545",
      "B:546",
      "B:547",
      "B:548",
      "B:549",
      "B:550",
      "B:551",
      "B:552",
      "B:553",
      "B:554",
      "B:555",
      "B:556",
      "B:557",
      "B:558",
      "B:559",
      "B:560",
      "B:561",
      "B:562",
      "B:563",
      "B:564",
      "B:565",
      "B:566",
      "B:567",
      "B:568",
      "B:569",
      "B:570",
      "B:571",
      "B:572",
      "B:573",
      "B:574",
      "B:575",
      "B:576",
      "B:577",
      "B:578",
      "B:579",
      "B:580",
      "B:581",
      "B:582",
      "B:583",
      "B:584",
      "B:585",
      "B:586",
      "B:587",
      "B:588",
      "B:589",
      "B:590",
      "B:591",
      "B:592",
      "B:593",
      "B:594",
      "B:595",
      "B:596",
      "B:597",
      "B:598",
      "B:599",
      "B:600",
      "B:601",
      "B:602",
      "B:603",
      "B:604",
      "B:605",
      "B:606",
      "B:607",
      "B:608",
      "B:609",
      "B:610",
      "B:611",
      "B:612",
      "B:613",
      "B:614",
      "B:615",
      "B:616",
      "B:617",
      "B:618",
      "B:619",
      "B:620",
      "B:621",
      "B:622",
      "B:623",
      "B:624",
      "B:625",
      "B:626",
      "B:627",
      "B:628",
      "B:629",
      "B:630",
      "B:631",
      "B:632",
      "B:633",
      "B:634",
      "B:635",
      "B:636",
      "B:637",
      "B:638",
      "B:639",
      "B:640",
      "B:641",
      "B:642",
      "B:643",
      "B:644",
      "B:645",
      "B:646",
      "B:647",
      "B:648",
      "B:649",
      "B:650",
      "B:651",
      "B:652",
      "B:653"
    ],
    "B:500": [
      "A:429",
      "A:430",
      "A:431",
      "A:432",
      "A:433",
      "A:434",
      "A:435",
      "A:436",
      "A:437",
      "A:438",
      "A:439",
      "A:440",
      "A:441",
      "A:442",
      "A:443",
      "A:444",
      "A:445",
      "A:446",
      "A:447",
      "A:448",
      "A:449",
      "A:450",
      "A:451",
      "A:452",
      "A:453",
      "A:454",
      "A:455",
      "A:456",
      "A:457",
      "A:458",
      "A:459",
      "A:460",
      "A:461",
      "A:462",
      "A:463",
      "A:464",
      "A:465",
      "A:466",
      "A:467",
      "A:468",
      "A:469",
      "A:470",
      "A:471",
      "A:472",
      "A:473",
      "A:474",
      "A:475",
      "A:476",
      "A:477",
      "A:478",
      "A:479",
      "A:480",
      "A:481",
      "A:482",
      "A:483",
      "A:484",
      "A:485",
      "A:486",
      "A:487",
      "A:488",
      "A:489",
      "A:490",
      "A:491",
      "A:492",
      "A:493",
      "A:494",
      "A:495",
      "A:496",
      "A:497",
      "A:498",
      "A:499",
      "A:500",
      "A:501",
      "A:502",
      "A:503",
      "A:504",
      "A:505",
      "A:506",
      "A:507",
      "A:508",
      "A:509",
      "A:510",
      "A:511",
      "A:512",
      "A:513",
      "A:514",
      "A:515",
      "A:516",
      "A:517",
      "A:518",
      "A:519",
      "A:520",
      "A:521",
      "A:522",
      "A:523",
      "A:524",
      "A:525",
      "A:526",
      "A:527",
      "A:528",
      "A:529",
      "A:530",
      "A:531",
      "A:532",
      "A:533",
      "A:534",
      "A:535",
      "A:536",
      "A:537",
      "A:538",
      "A:539",
      "A:540",
      "A:541",
      "A:542",
      "A:543",
      "A:544",
      "A:545",
      "A:546",
      "A:547",
      "A:548",
      "A:549",
      "A:550",
      "A:551",
      "A:552",
      "A:553",
      "A:554",
      "A:555",
      "A:556",
      "A:557",
      "A:558",
      "A:559",
      "A:560",
      "A:561",
      "A:562",
      "A:563",
      "A:564",
      "A:565",
      "A:566",
      "A:567",
      "A:568",
      "A:569",
      "A:570",
      "A:571",
      "A:572",
      "A:573",
      "A:574",
      "A:575",
      "A:576",
      "A:577",
      "A:578",
      "A:579",
      "A:580",
      "A:581",
      "A:582",
      "A:583",
      "A:584",
      "A:585",
      "A:586",
      "A:587",
      "A:588",
      "A:589",
      "A:590",
      "A:591",
      "A:592",
      "A:593",
      "A:594",
      "A:595",
      "A:596",
      "A:597",
      "A:598",
      "A:599",
      "A:600",
      "A:601",
      "A:602",
      "A:603",
      "A:604",
      "A:605",
      "A:606",
      "A:607",
      "A:608",
      "A:609",
      "A:610",
      "A:611",
      "A:612",
      "A:613",
      "A:614",
      "A:615",
      "A:616",
      "A:617",
      "A:618",
      "A:619",
      "A:620",
      "A:621",
      "A:622",
      "A:623",
      "A:624",
      "A:625",
      "A:626",
      "A:627",
      "A:628",
      "A:629",
      "A:630",
      "A:631",
      "A:632",
      "A:633",
      "A:634",
      "A:635",
      "A:636",
      "A:637",
      "A:638",
      "A:639",
      "A:640",
      "A:641",
      "A:642",
      "A:643",
      "A:644",
      "B:429",
      "B:430",
      "B:431",
      "B:432",
      "B:433",
      "B:434",
      "B:435",
      "B:436",
      "B:437",
      "B:438",
      "B:439",
      "B:440",
      "B:441",
      "B:442",
      "B:443",
      "B:444",
      "B:445",
      "B:446",
      "B:447",
      "B:448",
      "B:449",
      "B:450",
      "B:451",
      "B:452",
      "B:453",
      "B:454",
      "B:455",
      "B:456",
      "B:457",
      "B:458",
      "B:459",
      "B:460",
      "B:461",
      "B:462",
      "B:463",
      "B:464",
      "B:465",
      "B:466",
      "B:467",
      "B:468",
      "B:469",
      "B:470",
      "B:471",
      "B:472",
      "B:473",
      "B:474",
      "B:475",
      "B:476",
      "B:477",
      "B:478",
      "B:479",
      "B:480",
      "B:481",
      "B:482",
      "B:483",
      "B:484",
      "B:485",
      "B:486",
      "B:487",
      "B:488",
      "B:489",
      "B:490",
      "B:491",
      "B:492",
      "B:493",
      "B:494",
      "B:495",
      "B:496",
      "B:497",
      "B:498",
      "B:499",
      "B:501",
      "B:502",
      "B:503",
      "B:504",
      "B:505",
      "B:506",
      "B:507",
      "B:508",
      "B:509",
      "B:510",
      "B:511",
      "B:512",
      "B:513",
      "B:514",
      "B:515",
      "B:516",
      "B:517",
      "B:518",
      "B:519",
      "B:520",
      "B:521",
      "B:522",
      "B:523",
      "B:524",
      "B:525",
      "B:526",
      "B:527",
      "B:528",
      "B:529",
      "B:530",
      "B:531",
      "B:532",
      "B:533",
      "B:534",
      "B:535",
      "B:536",
      "B:537",
      "B:538",
      "B:539",
      "B:540",
      "B:541",
      "B:542",
      "B:543",
      "B:544",
      "B:545",
      "B:546",
      "B:547",
      "B:548",
      "B:549",
      "B:550",
      "B:551",
      "B:552",
      "B:553",
      "B:554",
      "B:555",
      "B:556",
      "B:557",
      "B:558",
      "B:559",
      "B:560",
      "B:561",
      "B:562",
      "B:563",
      "B:564",
      "B:565",
      "B:566",
      "B:567",
      "B:568",
      "B:569",
      "B:570",
      "B:571",
      "B:572",
      "B:573",
      "B:574",
      "B:575",
      "B:576",
      "B:577",
      "B:578",
      "B:579",
      "B:580",
      "B:581",
      "B:582",
      "B:583",
      "B:584",
      "B:585",
      "B:586",
      "B:587",
      "B:588",
      "B:589",
      "B:590",
      "B:591",
      "B:592",
      "B:593",
      "B:594",
      "B:595",
      "B:596",
      "B:597",
      "B:598",
      "B:599",
      "B:600",
      "B:601",
      "B:602",
      "B:603",
      "B:604",
      "B:605",
      "B:606",
      "B:607",
      "B:608",
      "B:609",
      "B:610",
      "B:611",
      "B:612",
      "B:613",
      "B:614",
      "B:615",
      "B:616",
      "B:617",
      "B:618",
      "B:619",
      "B:620",
      "B:621",
      "B:622",
      "B:623",
      "B:624",
      "B:625",
      "B:626",
      "B:627",
      "B:628",
      "B:629",
      "B:630",
      "B:631",
      "B:632",
      "B:633",
      "B:634",
      "B:635",
      "B:636",
      "B:637",
      "B:638",
      "B:639",
      "B:640",
      "B:641",
      "B:642",
      "B:643",
      "B:644",
      "B:645",
      "B:646",
      "B:647",
      "B:648",
      "B:649",
      "B:650",
      "B:651",
      "B:652",
      "B:653"
    ],
    "B:501": [
      "A:429",
      "A:430",
      "A:431",
      "A:432",
      "A:433",
      "A:434",
      "A:435",
      "A:436",
      "A:437",
      "A:438",
      "A:439",
      "A:440",
      "A:441",
      "A:442",
      "A:443",
      "A:444",
      "A:445",
      "A:446",
      "A:447",
      "A:448",
      "A:449",
      "A:450",
      "A:451",
      "A:452",
      "A:453",
      "A:454",
      "A:455",
      "A:456",
      "A:457",
      "A:458",
      "A:459",
      "A:460",
      "A:461",
      "A:462",
      "A:463",
      "A:464",
      "A:465",
      "A:466",
      "A:467",
      "A:468",
      "A:469",
      "A:470",
      "A:471",
      "A:472",
      "A:473",
      "A:474",
      "A:475",
      "A:476",
      "A:477",
      "A:478",
      "A:479",
      "A:480",
      "A:481",
      "A:482",
      "A:483",
      "A:484",
      "A:485",
      "A:486",
      "A:487",
      "A:488",
      "A:489",
      "A:490",
      "A:491",
      "A:492",
      "A:493",
      "A:494",
      "A:495",
      "A:496",
      "A:497",
      "A:498",
      "A:499",
      "A:500",
      "A:501",
      "A:502",
      "A:503",
      "A:504",
      "A:505",
      "A:506",
      "A:507",
      "A:508",
      "A:509",
      "A:510",
      "A:511",
      "A:512",
      "A:513",
      "A:514",
      "A:515",
      "A:516",
      "A:517",
      "A:518",
      "A:519",
      "A:520",
      "A:521",
      "A:522",
      "A:523",
      "A:524",
      "A:525",
      "A:526",
      "A:527",
      "A:528",
      "A:529",
      "A:530",
      "A:531",
      "A:532",
      "A:533",
      "A:534",
      "A:535",
      "A:536",
      "A:537",
      "A:538",
      "A:539",
      "A:540",
      "A:541",
      "A:542",
      "A:543",
      "A:544",
      "A:545",
      "A:546",
      "A:547",
      "A:548",
      "A:549",
      "A:550",
      "A:551",
      "A:552",
      "A:553",
      "A:554",
      "A:555",
      "A:556",
      "A:557",
      "A:558",
      "A:559",
      "A:560",
      "A:561",
      "A:562",
      "A:563",
      "A:564",
      "A:565",
      "A:566",
      "A:567",
      "A:568",
      "A:569",
      "A:570",
      "A:571",
      "A:572",
      "A:573",
      "A:574",
      "A:575",
      "A:576",
      "A:577",
      "A:578",
      "A:579",
      "A:580",
      "A:581",
      "A:582",
      "A:583",
      "A:584",
      "A:585",
      "A:586",
      "A:587",
      "A:588",
      "A:589",
      "A:590",
      "A:591",
      "A:592",
      "A:593",
      "A:594",
      "A:595",
      "A:596",
      "A:597",
      "A:598",
      "A:599",
      "A:600",
      "A:601",
      "A:602",
      "A:603",
      "A:604",
      "A:605",
      "A:606",
      "A:607",
      "A:608",
      "A:609",
      "A:610",
      "A:611",
      "A:612",
      "A:613",
      "A:614",
      "A:615",
      "A:616",
      "A:617",
      "A:618",
      "A:619",
      "A:620",
      "A:621",
      "A:622",
      "A:623",
      "A:624",
      "A:625",
      "A:626",
      "A:627",
      "A:628",
      "A:629",
      "A:630",
      "A:631",
      "A:632",
      "A:633",
      "A:634",
      "A:635",
      "A:636",
      "A:637",
      "A:638",
      "A:639",
      "A:640",
      "A:641",
      "A:642",
      "A:643",
      "A:644",
      "B:429",
      "B:430",
      "B:431",
      "B:432",
      "B:433",
      "B:434",
      "B:435",
      "B:436",
      "B:437",
      "B:438",
      "B:439",
      "B:440",
      "B:441",
      "B:442",
      "B:443",
      "B:444",
      "B:445",
      "B:446",
      "B:447",
      "B:448",
      "B:449",
      "B:450",
      "B:451",
      "B:452",
      "B:453",
      "B:454",
      "B:455",
      "B:456",
      "B:457",
      "B:458",
      "B:459",
      "B:460",
      "B:461",
      "B:462",
      "B:463",
      "B:464",
      "B:465",
      "B:466",
      "B:467",
      "B:468",
      "B:469",
      "B:470",
      "B:471",
      "B:472",
      "B:473",
      "B:474",
      "B:475",
      "B:476",
      "B:477",
      "B:478",
      "B:479",
      "B:480",
      "B:481",
      "B:482",
      "B:483",
      "B:484",
      "B:485",
      "B:486",
      "B:487",
      "B:488",
      "B:489",
      "B:490",
      "B:491",
      "B:492",
      "B:493",
      "B:494",
      "B:495",
      "B:496",
      "B:497",
      "B:498",
      "B:499",
      "B:500",
      "B:502",
      "B:503",
      "B:504",
      "B:505",
      "B:506",
      "B:507",
      "B:508",
      "B:509",
      "B:510",
      "B:511",
      "B:512",
      "B:513",
      "B:514",
      "B:515",
      "B:516",
      "B:517",
      "B:518",
      "B:519",
      "B:520",
      "B:521",
      "B:522",
      "B:523",
      "B:524",
      "B:525",
      "B:526",
      "B:527",
      "B:528",
      "B:529",
      "B:530",
      "B:531",
      "B:532",
      "B:533",
      "B:534",
      "B:535",
      "B:536",
      "B:537",
      "B:538",
      "B:539",
      "B:540",
      "B:541",
      "B:542",
      "B:543",
      "B:544",
      "B:545",
      "B:546",
      "B:547",
      "B:548",
      "B:549",
      "B:550",
      "B:551",
      "B:552",
      "B:553",
      "B:554",
      "B:555",
      "B:556",
      "B:557",
      "B:558",
      "B:559",
      "B:560",
      "B:561",
      "B:562",
      "B:563",
      "B:564",
      "B:565",
      "B:566",
      "B:567",
      "B:568",
      "B:569",
      "B:570",
      "B:571",
      "B:572",
      "B:573",
      "B:574",
      "B:575",
      "B:576",
      "B:577",
      "B:578",
      "B:579",
      "B:580",
      "B:581",
      "B:582",
      "B:583",
      "B:584",
      "B:585",
      "B:586",
      "B:587",
      "B:588",
      "B:589",
      "B:590",
      "B:591",
      "B:592",
      "B:593",
      "B:594",
      "B:595",
      "B:596",
      "B:597",
      "B:598",
      "B:599",
      "B:600",
      "B:601",
      "B:602",
      "B:603",
      "B:604",
      "B:605",
      "B:606",
      "B:607",
      "B:608",
      "B:609",
      "B:610",
      "B:611",
      "B:612",
      "B:613",
      "B:614",
      "B:615",
      "B:616",
      "B:617",
      "B:618",
      "B:619",
      "B:620",
      "B:621",
      "B:622",
      "B:623",
      "B:624",
      "B:625",
      "B:626",
      "B:627",
      "B:628",
      "B:629",
      "B:630",
      "B:631",
      "B:632",
      "B:633",
      "B:634",
      "B:635",
      "B:636",
      "B:637",
      "B:638",
      "B:639",
      "B:640",
      "B:641",
      "B:642",
      "B:643",
      "B:644",
      "B:645",
      "B:646",
      "B:647",
      "B:648",
      "B:649",
      "B:650",
      "B:651",
      "B:652",
      "B:653"
    ],
    "B:502": [
      "A:429",
      "A:430",
      "A:431",
      "A:432",
      "A:433",
      "A:434",
      "A:435",
      "A:436",
      "A:437",
      "A:438",
      "A:439",
      "A:440",
      "A:441",
      "A:442",
      "A:443",
      "A:444",
      "A:445",
      "A:446",
      "A:447",
      "A:448",
      "A:449",
      "A:450",
      "A:451",
      "A:452",
      "A:453",
      "A:454",
      "A:455",
      "A:456",
      "A:457",
      "A:458",
      "A:459",
      "A:460",
      "A:461",
      "A:462",
      "A:463",
      "A:464",
      "A:465",
      "A:466",
      "A:467",
      "A:468",
      "A:469",
      "A:470",
      "A:471",
      "A:472",
      "A:473",
      "A:474",
      "A:475",
      "A:476",
      "A:477",
      "A:478",
      "A:479",
      "A:480",
      "A:481",
      "A:482",
      "A:483",
      "A:484",
      "A:485",
      "A:486",
      "A:487",
      "A:488",
      "A:489",
      "A:490",
      "A:491",
      "A:492",
      "A:493",
      "A:494",
      "A:495",
      "A:496",
      "A:497",
      "A:498",
      "A:499",
      "A:500",
      "A:501",
      "A:502",
      "A:503",
      "A:504",
      "A:505",
      "A:506",
      "A:507",
      "A:508",
      "A:509",
      "A:510",
      "A:511",
      "A:512",
      "A:513",
      "A:514",
      "A:515",
      "A:516",
      "A:517",
      "A:518",
      "A:519",
      "A:520",
      "A:521",
      "A:522",
      "A:523",
      "A:524",
      "A:525",
      "A:526",
      "A:527",
      "A:528",
      "A:529",
      "A:530",
      "A:531",
      "A:532",
      "A:533",
      "A:534",
      "A:535",
      "A:536",
      "A:537",
      "A:538",
      "A:539",
      "A:540",
      "A:541",
      "A:542",
      "A:543",
      "A:544",
      "A:545",
      "A:546",
      "A:547",
      "A:548",
      "A:549",
      "A:550",
      "A:551",
      "A:552",
      "A:553",
      "A:554",
      "A:555",
      "A:556",
      "A:557",
      "A:558",
      "A:559",
      "A:560",
      "A:561",
      "A:562",
      "A:563",
      "A:564",
      "A:565",
      "A:566",
      "A:567",
      "A:568",
      "A:569",
      "A:570",
      "A:571",
      "A:572",
      "A:573",
      "A:574",
      "A:575",
      "A:576",
      "A:577",
      "A:578",
      "A:579",
      "A:580",
      "A:581",
      "A:582",
      "A:583",
      "A:584",
      "A:585",
      "A:586",
      "A:587",
      "A:588",
      "A:589",
      "A:590",
      "A:591",
      "A:592",
      "A:593",
      "A:594",
      "A:595",
      "A:596",
      "A:597",
      "A:598",
      "A:599",
      "A:600",
      "A:601",
      "A:602",
      "A:603",
      "A:604",
      "A:605",
      "A:606",
      "A:607",
      "A:608",
      "A:609",
      "A:610",
      "A:611",
      "A:612",
      "A:613",
      "A:614",
      "A:615",
      "A:616",
      "A:617",
      "A:618",
      "A:619",
      "A:620",
      "A:621",
      "A:622",
      "A:623",
      "A:624",
      "A:625",
      "A:626",
      "A:627",
      "A:628",
      "A:629",
      "A:630",
      "A:631",
      "A:632",
      "A:633",
      "A:634",
      "A:635",
      "A:636",
      "A:637",
      "A:638",
      "A:639",
      "A:640",
      "A:641",
      "A:642",
      "A:643",
      "A:644",
      "B:429",
      "B:430",
      "B:431",
      "B:432",
      "B:433",
      "B:434",
      "B:435",
      "B:436",
      "B:437",
      "B:438",
      "B:439",
      "B:440",
      "B:441",
      "B:442",
      "B:443",
      "B:444",
      "B:445",
      "B:446",
      "B:447",
      "B:448",
      "B:449",
      "B:450",
      "B:451",
      "B:452",
      "B:453",
      "B:454",
      "B:455",
      "B:456",
      "B:457",
      "B:458",
      "B:459",
      "B:460",
      "B:461",
      "B:462",
      "B:463",
      "B:464",
      "B:465",
      "B:466",
      "B:467",
      "B:468",
      "B:469",
      "B:470",
      "B:471",
      "B:472",
      "B:473",
      "B:474",
      "B:475",
      "B:476",
      "B:477",
      "B:478",
      "B:479",
      "B:480",
      "B:481",
      "B:482",
      "B:483",
      "B:484",
      "B:485",
      "B:486",
      "B:487",
      "B:488",
      "B:489",
      "B:490",
      "B:491",
      "B:492",
      "B:493",
      "B:494",
      "B:495",
      "B:496",
      "B:497",
      "B:498",
      "B:499",
      "B:500",
      "B:501",
      "B:503",
      "B:504",
      "B:505",
      "B:506",
      "B:507",
      "B:508",
      "B:509",
      "B:510",
      "B:511",
      "B:512",
      "B:513",
      "B:514",
      "B:515",
      "B:516",
      "B:517",
      "B:518",
      "B:519",
      "B:520",
      "B:521",
      "B:522",
      "B:523",
      "B:524",
      "B:525",
      "B:526",
      "B:527",
      "B:528",
      "B:529",
      "B:530",
      "B:531",
      "B:532",
      "B:533",
      "B:534",
      "B:535",
      "B:536",
      "B:537",
      "B:538",
      "B:539",
      "B:540",
      "B:541",
      "B:542",
      "B:543",
      "B:544",
      "B:545",
      "B:546",
      "B:547",
      "B:548",
      "B:549",
      "B:550",
      "B:551",
      "B:552",
      "B:553",
      "B:554",
      "B:555",
      "B:556",
      "B:557",
      "B:558",
      "B:559",
      "B:560",
      "B:561",
      "B:562",
      "B:563",
      "B:564",
      "B:565",
      "B:566",
      "B:567",
      "B:568",
      "B:569",
      "B:570",
      "B:571",
      "B:572",
      "B:573",
      "B:574",
      "B:575",
      "B:576",
      "B:577",
      "B:578",
      "B:579",
      "B:580",
      "B:581",
      "B:582",
      "B:583",
      "B:584",
      "B:585",
      "B:586",
      "B:587",
      "B:588",
      "B:589",
      "B:590",
      "B:591",
      "B:592",
      "B:593",
      "B:594",
      "B:595",
      "B:596",
      "B:597",
      "B:598",
      "B:599",
      "B:600",
      "B:601",
      "B:602",
      "B:603",
      "B:604",
      "B:605",
      "B:606",
      "B:607",
      "B:608",
      "B:609",
      "B:610",
      "B:611",
      "B:612",
      "B:613",
      "B:614",
      "B:615",
      "B:616",
      "B:617",
      "B:618",
      "B:619",
      "B:620",
      "B:621",
      "B:622",
      "B:623",
      "B:624",
      "B:625",
      "B:626",
      "B:627",
      "B:628",
      "B:629",
      "B:630",
      "B:631",
      "B:632",
      "B:633",
      "B:634",
      "B:635",
      "B:636",
      "B:637",
      "B:638",
      "B:639",
      "B:640",
      "B:641",
      "B:642",
      "B:643",
      "B:644",
      "B:645",
      "B:646",
      "B:647",
      "B:648",
      "B:649",
      "B:650",
      "B:651",
      "B:652",
      "B:653"
    ],
    "B:503": [
      "A:429",
      "A:430",
      "A:431",
      "A:432",
      "A:433",
      "A:434",
      "A:435",
      "A:436",
      "A:437",
      "A:438",
      "A:439",
      "A:440",
      "A:441",
      "A:442",
      "A:443",
      "A:444",
      "A:445",
      "A:446",
      "A:447",
      "A:448",
      "A:449",
      "A:450",
      "A:451",
      "A:452",
      "A:453",
      "A:454",
      "A:455",
      "A:456",
      "A:457",
      "A:458",
      "A:459",
      "A:460",
      "A:461",
      "A:462",
      "A:463",
      "A:464",
      "A:465",
      "A:466",
      "A:467",
      "A:468",
      "A:469",
      "A:470",
      "A:471",
      "A:472",
      "A:473",
      "A:474",
      "A:475",
      "A:476",
      "A:477",
      "A:478",
      "A:479",
      "A:480",
      "A:481",
      "A:482",
      "A:483",
      "A:484",
      "A:485",
      "A:486",
      "A:487",
      "A:488",
      "A:489",
      "A:490",
      "A:491",
      "A:492",
      "A:493",
      "A:494",
      "A:495",
      "A:496",
      "A:497",
      "A:498",
      "A:499",
      "A:500",
      "A:501",
      "A:502",
      "A:503",
      "A:504",
      "A:505",
      "A:506",
      "A:507",
      "A:508",
      "A:509",
      "A:510",
      "A:511",
      "A:512",
      "A:513",
      "A:514",
      "A:515",
      "A:516",
      "A:517",
      "A:518",
      "A:519",
      "A:520",
      "A:521",
      "A:522",
      "A:523",
      "A:524",
      "A:525",
      "A:526",
      "A:527",
      "A:528",
      "A:529",
      "A:530",
      "A:531",
      "A:532",
      "A:533",
      "A:534",
      "A:535",
      "A:536",
      "A:537",
      "A:538",
      "A:539",
      "A:540",
      "A:541",
      "A:542",
      "A:543",
      "A:544",
      "A:545",
      "A:546",
      "A:547",
      "A:548",
      "A:549",
      "A:550",
      "A:551",
      "A:552",
      "A:553",
      "A:554",
      "A:555",
      "A:556",
      "A:557",
      "A:558",
      "A:559",
      "A:560",
      "A:561",
      "A:562",
      "A:563",
      "A:564",
      "A:565",
      "A:566",
      "A:567",
      "A:568",
      "A:569",
      "A:570",
      "A:571",
      "A:572",
      "A:573",
      "A:574",
      "A:575",
      "A:576",
      "A:577",
      "A:578",
      "A:579",
      "A:580",
      "A:581",
      "A:582",
      "A:583",
      "A:584",
      "A:585",
      "A:586",
      "A:587",
      "A:588",
      "A:589",
      "A:590",
      "A:591",
      "A:592",
      "A:593",
      "A:594",
      "A:595",
      "A:596",
      "A:597",
      "A:598",
      "A:599",
      "A:600",
      "A:601",
      "A:602",
      "A:603",
      "A:604",
      "A:605",
      "A:606",
      "A:607",
      "A:608",
      "A:609",
      "A:610",
      "A:611",
      "A:612",
      "A:613",
      "A:614",
      "A:615",
      "A:616",
      "A:617",
      "A:618",
      "A:619",
      "A:620",
      "A:621",
      "A:622",
      "A:623",
      "A:624",
      "A:625",
      "A:626",
      "A:627",
      "A:628",
      "A:629",
      "A:630",
      "A:631",
      "A:632",
      "A:633",
      "A:634",
      "A:635",
      "A:636",
      "A:637",
      "A:638",
      "A:639",
      "A:640",
      "A:641",
      "A:642",
      "A:643",
      "A:644",
      "B:429",
      "B:430",
      "B:431",
      "B:432",
      "B:433",
      "B:434",
      "B:435",
      "B:436",
      "B:437",
      "B:438",
      "B:439",
      "B:440",
      "B:441",
      "B:442",
      "B:443",
      "B:444",
      "B:445",
      "B:446",
      "B:447",
      "B:448",
      "B:449",
      "B:450",
      "B:451",
      "B:452",
      "B:453",
      "B:454",
      "B:455",
      "B:456",
      "B:457",
      "B:458",
      "B:459",
      "B:460",
      "B:461",
      "B:462",
      "B:463",
      "B:464",
      "B:465",
      "B:466",
      "B:467",
      "B:468",
      "B:469",
      "B:470",
      "B:471",
      "B:472",
      "B:473",
      "B:474",
      "B:475",
      "B:476",
      "B:477",
      "B:478",
      "B:479",
      "B:480",
      "B:481",
      "B:482",
      "B:483",
      "B:484",
      "B:485",
      "B:486",
      "B:487",
      "B:488",
      "B:489",
      "B:490",
      "B:491",
      "B:492",
      "B:493",
      "B:494",
      "B:495",
      "B:496",
      "B:497",
      "B:498",
      "B:499",
      "B:500",
      "B:501",
      "B:502",
      "B:504",
      "B:505",
      "B:506",
      "B:507",
      "B:508",
      "B:509",
      "B:510",
      "B:511",
      "B:512",
      "B:513",
      "B:514",
      "B:515",
      "B:516",
      "B:517",
      "B:518",
      "B:519",
      "B:520",
      "B:521",
      "B:522",
      "B:523",
      "B:524",
      "B:525",
      "B:526",
      "B:527",
      "B:528",
      "B:529",
      "B:530",
      "B:531",
      "B:532",
      "B:533",
      "B:534",
      "B:535",
      "B:536",
      "B:537",
      "B:538",
      "B:539",
      "B:540",
      "B:541",
      "B:542",
      "B:543",
      "B:544",
      "B:545",
      "B:546",
      "B:547",
      "B:548",
      "B:549",
      "B:550",
      "B:551",
      "B:552",
      "B:553",
      "B:554",
      "B:555",
      "B:556",
      "B:557",
      "B:558",
      "B:559",
      "B:560",
      "B:561",
      "B:562",
      "B:563",
      "B:564",
      "B:565",
      "B:566",
      "B:567",
      "B:568",
      "B:569",
      "B:570",
      "B:571",
      "B:572",
      "B:573",
      "B:574",
      "B:575",
      "B:576",
      "B:577",
      "B:578",
      "B:579",
      "B:580",
      "B:581",
      "B:582",
      "B:583",
      "B:584",
      "B:585",
      "B:586",
      "B:587",
      "B:588",
      "B:589",
      "B:590",
      "B:591",
      "B:592",
      "B:593",
      "B:594",
      "B:595",
      "B:596",
      "B:597",
      "B:598",
      "B:599",
      "B:600",
      "B:601",
      "B:602",
      "B:603",
      "B:604",
      "B:605",
      "B:606",
      "B:607",
      "B:608",
      "B:609",
      "B:610",
      "B:611",
      "B:612",
      "B:613",
      "B:614",
      "B:615",
      "B:616",
      "B:617",
      "B:618",
      "B:619",
      "B:620",
      "B:621",
      "B:622",
      "B:623",
      "B:624",
      "B:625",
      "B:626",
      "B:627",
      "B:628",
      "B:629",
      "B:630",
      "B:631",
      "B:632",
      "B:633",
      "B:634",
      "B:635",
      "B:636",
      "B:637",
      "B:638",
      "B:639",
      "B:640",
      "B:641",
      "B:642",
      "B:643",
      "B:644",
      "B:645",
      "B:646",
      "B:647",
      "B:648",
      "B:649",
      "B:650",
      "B:651",
      "B:652",
      "B:653"
    ],
    "B:504": [
      "A:429",
      "A:430",
      "A:431",
      "A:432",
      "A:433",
      "A:434",
      "A:435",
      "A:436",
      "A:437",
      "A:438",
      "A:439",
      "A:440",
      "A:441",
      "A:442",
      "A:443",
      "A:444",
      "A:445",
      "A:446",
      "A:447",
      "A:448",
      "A:449",
      "A:450",
      "A:451",
      "A:452",
      "A:453",
      "A:454",
      "A:455",
      "A:456",
      "A:457",
      "A:458",
      "A:459",
      "A:460",
      "A:461",
      "A:462",
      "A:463",
      "A:464",
      "A:465",
      "A:466",
      "A:467",
      "A:468",
      "A:469",
      "A:470",
      "A:471",
      "A:472",
      "A:473",
      "A:474",
      "A:475",
      "A:476",
      "A:477",
      "A:478",
      "A:479",
      "A:480",
      "A:481",
      "A:482",
      "A:483",
      "A:484",
      "A:485",
      "A:486",
      "A:487",
      "A:488",
      "A:489",
      "A:490",
      "A:491",
      "A:492",
      "A:493",
      "A:494",
      "A:495",
      "A:496",
      "A:497",
      "A:498",
      "A:499",
      "A:500",
      "A:501",
      "A:502",
      "A:503",
      "A:504",
      "A:505",
      "A:506",
      "A:507",
      "A:508",
      "A:509",
      "A:510",
      "A:511",
      "A:512",
      "A:513",
      "A:514",
      "A:515",
      "A:516",
      "A:517",
      "A:518",
      "A:519",
      "A:520",
      "A:521",
      "A:522",
      "A:523",
      "A:524",
      "A:525",
      "A:526",
      "A:527",
      "A:528",
      "A:529",
      "A:530",
      "A:531",
      "A:532",
      "A:533",
      "A:534",
      "A:535",
      "A:536",
      "A:537",
      "A:538",
      "A:539",
      "A:540",
      "A:541",
      "A:542",
      "A:543",
      "A:544",
      "A:545",
      "A:546",
      "A:547",
      "A:548",
      "A:549",
      "A:550",
      "A:551",
      "A:552",
      "A:553",
      "A:554",
      "A:555",
      "A:556",
      "A:557",
      "A:558",
      "A:559",
      "A:560",
      "A:561",
      "A:562",
      "A:563",
      "A:564",
      "A:565",
      "A:566",
      "A:567",
      "A:568",
      "A:569",
      "A:570",
      "A:571",
      "A:572",
      "A:573",
      "A:574",
      "A:575",
      "A:576",
      "A:577",
      "A:578",
      "A:579",
      "A:580",
      "A:581",
      "A:582",
      "A:583",
      "A:584",
      "A:585",
      "A:586",
      "A:587",
      "A:588",
      "A:589",
      "A:590",
      "A:591",
      "A:592",
      "A:593",
      "A:594",
      "A:595",
      "A:596",
      "A:597",
      "A:598",
      "A:599",
      "A:600",
      "A:601",
      "A:602",
      "A:603",
      "A:604",
      "A:605",
      "A:606",
      "A:607",
      "A:608",
      "A:609",
      "A:610",
      "A:611",
      "A:612",
      "A:613",
      "A:614",
      "A:615",
      "A:616",
      "A:617",
      "A:618",
      "A:619",
      "A:620",
      "A:621",
      "A:622",
      "A:623",
      "A:624",
      "A:625",
      "A:626",
      "A:627",
      "A:628",
      "A:629",
      "A:630",
      "A:631",
      "A:632",
      "A:633",
      "A:634",
      "A:635",
      "A:636",
      "A:637",
      "A:638",
      "A:639",
      "A:640",
      "A:641",
      "A:642",
      "A:643",
      "A:644",
      "B:429",
      "B:430",
      "B:431",
      "B:432",
      "B:433",
      "B:434",
      "B:435",
      "B:436",
      "B:437",
      "B:438",
      "B:439",
      "B:440",
      "B:441",
      "B:442",
      "B:443",
      "B:444",
      "B:445",
      "B:446",
      "B:447",
      "B:448",
      "B:449",
      "B:450",
      "B:451",
      "B:452",
      "B:453",
      "B:454",
      "B:455",
      "B:456",
      "B:457",
      "B:458",
      "B:459",
      "B:460",
      "B:461",
      "B:462",
      "B:463",
      "B:464",
      "B:465",
      "B:466",
      "B:467",
      "B:468",
      "B:469",
      "B:470",
      "B:471",
      "B:472",
      "B:473",
      "B:474",
      "B:475",
      "B:476",
      "B:477",
      "B:478",
      "B:479",
      "B:480",
      "B:481",
      "B:482",
      "B:483",
      "B:484",
      "B:485",
      "B:486",
      "B:487",
      "B:488",
      "B:489",
      "B:490",
      "B:491",
      "B:492",
      "B:493",
      "B:494",
      "B:495",
      "B:496",
      "B:497",
      "B:498",
      "B:499",
      "B:500",
      "B:501",
      "B:502",
      "B:503",
      "B:505",
      "B:506",
      "B:507",
      "B:508",
      "B:509",
      "B:510",
      "B:511",
      "B:512",
      "B:513",
      "B:514",
      "B:515",
      "B:516",
      "B:517",
      "B:518",
      "B:519",
      "B:520",
      "B:521",
      "B:522",
      "B:523",
      "B:524",
      "B:525",
      "B:526",
      "B:527",
      "B:528",
      "B:529",
      "B:530",
      "B:531",
      "B:532",
      "B:533",
      "B:534",
      "B:535",
      "B:536",
      "B:537",
      "B:538",
      "B:539",
      "B:540",
      "B:541",
      "B:542",
      "B:543",
      "B:544",
      "B:545",
      "B:546",
      "B:547",
      "B:548",
      "B:549",
      "B:550",
      "B:551",
      "B:552",
      "B:553",
      "B:554",
      "B:555",
      "B:556",
      "B:557",
      "B:558",
      "B:559",
      "B:560",
      "B:561",
      "B:562",
      "B:563",
      "B:564",
      "B:565",
      "B:566",
      "B:567",
      "B:568",
      "B:569",
      "B:570",
      "B:571",
      "B:572",
      "B:573",
      "B:574",
      "B:575",
      "B:576",
      "B:577",
      "B:578",
      "B:579",
      "B:580",
      "B:581",
      "B:582",
      "B:583",
      "B:584",
      "B:585",
      "B:586",
      "B:587",
      "B:588",
      "B:589",
      "B:590",
      "B:591",
      "B:592",
      "B:593",
      "B:594",
      "B:595",
      "B:596",
      "B:597",
      "B:598",
      "B:599",
      "B:600",
      "B:601",
      "B:602",
      "B:603",
      "B:604",
      "B:605",
      "B:606",
      "B:607",
      "B:608",
      "B:609",
      "B:610",
      "B:611",
      "B:612",
      "B:613",
      "B:614",
      "B:615",
      "B:616",
      "B:617",
      "B:618",
      "B:619",
      "B:620",
      "B:621",
      "B:622",
      "B:623",
      "B:624",
      "B:625",
      "B:626",
      "B:627",
      "B:628",
      "B:629",
      "B:630",
      "B:631",
      "B:632",
      "B:633",
      "B:634",
      "B:635",
      "B:636",
      "B:637",
      "B:638",
      "B:639",
      "B:640",
      "B:641",
      "B:642",
      "B:643",
      "B:644",
      "B:645",
      "B:646",
      "B:647",
      "B:648",
      "B:649",
      "B:650",
      "B:651",
      "B:652",
      "B:653"
    ],
    "B:505": [
      "A:429",
      "A:430",
      "A:431",
      "A:432",
      "A:433",
      "A:434",
      "A:435",
      "A:436",
      "A:437",
      "A:438",
      "A:439",
      "A:440",
      "A:441",
      "A:442",
      "A:443",
      "A:444",
      "A:445",
      "A:446",
      "A:447",
      "A:448",
      "A:449",
      "A:450",
      "A:451",
      "A:452",
      "A:453",
      "A:454",
      "A:455",
      "A:456",
      "A:457",
      "A:458",
      "A:459",
      "A:460",
      "A:461",
      "A:462",
      "A:463",
      "A:464",
      "A:465",
      "A:466",
      "A:467",
      "A:468",
      "A:469",
      "A:470",
      "A:471",
      "A:472",
      "A:473",
      "A:474",
      "A:475",
      "A:476",
      "A:477",
      "A:478",
      "A:479",
      "A:480",
      "A:481",
      "A:482",
      "A:483",
      "A:484",
      "A:485",
      "A:486",
      "A:487",
      "A:488",
      "A:489",
      "A:490",
      "A:491",
      "A:492",
      "A:493",
      "A:494",
      "A:495",
      "A:496",
      "A:497",
      "A:498",
      "A:499",
      "A:500",
      "A:501",
      "A:502",
      "A:503",
      "A:504",
      "A:505",
      "A:506",
      "A:507",
      "A:508",
      "A:509",
      "A:510",
      "A:511",
      "A:512",
      "A:513",
      "A:514",
      "A:515",
      "A:516",
      "A:517",
      "A:518",
      "A:519",
      "A:520",
      "A:521",
      "A:522",
      "A:523",
      "A:524",
      "A:525",
      "A:526",
      "A:527",
      "A:528",
      "A:529",
      "A:530",
      "A:531",
      "A:532",
      "A:533",
      "A:534",
      "A:535",
      "A:536",
      "A:537",
      "A:538",
      "A:539",
      "A:540",
      "A:541",
      "A:542",
      "A:543",
      "A:544",
      "A:545",
      "A:546",
      "A:547",
      "A:548",
      "A:549",
      "A:550",
      "A:551",
      "A:552",
      "A:553",
      "A:554",
      "A:555",
      "A:556",
      "A:557",
      "A:558",
      "A:559",
      "A:560",
      "A:561",
      "A:562",
      "A:563",
      "A:564",
      "A:565",
      "A:566",
      "A:567",
      "A:568",
      "A:569",
      "A:570",
      "A:571",
      "A:572",
      "A:573",
      "A:574",
      "A:575",
      "A:576",
      "A:577",
      "A:578",
      "A:579",
      "A:580",
      "A:581",
      "A:582",
      "A:583",
      "A:584",
      "A:585",
      "A:586",
      "A:587",
      "A:588",
      "A:589",
      "A:590",
      "A:591",
      "A:592",
      "A:593",
      "A:594",
      "A:595",
      "A:596",
      "A:597",
      "A:598",
      "A:599",
      "A:600",
      "A:601",
      "A:602",
      "A:603",
      "A:604",
      "A:605",
      "A:606",
      "A:607",
      "A:608",
      "A:609",
      "A:610",
      "A:611",
      "A:612",
      "A:613",
      "A:614",
      "A:615",
      "A:616",
      "A:617",
      "A:618",
      "A:619",
      "A:620",
      "A:621",
      "A:622",
      "A:623",
      "A:624",
      "A:625",
      "A:626",
      "A:627",
      "A:628",
      "A:629",
      "A:630",
      "A:631",
      "A:632",
      "A:633",
      "A:634",
      "A:635",
      "A:636",
      "A:637",
      "A:638",
      "A:639",
      "A:640",
      "A:641",
      "A:642",
      "A:643",
      "A:644",
      "B:429",
      "B:430",
      "B:431",
      "B:432",
      "B:433",
      "B:434",
      "B:435",
      "B:436",
      "B:437",
      "B:438",
      "B:439",
      "B:440",
      "B:441",
      "B:442",
      "B:443",
      "B:444",
      "B:445",
      "B:446",
      "B:447",
      "B:448",
      "B:449",
      "B:450",
      "B:451",
      "B:452",
      "B:453",
      "B:454",
      "B:455",
      "B:456",
      "B:457",
      "B:458",
      "B:459",
      "B:460",
      "B:461",
      "B:462",
      "B:463",
      "B:464",
      "B:465",
      "B:466",
      "B:467",
      "B:468",
      "B:469",
      "B:470",
      "B:471",
      "B:472",
      "B:473",
      "B:474",
      "B:475",
      "B:476",
      "B:477",
      "B:478",
      "B:479",
      "B:480",
      "B:481",
      "B:482",
      "B:483",
      "B:484",
      "B:485",
      "B:486",
      "B:487",
      "B:488",
      "B:489",
      "B:490",
      "B:491",
      "B:492",
      "B:493",
      "B:494",
      "B:495",
      "B:496",
      "B:497",
      "B:498",
      "B:499",
      "B:500",
      "B:501",
      "B:502",
      "B:503",
      "B:504",
      "B:506",
      "B:507",
      "B:508",
      "B:509",
      "B:510",
      "B:511",
      "B:512",
      "B:513",
      "B:514",
      "B:515",
      "B:516",
      "B:517",
      "B:518",
      "B:519",
      "B:520",
      "B:521",
      "B:522",
      "B:523",
      "B:524",
      "B:525",
      "B:526",
      "B:527",
      "B:528",
      "B:529",
      "B:530",
      "B:531",
      "B:532",
      "B:533",
      "B:534",
      "B:535",
      "B:536",
      "B:537",
      "B:538",
      "B:539",
      "B:540",
      "B:541",
      "B:542",
      "B:543",
      "B:544",
      "B:545",
      "B:546",
      "B:547",
      "B:548",
      "B:549",
      "B:550",
      "B:551",
      "B:552",
      "B:553",
      "B:554",
      "B:555",
      "B:556",
      "B:557",
      "B:558",
      "B:559",
      "B:560",
      "B:561",
      "B:562",
      "B:563",
      "B:564",
      "B:565",
      "B:566",
      "B:567",
      "B:568",
      "B:569",
      "B:570",
      "B:571",
      "B:572",
      "B:573",
      "B:574",
      "B:575",
      "B:576",
      "B:577",
      "B:578",
      "B:579",
      "B:580",
      "B:581",
      "B:582",
      "B:583",
      "B:584",
      "B:585",
      "B:586",
      "B:587",
      "B:588",
      "B:589",
      "B:590",
      "B:591",
      "B:592",
      "B:593",
      "B:594",
      "B:595",
      "B:596",
      "B:597",
      "B:598",
      "B:599",
      "B:600",
      "B:601",
      "B:602",
      "B:603",
      "B:604",
      "B:605",
      "B:606",
      "B:607",
      "B:608",
      "B:609",
      "B:610",
      "B:611",
      "B:612",
      "B:613",
      "B:614",
      "B:615",
      "B:616",
      "B:617",
      "B:618",
      "B:619",
      "B:620",
      "B:621",
      "B:622",
      "B:623",
      "B:624",
      "B:625",
      "B:626",
      "B:627",
      "B:628",
      "B:629",
      "B:630",
      "B:631",
      "B:632",
      "B:633",
      "B:634",
      "B:635",
      "B:636",
      "B:637",
      "B:638",
      "B:639",
      "B:640",
      "B:641",
      "B:642",
      "B:643",
      "B:644",
      "B:645",
      "B:646",
      "B:647",
      "B:648",
      "B:649",
      "B:650",
      "B:651",
      "B:652",
      "B:653"
    ],
    "B:506": [
      "A:429",
      "A:430",
      "A:431",
      "A:432",
      "A:433",
      "A:434",
      "A:435",
      "A:436",
      "A:437",
      "A:438",
      "A:439",
      "A:440",
      "A:441",
      "A:442",
      "A:443",
      "A:444",
      "A:445",
      "A:446",
      "A:447",
      "A:448",
      "A:449",
      "A:450",
      "A:451",
      "A:452",
      "A:453",
      "A:454",
      "A:455",
      "A:456",
      "A:457",
      "A:458",
      "A:459",
      "A:460",
      "A:461",
      "A:462",
      "A:463",
      "A:464",
      "A:465",
      "A:466",
      "A:467",
      "A:468",
      "A:469",
      "A:470",
      "A:471",
      "A:472",
      "A:473",
      "A:474",
      "A:475",
      "A:476",
      "A:477",
      "A:478",
      "A:479",
      "A:480",
      "A:481",
      "A:482",
      "A:483",
      "A:484",
      "A:485",
      "A:486",
      "A:487",
      "A:488",
      "A:489",
      "A:490",
      "A:491",
      "A:492",
      "A:493",
      "A:494",
      "A:495",
      "A:496",
      "A:497",
      "A:498",
      "A:499",
      "A:500",
      "A:501",
      "A:502",
      "A:503",
      "A:504",
      "A:505",
      "A:506",
      "A:507",
      "A:508",
      "A:509",
      "A:510",
      "A:511",
      "A:512",
      "A:513",
      "A:514",
      "A:515",
      "A:516",
      "A:517",
      "A:518",
      "A:519",
      "A:520",
      "A:521",
      "A:522",
      "A:523",
      "A:524",
      "A:525",
      "A:526",
      "A:527",
      "A:528",
      "A:529",
      "A:530",
      "A:531",
      "A:532",
      "A:533",
      "A:534",
      "A:535",
      "A:536",
      "A:537",
      "A:538",
      "A:539",
      "A:540",
      "A:541",
      "A:542",
      "A:543",
      "A:544",
      "A:545",
      "A:546",
      "A:547",
      "A:548",
      "A:549",
      "A:550",
      "A:551",
      "A:552",
      "A:553",
      "A:554",
      "A:555",
      "A:556",
      "A:557",
      "A:558",
      "A:559",
      "A:560",
      "A:561",
      "A:562",
      "A:563",
      "A:564",
      "A:565",
      "A:566",
      "A:567",
      "A:568",
      "A:569",
      "A:570",
      "A:571",
      "A:572",
      "A:573",
      "A:574",
      "A:575",
      "A:576",
      "A:577",
      "A:578",
      "A:579",
      "A:580",
      "A:581",
      "A:582",
      "A:583",
      "A:584",
      "A:585",
      "A:586",
      "A:587",
      "A:588",
      "A:589",
      "A:590",
      "A:591",
      "A:592",
      "A:593",
      "A:594",
      "A:595",
      "A:596",
      "A:597",
      "A:598",
      "A:599",
      "A:600",
      "A:601",
      "A:602",
      "A:603",
      "A:604",
      "A:605",
      "A:606",
      "A:607",
      "A:608",
      "A:609",
      "A:610",
      "A:611",
      "A:612",
      "A:613",
      "A:614",
      "A:615",
      "A:616",
      "A:617",
      "A:618",
      "A:619",
      "A:620",
      "A:621",
      "A:622",
      "A:623",
      "A:624",
      "A:625",
      "A:626",
      "A:627",
      "A:628",
      "A:629",
      "A:630",
      "A:631",
      "A:632",
      "A:633",
      "A:634",
      "A:635",
      "A:636",
      "A:637",
      "A:638",
      "A:639",
      "A:640",
      "A:641",
      "A:642",
      "A:643",
      "A:644",
      "B:429",
      "B:430",
      "B:431",
      "B:432",
      "B:433",
      "B:434",
      "B:435",
      "B:436",
      "B:437",
      "B:438",
      "B:439",
      "B:440",
      "B:441",
      "B:442",
      "B:443",
      "B:444",
      "B:445",
      "B:446",
      "B:447",
      "B:448",
      "B:449",
      "B:450",
      "B:451",
      "B:452",
      "B:453",
      "B:454",
      "B:455",
      "B:456",
      "B:457",
      "B:458",
      "B:459",
      "B:460",
      "B:461",
      "B:462",
      "B:463",
      "B:464",
      "B:465",
      "B:466",
      "B:467",
      "B:468",
      "B:469",
      "B:470",
      "B:471",
      "B:472",
      "B:473",
      "B:474",
      "B:475",
      "B:476",
      "B:477",
      "B:478",
      "B:479",
      "B:480",
      "B:481",
      "B:482",
      "B:483",
      "B:484",
      "B:485",
      "B:486",
      "B:487",
      "B:488",
      "B:489",
      "B:490",
      "B:491",
      "B:492",
      "B:493",
      "B:494",
      "B:495",
      "B:496",
      "B:497",
      "B:498",
      "B:499",
      "B:500",
      "B:501",
      "B:502",
      "B:503",
      "B:504",
      "B:505",
      "B:507",
      "B:508",
      "B:509",
      "B:510",
      "B:511",
      "B:512",
      "B:513",
      "B:514",
      "B:515",
      "B:516",
      "B:517",
      "B:518",
      "B:519",
      "B:520",
      "B:521",
      "B:522",
      "B:523",
      "B:524",
      "B:525",
      "B:526",
      "B:527",
      "B:528",
      "B:529",
      "B:530",
      "B:531",
      "B:532",
      "B:533",
      "B:534",
      "B:535",
      "B:536",
      "B:537",
      "B:538",
      "B:539",
      "B:540",
      "B:541",
      "B:542",
      "B:543",
      "B:544",
      "B:545",
      "B:546",
      "B:547",
      "B:548",
      "B:549",
      "B:550",
      "B:551",
      "B:552",
      "B:553",
      "B:554",
      "B:555",
      "B:556",
      "B:557",
      "B:558",
      "B:559",
      "B:560",
      "B:561",
      "B:562",
      "B:563",
      "B:564",
      "B:565",
      "B:566",
      "B:567",
      "B:568",
      "B:569",
      "B:570",
      "B:571",
      "B:572",
      "B:573",
      "B:574",
      "B:575",
      "B:576",
      "B:577",
      "B:578",
      "B:579",
      "B:580",
      "B:581",
      "B:582",
      "B:583",
      "B:584",
      "B:585",
      "B:586",
      "B:587",
      "B:588",
      "B:589",
      "B:590",
      "B:591",
      "B:592",
      "B:593",
      "B:594",
      "B:595",
      "B:596",
      "B:597",
      "B:598",
      "B:599",
      "B:600",
      "B:601",
      "B:602",
      "B:603",
      "B:604",
      "B:605",
      "B:606",
      "B:607",
      "B:608",
      "B:609",
      "B:610",
      "B:611",
      "B:612",
      "B:613",
      "B:614",
      "B:615",
      "B:616",
      "B:617",
      "B:618",
      "B:619",
      "B:620",
      "B:621",
      "B:622",
      "B:623",
      "B:624",
      "B:625",
      "B:626",
      "B:627",
      "B:628",
      "B:629",
      "B:630",
      "B:631",
      "B:632",
      "B:633",
      "B:634",
      "B:635",
      "B:636",
      "B:637",
      "B:638",
      "B:639",
      "B:640",
      "B:641",
      "B:642",
      "B:643",
      "B:644",
      "B:645",
      "B:646",
      "B:647",
      "B:648",
      "B:649",
      "B:650",
      "B:651",
      "B:652",
      "B:653"
    ],
    "B:507": [
      "A:429",
      "A:430",
      "A:431",
      "A:432",
      "A:433",
      "A:434",
      "A:435",
      "A:436",
      "A:437",
      "A:438",
      "A:439",
      "A:440",
      "A:441",
      "A:442",
      "A:443",
      "A:444",
      "A:445",
      "A:446",
      "A:447",
      "A:448",
      "A:449",
      "A:450",
      "A:451",
      "A:452",
      "A:453",
      "A:454",
      "A:455",
      "A:456",
      "A:457",
      "A:458",
      "A:459",
      "A:460",
      "A:461",
      "A:462",
      "A:463",
      "A:464",
      "A:465",
      "A:466",
      "A:467",
      "A:468",
      "A:469",
      "A:470",
      "A:471",
      "A:472",
      "A:473",
      "A:474",
      "A:475",
      "A:476",
      "A:477",
      "A:478",
      "A:479",
      "A:480",
      "A:481",
      "A:482",
      "A:483",
      "A:484",
      "A:485",
      "A:486",
      "A:487",
      "A:488",
      "A:489",
      "A:490",
      "A:491",
      "A:492",
      "A:493",
      "A:494",
      "A:495",
      "A:496",
      "A:497",
      "A:498",
      "A:499",
      "A:500",
      "A:501",
      "A:502",
      "A:503",
      "A:504",
      "A:505",
      "A:506",
      "A:507",
      "A:508",
      "A:509",
      "A:510",
      "A:511",
      "A:512",
      "A:513",
      "A:514",
      "A:515",
      "A:516",
      "A:517",
      "A:518",
      "A:519",
      "A:520",
      "A:521",
      "A:522",
      "A:523",
      "A:524",
      "A:525",
      "A:526",
      "A:527",
      "A:528",
      "A:529",
      "A:530",
      "A:531",
      "A:532",
      "A:533",
      "A:534",
      "A:535",
      "A:536",
      "A:537",
      "A:538",
      "A:539",
      "A:540",
      "A:541",
      "A:542",
      "A:543",
      "A:544",
      "A:545",
      "A:546",
      "A:547",
      "A:548",
      "A:549",
      "A:550",
      "A:551",
      "A:552",
      "A:553",
      "A:554",
      "A:555",
      "A:556",
      "A:557",
      "A:558",
      "A:559",
      "A:560",
      "A:561",
      "A:562",
      "A:563",
      "A:564",
      "A:565",
      "A:566",
      "A:567",
      "A:568",
      "A:569",
      "A:570",
      "A:571",
      "A:572",
      "A:573",
      "A:574",
      "A:575",
      "A:576",
      "A:577",
      "A:578",
      "A:579",
      "A:580",
      "A:581",
      "A:582",
      "A:583",
      "A:584",
      "A:585",
      "A:586",
      "A:587",
      "A:588",
      "A:589",
      "A:590",
      "A:591",
      "A:592",
      "A:593",
      "A:594",
      "A:595",
      "A:596",
      "A:597",
      "A:598",
      "A:599",
      "A:600",
      "A:601",
      "A:602",
      "A:603",
      "A:604",
      "A:605",
      "A:606",
      "A:607",
      "A:608",
      "A:609",
      "A:610",
      "A:611",
      "A:612",
      "A:613",
      "A:614",
      "A:615",
      "A:616",
      "A:617",
      "A:618",
      "A:619",
      "A:620",
      "A:621",
      "A:622",
      "A:623",
      "A:624",
      "A:625",
      "A:626",
      "A:627",
      "A:628",
      "A:629",
      "A:630",
      "A:631",
      "A:632",
      "A:633",
      "A:634",
      "A:635",
      "A:636",
      "A:637",
      "A:638",
      "A:639",
      "A:640",
      "A:641",
      "A:642",
      "A:643",
      "A:644",
      "B:429",
      "B:430",
      "B:431",
      "B:432",
      "B:433",
      "B:434",
      "B:435",
      "B:436",
      "B:437",
      "B:438",
      "B:439",
      "B:440",
      "B:441",
      "B:442",
      "B:443",
      "B:444",
      "B:445",
      "B:446",
      "B:447",
      "B:448",
      "B:449",
      "B:450",
      "B:451",
      "B:452",
      "B:453",
      "B:454",
      "B:455",
      "B:456",
      "B:457",
      "B:458",
      "B:459",
      "B:460",
      "B:461",
      "B:462",
      "B:463",
      "B:464",
      "B:465",
      "B:466",
      "B:467",
      "B:468",
      "B:469",
      "B:470",
      "B:471",
      "B:472",
      "B:473",
      "B:474",
      "B:475",
      "B:476",
      "B:477",
      "B:478",
      "B:479",
      "B:480",
      "B:481",
      "B:482",
      "B:483",
      "B:484",
      "B:485",
      "B:486",
      "B:487",
      "B:488",
      "B:489",
      "B:490",
      "B:491",
      "B:492",
      "B:493",
      "B:494",
      "B:495",
      "B:496",
      "B:497",
      "B:498",
      "B:499",
      "B:500",
      "B:501",
      "B:502",
      "B:503",
      "B:504",
      "B:505",
      "B:506",
      "B:508",
      "B:509",
      "B:510",
      "B:511",
      "B:512",
      "B:513",
      "B:514",
      "B:515",
      "B:516",
      "B:517",
      "B:518",
      "B:519",
      "B:520",
      "B:521",
      "B:522",
      "B:523",
      "B:524",
      "B:525",
      "B:526",
      "B:527",
      "B:528",
      "B:529",
      "B:530",
      "B:531",
      "B:532",
      "B:533",
      "B:534",
      "B:535",
      "B:536",
      "B:537",
      "B:538",
      "B:539",
      "B:540",
      "B:541",
      "B:542",
      "B:543",
      "B:544",
      "B:545",
      "B:546",
      "B:547",
      "B:548",
      "B:549",
      "B:550",
      "B:551",
      "B:552",
      "B:553",
      "B:554",
      "B:555",
      "B:556",
      "B:557",
      "B:558",
      "B:559",
      "B:560",
      "B:561",
      "B:562",
      "B:563",
      "B:564",
      "B:565",
      "B:566",
      "B:567",
      "B:568",
      "B:569",
      "B:570",
      "B:571",
      "B:572",
      "B:573",
      "B:574",
      "B:575",
      "B:576",
      "B:577",
      "B:578",
      "B:579",
      "B:580",
      "B:581",
      "B:582",
      "B:583",
      "B:584",
      "B:585",
      "B:586",
      "B:587",
      "B:588",
      "B:589",
      "B:590",
      "B:591",
      "B:592",
      "B:593",
      "B:594",
      "B:595",
      "B:596",
      "B:597",
      "B:598",
      "B:599",
      "B:600",
      "B:601",
      "B:602",
      "B:603",
      "B:604",
      "B:605",
      "B:606",
      "B:607",
      "B:608",
      "B:609",
      "B:610",
      "B:611",
      "B:612",
      "B:613",
      "B:614",
      "B:615",
      "B:616",
      "B:617",
      "B:618",
      "B:619",
      "B:620",
      "B:621",
      "B:622",
      "B:623",
      "B:624",
      "B:625",
      "B:626",
      "B:627",
      "B:628",
      "B:629",
      "B:630",
      "B:631",
      "B:632",
      "B:633",
      "B:634",
      "B:635",
      "B:636",
      "B:637",
      "B:638",
      "B:639",
      "B:640",
      "B:641",
      "B:642",
      "B:643",
      "B:644",
      "B:645",
      "B:646",
      "B:647",
      "B:648",
      "B:649",
      "B:650",
      "B:651",
      "B:652",
      "B:653"
    ],
    "B:508": [
      "A:429",
      "A:430",
      "A:431",
      "A:432",
      "A:433",
      "A:434",
      "A:435",
      "A:436",
      "A:437",
      "A:438",
      "A:439",
      "A:440",
      "A:441",
      "A:442",
      "A:443",
      "A:444",
      "A:445",
      "A:446",
      "A:447",
      "A:448",
      "A:449",
      "A:450",
      "A:451",
      "A:452",
      "A:453",
      "A:454",
      "A:455",
      "A:456",
      "A:457",
      "A:458",
      "A:459",
      "A:460",
      "A:461",
      "A:462",
      "A:463",
      "A:464",
      "A:465",
      "A:466",
      "A:467",
      "A:468",
      "A:469",
      "A:470",
      "A:471",
      "A:472",
      "A:473",
      "A:474",
      "A:475",
      "A:476",
      "A:477",
      "A:478",
      "A:479",
      "A:480",
      "A:481",
      "A:482",
      "A:483",
      "A:484",
      "A:485",
      "A:486",
      "A:487",
      "A:488",
      "A:489",
      "A:490",
      "A:491",
      "A:492",
      "A:493",
      "A:494",
      "A:495",
      "A:496",
      "A:497",
      "A:498",
      "A:499",
      "A:500",
      "A:501",
      "A:502",
      "A:503",
      "A:504",
      "A:505",
      "A:506",
      "A:507",
      "A:508",
      "A:509",
      "A:510",
      "A:511",
      "A:512",
      "A:513",
      "A:514",
      "A:515",
      "A:516",
      "A:517",
      "A:518",
      "A:519",
      "A:520",
      "A:521",
      "A:522",
      "A:523",
      "A:524",
      "A:525",
      "A:526",
      "A:527",
      "A:528",
      "A:529",
      "A:530",
      "A:531",
      "A:532",
      "A:533",
      "A:534",
      "A:535",
      "A:536",
      "A:537",
      "A:538",
      "A:539",
      "A:540",
      "A:541",
      "A:542",
      "A:543",
      "A:544",
      "A:545",
      "A:546",
      "A:547",
      "A:548",
      "A:549",
      "A:550",
      "A:551",
      "A:552",
      "A:553",
      "A:554",
      "A:555",
      "A:556",
      "A:557",
      "A:558",
      "A:559",
      "A:560",
      "A:561",
      "A:562",
      "A:563",
      "A:564",
      "A:565",
      "A:566",
      "A:567",
      "A:568",
      "A:569",
      "A:570",
      "A:571",
      "A:572",
      "A:573",
      "A:574",
      "A:575",
      "A:576",
      "A:577",
      "A:578",
      "A:579",
      "A:580",
      "A:581",
      "A:582",
      "A:583",
      "A:584",
      "A:585",
      "A:586",
      "A:587",
      "A:588",
      "A:589",
      "A:590",
      "A:591",
      "A:592",
      "A:593",
      "A:594",
      "A:595",
      "A:596",
      "A:597",
      "A:598",
      "A:599",
      "A:600",
      "A:601",
      "A:602",
      "A:603",
      "A:604",
      "A:605",
      "A:606",
      "A:607",
      "A:608",
      "A:609",
      "A:610",
      "A:611",
      "A:612",
      "A:613",
      "A:614",
      "A:615",
      "A:616",
      "A:617",
      "A:618",
      "A:619",
      "A:620",
      "A:621",
      "A:622",
      "A:623",
      "A:624",
      "A:625",
      "A:626",
      "A:627",
      "A:628",
      "A:629",
      "A:630",
      "A:631",
      "A:632",
      "A:633",
      "A:634",
      "A:635",
      "A:636",
      "A:637",
      "A:638",
      "A:639",
      "A:640",
      "A:641",
      "A:642",
      "A:643",
      "A:644",
      "B:429",
      "B:430",
      "B:431",
      "B:432",
      "B:433",
      "B:434",
      "B:435",
      "B:436",
      "B:437",
      "B:438",
      "B:439",
      "B:440",
      "B:441",
      "B:442",
      "B:443",
      "B:444",
      "B:445",
      "B:446",
      "B:447",
      "B:448",
      "B:449",
      "B:450",
      "B:451",
      "B:452",
      "B:453",
      "B:454",
      "B:455",
      "B:456",
      "B:457",
      "B:458",
      "B:459",
      "B:460",
      "B:461",
      "B:462",
      "B:463",
      "B:464",
      "B:465",
      "B:466",
      "B:467",
      "B:468",
      "B:469",
      "B:470",
      "B:471",
      "B:472",
      "B:473",
      "B:474",
      "B:475",
      "B:476",
      "B:477",
      "B:478",
      "B:479",
      "B:480",
      "B:481",
      "B:482",
      "B:483",
      "B:484",
      "B:485",
      "B:486",
      "B:487",
      "B:488",
      "B:489",
      "B:490",
      "B:491",
      "B:492",
      "B:493",
      "B:494",
      "B:495",
      "B:496",
      "B:497",
      "B:498",
      "B:499",
      "B:500",
      "B:501",
      "B:502",
      "B:503",
      "B:504",
      "B:505",
      "B:506",
      "B:507",
      "B:509",
      "B:510",
      "B:511",
      "B:512",
      "B:513",
      "B:514",
      "B:515",
      "B:516",
      "B:517",
      "B:518",
      "B:519",
      "B:520",
      "B:521",
      "B:522",
      "B:523",
      "B:524",
      "B:525",
      "B:526",
      "B:527",
      "B:528",
      "B:529",
      "B:530",
      "B:531",
      "B:532",
      "B:533",
      "B:534",
      "B:535",
      "B:536",
      "B:537",
      "B:538",
      "B:539",
      "B:540",
      "B:541",
      "B:542",
      "B:543",
      "B:544",
      "B:545",
      "B:546",
      "B:547",
      "B:548",
      "B:549",
      "B:550",
      "B:551",
      "B:552",
      "B:553",
      "B:554",
      "B:555",
      "B:556",
      "B:557",
      "B:558",
      "B:559",
      "B:560",
      "B:561",
      "B:562",
      "B:563",
      "B:564",
      "B:565",
      "B:566",
      "B:567",
      "B:568",
      "B:569",
      "B:570",
      "B:571",
      "B:572",
      "B:573",
      "B:574",
      "B:575",
      "B:576",
      "B:577",
      "B:578",
      "B:579",
      "B:580",
      "B:581",
      "B:582",
      "B:583",
      "B:584",
      "B:585",
      "B:586",
      "B:587",
      "B:588",
      "B:589",
      "B:590",
      "B:591",
      "B:592",
      "B:593",
      "B:594",
      "B:595",
      "B:596",
      "B:597",
      "B:598",
      "B:599",
      "B:600",
      "B:601",
      "B:602",
      "B:603",
      "B:604",
      "B:605",
      "B:606",
      "B:607",
      "B:608",
      "B:609",
      "B:610",
      "B:611",
      "B:612",
      "B:613",
      "B:614",
      "B:615",
      "B:616",
      "B:617",
      "B:618",
      "B:619",
      "B:620",
      "B:621",
      "B:622",
      "B:623",
      "B:624",
      "B:625",
      "B:626",
      "B:627",
      "B:628",
      "B:629",
      "B:630",
      "B:631",
      "B:632",
      "B:633",
      "B:634",
      "B:635",
      "B:636",
      "B:637",
      "B:638",
      "B:639",
      "B:640",
      "B:641",
      "B:642",
      "B:643",
      "B:644",
      "B:645",
      "B:646",
      "B:647",
      "B:648",
      "B:649",
      "B:650",
      "B:651",
      "B:652",
      "B:653"
    ],
    "B:509": [
      "A:429",
      "A:430",
      "A:431",
      "A:432",
      "A:433",
      "A:434",
      "A:435",
      "A:436",
      "A:437",
      "A:438",
      "A:439",
      "A:440",
      "A:441",
      "A:442",
      "A:443",
      "A:444",
      "A:445",
      "A:446",
      "A:447",
      "A:448",
      "A:449",
      "A:450",
      "A:451",
      "A:452",
      "A:453",
      "A:454",
      "A:455",
      "A:456",
      "A:457",
      "A:458",
      "A:459",
      "A:460",
      "A:461",
      "A:462",
      "A:463",
      "A:464",
      "A:465",
      "A:466",
      "A:467",
      "A:468",
      "A:469",
      "A:470",
      "A:471",
      "A:472",
      "A:473",
      "A:474",
      "A:475",
      "A:476",
      "A:477",
      "A:478",
      "A:479",
      "A:480",
      "A:481",
      "A:482",
      "A:483",
      "A:484",
      "A:485",
      "A:486",
      "A:487",
      "A:488",
      "A:489",
      "A:490",
      "A:491",
      "A:492",
      "A:493",
      "A:494",
      "A:495",
      "A:496",
      "A:497",
      "A:498",
      "A:499",
      "A:500",
      "A:501",
      "A:502",
      "A:503",
      "A:504",
      "A:505",
      "A:506",
      "A:507",
      "A:508",
      "A:509",
      "A:510",
      "A:511",
      "A:512",
      "A:513",
      "A:514",
      "A:515",
      "A:516",
      "A:517",
      "A:518",
      "A:519",
      "A:520",
      "A:521",
      "A:522",
      "A:523",
      "A:524",
      "A:525",
      "A:526",
      "A:527",
      "A:528",
      "A:529",
      "A:530",
      "A:531",
      "A:532",
      "A:533",
      "A:534",
      "A:535",
      "A:536",
      "A:537",
      "A:538",
      "A:539",
      "A:540",
      "A:541",
      "A:542",
      "A:543",
      "A:544",
      "A:545",
      "A:546",
      "A:547",
      "A:548",
      "A:549",
      "A:550",
      "A:551",
      "A:552",
      "A:553",
      "A:554",
      "A:555",
      "A:556",
      "A:557",
      "A:558",
      "A:559",
      "A:560",
      "A:561",
      "A:562",
      "A:563",
      "A:564",
      "A:565",
      "A:566",
      "A:567",
      "A:568",
      "A:569",
      "A:570",
      "A:571",
      "A:572",
      "A:573",
      "A:574",
      "A:575",
      "A:576",
      "A:577",
      "A:578",
      "A:579",
      "A:580",
      "A:581",
      "A:582",
      "A:583",
      "A:584",
      "A:585",
      "A:586",
      "A:587",
      "A:588",
      "A:589",
      "A:590",
      "A:591",
      "A:592",
      "A:593",
      "A:594",
      "A:595",
      "A:596",
      "A:597",
      "A:598",
      "A:599",
      "A:600",
      "A:601",
      "A:602",
      "A:603",
      "A:604",
      "A:605",
      "A:606",
      "A:607",
      "A:608",
      "A:609",
      "A:610",
      "A:611",
      "A:612",
      "A:613",
      "A:614",
      "A:615",
      "A:616",
      "A:617",
      "A:618",
      "A:619",
      "A:620",
      "A:621",
      "A:622",
      "A:623",
      "A:624",
      "A:625",
      "A:626",
      "A:627",
      "A:628",
      "A:629",
      "A:630",
      "A:631",
      "A:632",
      "A:633",
      "A:634",
      "A:635",
      "A:636",
      "A:637",
      "A:638",
      "A:639",
      "A:640",
      "A:641",
      "A:642",
      "A:643",
      "A:644",
      "B:429",
      "B:430",
      "B:431",
      "B:432",
      "B:433",
      "B:434",
      "B:435",
      "B:436",
      "B:437",
      "B:438",
      "B:439",
      "B:440",
      "B:441",
      "B:442",
      "B:443",
      "B:444",
      "B:445",
      "B:446",
      "B:447",
      "B:448",
      "B:449",
      "B:450",
      "B:451",
      "B:452",
      "B:453",
      "B:454",
      "B:455",
      "B:456",
      "B:457",
      "B:458",
      "B:459",
      "B:460",
      "B:461",
      "B:462",
      "B:463",
      "B:464",
      "B:465",
      "B:466",
      "B:467",
      "B:468",
      "B:469",
      "B:470",
      "B:471",
      "B:472",
      "B:473",
      "B:474",
      "B:475",
      "B:476",
      "B:477",
      "B:478",
      "B:479",
      "B:480",
      "B:481",
      "B:482",
      "B:483",
      "B:484",
      "B:485",
      "B:486",
      "B:487",
      "B:488",
      "B:489",
      "B:490",
      "B:491",
      "B:492",
      "B:493",
      "B:494",
      "B:495",
      "B:496",
      "B:497",
      "B:498",
      "B:499",
      "B:500",
      "B:501",
      "B:502",
      "B:503",
      "B:504",
      "B:505",
      "B:506",
      "B:507",
      "B:508",
      "B:510",
      "B:511",
      "B:512",
      "B:513",
      "B:514",
      "B:515",
      "B:516",
      "B:517",
      "B:518",
      "B:519",
      "B:520",
      "B:521",
      "B:522",
      "B:523",
      "B:524",
      "B:525",
      "B:526",
      "B:527",
      "B:528",
      "B:529",
      "B:530",
      "B:531",
      "B:532",
      "B:533",
      "B:534",
      "B:535",
      "B:536",
      "B:537",
      "B:538",
      "B:539",
      "B:540",
      "B:541",
      "B:542",
      "B:543",
      "B:544",
      "B:545",
      "B:546",
      "B:547",
      "B:548",
      "B:549",
      "B:550",
      "B:551",
      "B:552",
      "B:553",
      "B:554",
      "B:555",
      "B:556",
      "B:557",
      "B:558",
      "B:559",
      "B:560",
      "B:561",
      "B:562",
      "B:563",
      "B:564",
      "B:565",
      "B:566",
      "B:567",
      "B:568",
      "B:569",
      "B:570",
      "B:571",
      "B:572",
      "B:573",
      "B:574",
      "B:575",
      "B:576",
      "B:577",
      "B:578",
      "B:579",
      "B:580",
      "B:581",
      "B:582",
      "B:583",
      "B:584",
      "B:585",
      "B:586",
      "B:587",
      "B:588",
      "B:589",
      "B:590",
      "B:591",
      "B:592",
      "B:593",
      "B:594",
      "B:595",
      "B:596",
      "B:597",
      "B:598",
      "B:599",
      "B:600",
      "B:601",
      "B:602",
      "B:603",
      "B:604",
      "B:605",
      "B:606",
      "B:607",
      "B:608",
      "B:609",
      "B:610",
      "B:611",
      "B:612",
      "B:613",
      "B:614",
      "B:615",
      "B:616",
      "B:617",
      "B:618",
      "B:619",
      "B:620",
      "B:621",
      "B:622",
      "B:623",
      "B:624",
      "B:625",
      "B:626",
      "B:627",
      "B:628",
      "B:629",
      "B:630",
      "B:631",
      "B:632",
      "B:633",
      "B:634",
      "B:635",
      "B:636",
      "B:637",
      "B:638",
      "B:639",
      "B:640",
      "B:641",
      "B:642",
      "B:643",
      "B:644",
      "B:645",
      "B:646",
      "B:647",
      "B:648",
      "B:649",
      "B:650",
      "B:651",
      "B:652",
      "B:653"
    ],
    "B:510": [
      "A:429",
      "A:430",
      "A:431",
      "A:432",
      "A:433",
      "A:434",
      "A:435",
      "A:436",
      "A:437",
      "A:438",
      "A:439",
      "A:440",
      "A:441",
      "A:442",
      "A:443",
      "A:444",
      "A:445",
      "A:446",
      "A:447",
      "A:448",
      "A:449",
      "A:450",
      "A:451",
      "A:452",
      "A:453",
      "A:454",
      "A:455",
      "A:456",
      "A:457",
      "A:458",
      "A:459",
      "A:460",
      "A:461",
      "A:462",
      "A:463",
      "A:464",
      "A:465",
      "A:466",
      "A:467",
      "A:468",
      "A:469",
      "A:470",
      "A:471",
      "A:472",
      "A:473",
      "A:474",
      "A:475",
      "A:476",
      "A:477",
      "A:478",
      "A:479",
      "A:480",
      "A:481",
      "A:482",
      "A:483",
      "A:484",
      "A:485",
      "A:486",
      "A:487",
      "A:488",
      "A:489",
      "A:490",
      "A:491",
      "A:492",
      "A:493",
      "A:494",
      "A:495",
      "A:496",
      "A:497",
      "A:498",
      "A:499",
      "A:500",
      "A:501",
      "A:502",
      "A:503",
      "A:504",
      "A:505",
      "A:506",
      "A:507",
      "A:508",
      "A:509",
      "A:510",
      "A:511",
      "A:512",
      "A:513",
      "A:514",
      "A:515",
      "A:516",
      "A:517",
      "A:518",
      "A:519",
      "A:520",
      "A:521",
      "A:522",
      "A:523",
      "A:524",
      "A:525",
      "A:526",
      "A:527",
      "A:528",
      "A:529",
      "A:530",
      "A:531",
      "A:532",
      "A:533",
      "A:534",
      "A:535",
      "A:536",
      "A:537",
      "A:538",
      "A:539",
      "A:540",
      "A:541",
      "A:542",
      "A:543",
      "A:544",
      "A:545",
      "A:546",
      "A:547",
      "A:548",
      "A:549",
      "A:550",
      "A:551",
      "A:552",
      "A:553",
      "A:554",
      "A:555",
      "A:556",
      "A:557",
      "A:558",
      "A:559",
      "A:560",
      "A:561",
      "A:562",
      "A:563",
      "A:564",
      "A:565",
      "A:566",
      "A:567",
      "A:568",
      "A:569",
      "A:570",
      "A:571",
      "A:572",
      "A:573",
      "A:574",
      "A:575",
      "A:576",
      "A:577",
      "A:578",
      "A:579",
      "A:580",
      "A:581",
      "A:582",
      "A:583",
      "A:584",
      "A:585",
      "A:586",
      "A:587",
      "A:588",
      "A:589",
      "A:590",
      "A:591",
      "A:592",
      "A:593",
      "A:594",
      "A:595",
      "A:596",
      "A:597",
      "A:598",
      "A:599",
      "A:600",
      "A:601",
      "A:602",
      "A:603",
      "A:604",
      "A:605",
      "A:606",
      "A:607",
      "A:608",
      "A:609",
      "A:610",
      "A:611",
      "A:612",
      "A:613",
      "A:614",
      "A:615",
      "A:616",
      "A:617",
      "A:618",
      "A:619",
      "A:620",
      "A:621",
      "A:622",
      "A:623",
      "A:624",
      "A:625",
      "A:626",
      "A:627",
      "A:628",
      "A:629",
      "A:630",
      "A:631",
      "A:632",
      "A:633",
      "A:634",
      "A:635",
      "A:636",
      "A:637",
      "A:638",
      "A:639",
      "A:640",
      "A:641",
      "A:642",
      "A:643",
      "A:644",
      "B:429",
      "B:430",
      "B:431",
      "B:432",
      "B:433",
      "B:434",
      "B:435",
      "B:436",
      "B:437",
      "B:438",
      "B:439",
      "B:440",
      "B:441",
      "B:442",
      "B:443",
      "B:444",
      "B:445",
      "B:446",
      "B:447",
      "B:448",
      "B:449",
      "B:450",
      "B:451",
      "B:452",
      "B:453",
      "B:454",
      "B:455",
      "B:456",
      "B:457",
      "B:458",
      "B:459",
      "B:460",
      "B:461",
      "B:462",
      "B:463",
      "B:464",
      "B:465",
      "B:466",
      "B:467",
      "B:468",
      "B:469",
      "B:470",
      "B:471",
      "B:472",
      "B:473",
      "B:474",
      "B:475",
      "B:476",
      "B:477",
      "B:478",
      "B:479",
      "B:480",
      "B:481",
      "B:482",
      "B:483",
      "B:484",
      "B:485",
      "B:486",
      "B:487",
      "B:488",
      "B:489",
      "B:490",
      "B:491",
      "B:492",
      "B:493",
      "B:494",
      "B:495",
      "B:496",
      "B:497",
      "B:498",
      "B:499",
      "B:500",
      "B:501",
      "B:502",
      "B:503",
      "B:504",
      "B:505",
      "B:506",
      "B:507",
      "B:508",
      "B:509",
      "B:511",
      "B:512",
      "B:513",
      "B:514",
      "B:515",
      "B:516",
      "B:517",
      "B:518",
      "B:519",
      "B:520",
      "B:521",
      "B:522",
      "B:523",
      "B:524",
      "B:525",
      "B:526",
      "B:527",
      "B:528",
      "B:529",
      "B:530",
      "B:531",
      "B:532",
      "B:533",
      "B:534",
      "B:535",
      "B:536",
      "B:537",
      "B:538",
      "B:539",
      "B:540",
      "B:541",
      "B:542",
      "B:543",
      "B:544",
      "B:545",
      "B:546",
      "B:547",
      "B:548",
      "B:549",
      "B:550",
      "B:551",
      "B:552",
      "B:553",
      "B:554",
      "B:555",
      "B:556",
      "B:557",
      "B:558",
      "B:559",
      "B:560",
      "B:561",
      "B:562",
      "B:563",
      "B:564",
      "B:565",
      "B:566",
      "B:567",
      "B:568",
      "B:569",
      "B:570",
      "B:571",
      "B:572",
      "B:573",
      "B:574",
      "B:575",
      "B:576",
      "B:577",
      "B:578",
      "B:579",
      "B:580",
      "B:581",
      "B:582",
      "B:583",
      "B:584",
      "B:585",
      "B:586",
      "B:587",
      "B:588",
      "B:589",
      "B:590",
      "B:591",
      "B:592",
      "B:593",
      "B:594",
      "B:595",
      "B:596",
      "B:597",
      "B:598",
      "B:599",
      "B:600",
      "B:601",
      "B:602",
      "B:603",
      "B:604",
      "B:605",
      "B:606",
      "B:607",
      "B:608",
      "B:609",
      "B:610",
      "B:611",
      "B:612",
      "B:613",
      "B:614",
      "B:615",
      "B:616",
      "B:617",
      "B:618",
      "B:619",
      "B:620",
      "B:621",
      "B:622",
      "B:623",
      "B:624",
      "B:625",
      "B:626",
      "B:627",
      "B:628",
      "B:629",
      "B:630",
      "B:631",
      "B:632",
      "B:633",
      "B:634",
      "B:635",
      "B:636",
      "B:637",
      "B:638",
      "B:639",
      "B:640",
      "B:641",
      "B:642",
      "B:643",
      "B:644",
      "B:645",
      "B:646",
      "B:647",
      "B:648",
      "B:649",
      "B:650",
      "B:651",
      "B:652",
      "B:653"
    ],
    "B:511": [
      "A:429",
      "A:430",
      "A:431",
      "A:432",
      "A:433",
      "A:434",
      "A:435",
      "A:436",
      "A:437",
      "A:438",
      "A:439",
      "A:440",
      "A:441",
      "A:442",
      "A:443",
      "A:444",
      "A:445",
      "A:446",
      "A:447",
      "A:448",
      "A:449",
      "A:450",
      "A:451",
      "A:452",
      "A:453",
      "A:454",
      "A:455",
      "A:456",
      "A:457",
      "A:458",
      "A:459",
      "A:460",
      "A:461",
      "A:462",
      "A:463",
      "A:464",
      "A:465",
      "A:466",
      "A:467",
      "A:468",
      "A:469",
      "A:470",
      "A:471",
      "A:472",
      "A:473",
      "A:474",
      "A:475",
      "A:476",
      "A:477",
      "A:478",
      "A:479",
      "A:480",
      "A:481",
      "A:482",
      "A:483",
      "A:484",
      "A:485",
      "A:486",
      "A:487",
      "A:488",
      "A:489",
      "A:490",
      "A:491",
      "A:492",
      "A:493",
      "A:494",
      "A:495",
      "A:496",
      "A:497",
      "A:498",
      "A:499",
      "A:500",
      "A:501",
      "A:502",
      "A:503",
      "A:504",
      "A:505",
      "A:506",
      "A:507",
      "A:508",
      "A:509",
      "A:510",
      "A:511",
      "A:512",
      "A:513",
      "A:514",
      "A:515",
      "A:516",
      "A:517",
      "A:518",
      "A:519",
      "A:520",
      "A:521",
      "A:522",
      "A:523",
      "A:524",
      "A:525",
      "A:526",
      "A:527",
      "A:528",
      "A:529",
      "A:530",
      "A:531",
      "A:532",
      "A:533",
      "A:534",
      "A:535",
      "A:536",
      "A:537",
      "A:538",
      "A:539",
      "A:540",
      "A:541",
      "A:542",
      "A:543",
      "A:544",
      "A:545",
      "A:546",
      "A:547",
      "A:548",
      "A:549",
      "A:550",
      "A:551",
      "A:552",
      "A:553",
      "A:554",
      "A:555",
      "A:556",
      "A:557",
      "A:558",
      "A:559",
      "A:560",
      "A:561",
      "A:562",
      "A:563",
      "A:564",
      "A:565",
      "A:566",
      "A:567",
      "A:568",
      "A:569",
      "A:570",
      "A:571",
      "A:572",
      "A:573",
      "A:574",
      "A:575",
      "A:576",
      "A:577",
      "A:578",
      "A:579",
      "A:580",
      "A:581",
      "A:582",
      "A:583",
      "A:584",
      "A:585",
      "A:586",
      "A:587",
      "A:588",
      "A:589",
      "A:590",
      "A:591",
      "A:592",
      "A:593",
      "A:594",
      "A:595",
      "A:596",
      "A:597",
      "A:598",
      "A:599",
      "A:600",
      "A:601",
      "A:602",
      "A:603",
      "A:604",
      "A:605",
      "A:606",
      "A:607",
      "A:608",
      "A:609",
      "A:610",
      "A:611",
      "A:612",
      "A:613",
      "A:614",
      "A:615",
      "A:616",
      "A:617",
      "A:618",
      "A:619",
      "A:620",
      "A:621",
      "A:622",
      "A:623",
      "A:624",
      "A:625",
      "A:626",
      "A:627",
      "A:628",
      "A:629",
      "A:630",
      "A:631",
      "A:632",
      "A:633",
      "A:634",
      "A:635",
      "A:636",
      "A:637",
      "A:638",
      "A:639",
      "A:640",
      "A:641",
      "A:642",
      "A:643",
      "A:644",
      "B:429",
      "B:430",
      "B:431",
      "B:432",
      "B:433",
      "B:434",
      "B:435",
      "B:436",
      "B:437",
      "B:438",
      "B:439",
      "B:440",
      "B:441",
      "B:442",
      "B:443",
      "B:444",
      "B:445",
      "B:446",
      "B:447",
      "B:448",
      "B:449",
      "B:450",
      "B:451",
      "B:452",
      "B:453",
      "B:454",
      "B:455",
      "B:456",
      "B:457",
      "B:458",
      "B:459",
      "B:460",
      "B:461",
      "B:462",
      "B:463",
      "B:464",
      "B:465",
      "B:466",
      "B:467",
      "B:468",
      "B:469",
      "B:470",
      "B:471",
      "B:472",
      "B:473",
      "B:474",
      "B:475",
      "B:476",
      "B:477",
      "B:478",
      "B:479",
      "B:480",
      "B:481",
      "B:482",
      "B:483",
      "B:484",
      "B:485",
      "B:486",
      "B:487",
      "B:488",
      "B:489",
      "B:490",
      "B:491",
      "B:492",
      "B:493",
      "B:494",
      "B:495",
      "B:496",
      "B:497",
      "B:498",
      "B:499",
      "B:500",
      "B:501",
      "B:502",
      "B:503",
      "B:504",
      "B:505",
      "B:506",
      "B:507",
      "B:508",
      "B:509",
      "B:510",
      "B:512",
      "B:513",
      "B:514",
      "B:515",
      "B:516",
      "B:517",
      "B:518",
      "B:519",
      "B:520",
      "B:521",
      "B:522",
      "B:523",
      "B:524",
      "B:525",
      "B:526",
      "B:527",
      "B:528",
      "B:529",
      "B:530",
      "B:531",
      "B:532",
      "B:533",
      "B:534",
      "B:535",
      "B:536",
      "B:537",
      "B:538",
      "B:539",
      "B:540",
      "B:541",
      "B:542",
      "B:543",
      "B:544",
      "B:545",
      "B:546",
      "B:547",
      "B:548",
      "B:549",
      "B:550",
      "B:551",
      "B:552",
      "B:553",
      "B:554",
      "B:555",
      "B:556",
      "B:557",
      "B:558",
      "B:559",
      "B:560",
      "B:561",
      "B:562",
      "B:563",
      "B:564",
      "B:565",
      "B:566",
      "B:567",
      "B:568",
      "B:569",
      "B:570",
      "B:571",
      "B:572",
      "B:573",
      "B:574",
      "B:575",
      "B:576",
      "B:577",
      "B:578",
      "B:579",
      "B:580",
      "B:581",
      "B:582",
      "B:583",
      "B:584",
      "B:585",
      "B:586",
      "B:587",
      "B:588",
      "B:589",
      "B:590",
      "B:591",
      "B:592",
      "B:593",
      "B:594",
      "B:595",
      "B:596",
      "B:597",
      "B:598",
      "B:599",
      "B:600",
      "B:601",
      "B:602",
      "B:603",
      "B:604",
      "B:605",
      "B:606",
      "B:607",
      "B:608",
      "B:609",
      "B:610",
      "B:611",
      "B:612",
      "B:613",
      "B:614",
      "B:615",
      "B:616",
      "B:617",
      "B:618",
      "B:619",
      "B:620",
      "B:621",
      "B:622",
      "B:623",
      "B:624",
      "B:625",
      "B:626",
      "B:627",
      "B:628",
      "B:629",
      "B:630",
      "B:631",
      "B:632",
      "B:633",
      "B:634",
      "B:635",
      "B:636",
      "B:637",
      "B:638",
      "B:639",
      "B:640",
      "B:641",
      "B:642",
      "B:643",
      "B:644",
      "B:645",
      "B:646",
      "B:647",
      "B:648",
      "B:649",
      "B:650",
      "B:651",
      "B:652",
      "B:653"
    ],
    "B:512": [
      "A:429",
      "A:430",
      "A:431",
      "A:432",
      "A:433",
      "A:434",
      "A:435",
      "A:436",
      "A:437",
      "A:438",
      "A:439",
      "A:440",
      "A:441",
      "A:442",
      "A:443",
      "A:444",
      "A:445",
      "A:446",
      "A:447",
      "A:448",
      "A:449",
      "A:450",
      "A:451",
      "A:452",
      "A:453",
      "A:454",
      "A:455",
      "A:456",
      "A:457",
      "A:458",
      "A:459",
      "A:460",
      "A:461",
      "A:462",
      "A:463",
      "A:464",
      "A:465",
      "A:466",
      "A:467",
      "A:468",
      "A:469",
      "A:470",
      "A:471",
      "A:472",
      "A:473",
      "A:474",
      "A:475",
      "A:476",
      "A:477",
      "A:478",
      "A:479",
      "A:480",
      "A:481",
      "A:482",
      "A:483",
      "A:484",
      "A:485",
      "A:486",
      "A:487",
      "A:488",
      "A:489",
      "A:490",
      "A:491",
      "A:492",
      "A:493",
      "A:494",
      "A:495",
      "A:496",
      "A:497",
      "A:498",
      "A:499",
      "A:500",
      "A:501",
      "A:502",
      "A:503",
      "A:504",
      "A:505",
      "A:506",
      "A:507",
      "A:508",
      "A:509",
      "A:510",
      "A:511",
      "A:512",
      "A:513",
      "A:514",
      "A:515",
      "A:516",
      "A:517",
      "A:518",
      "A:519",
      "A:520",
      "A:521",
      "A:522",
      "A:523",
      "A:524",
      "A:525",
      "A:526",
      "A:527",
      "A:528",
      "A:529",
      "A:530",
      "A:531",
      "A:532",
      "A:533",
      "A:534",
      "A:535",
      "A:536",
      "A:537",
      "A:538",
      "A:539",
      "A:540",
      "A:541",
      "A:542",
      "A:543",
      "A:544",
      "A:545",
      "A:546",
      "A:547",
      "A:548",
      "A:549",
      "A:550",
      "A:551",
      "A:552",
      "A:553",
      "A:554",
      "A:555",
      "A:556",
      "A:557",
      "A:558",
      "A:559",
      "A:560",
      "A:561",
      "A:562",
      "A:563",
      "A:564",
      "A:565",
      "A:566",
      "A:567",
      "A:568",
      "A:569",
      "A:570",
      "A:571",
      "A:572",
      "A:573",
      "A:574",
      "A:575",
      "A:576",
      "A:577",
      "A:578",
      "A:579",
      "A:580",
      "A:581",
      "A:582",
      "A:583",
      "A:584",
      "A:585",
      "A:586",
      "A:587",
      "A:588",
      "A:589",
      "A:590",
      "A:591",
      "A:592",
      "A:593",
      "A:594",
      "A:595",
      "A:596",
      "A:597",
      "A:598",
      "A:599",
      "A:600",
      "A:601",
      "A:602",
      "A:603",
      "A:604",
      "A:605",
      "A:606",
      "A:607",
      "A:608",
      "A:609",
      "A:610",
      "A:611",
      "A:612",
      "A:613",
      "A:614",
      "A:615",
      "A:616",
      "A:617",
      "A:618",
      "A:619",
      "A:620",
      "A:621",
      "A:622",
      "A:623",
      "A:624",
      "A:625",
      "A:626",
      "A:627",
      "A:628",
      "A:629",
      "A:630",
      "A:631",
      "A:632",
      "A:633",
      "A:634",
      "A:635",
      "A:636",
      "A:637",
      "A:638",
      "A:639",
      "A:640",
      "A:641",
      "A:642",
      "A:643",
      "A:644",
      "B:429",
      "B:430",
      "B:431",
      "B:432",
      "B:433",
      "B:434",
      "B:435",
      "B:436",
      "B:437",
      "B:438",
      "B:439",
      "B:440",
      "B:441",
      "B:442",
      "B:443",
      "B:444",
      "B:445",
      "B:446",
      "B:447",
      "B:448",
      "B:449",
      "B:450",
      "B:451",
      "B:452",
      "B:453",
      "B:454",
      "B:455",
      "B:456",
      "B:457",
      "B:458",
      "B:459",
      "B:460",
      "B:461",
      "B:462",
      "B:463",
      "B:464",
      "B:465",
      "B:466",
      "B:467",
      "B:468",
      "B:469",
      "B:470",
      "B:471",
      "B:472",
      "B:473",
      "B:474",
      "B:475",
      "B:476",
      "B:477",
      "B:478",
      "B:479",
      "B:480",
      "B:481",
      "B:482",
      "B:483",
      "B:484",
      "B:485",
      "B:486",
      "B:487",
      "B:488",
      "B:489",
      "B:490",
      "B:491",
      "B:492",
      "B:493",
      "B:494",
      "B:495",
      "B:496",
      "B:497",
      "B:498",
      "B:499",
      "B:500",
      "B:501",
      "B:502",
      "B:503",
      "B:504",
      "B:505",
      "B:506",
      "B:507",
      "B:508",
      "B:509",
      "B:510",
      "B:511",
      "B:513",
      "B:514",
      "B:515",
      "B:516",
      "B:517",
      "B:518",
      "B:519",
      "B:520",
      "B:521",
      "B:522",
      "B:523",
      "B:524",
      "B:525",
      "B:526",
      "B:527",
      "B:528",
      "B:529",
      "B:530",
      "B:531",
      "B:532",
      "B:533",
      "B:534",
      "B:535",
      "B:536",
      "B:537",
      "B:538",
      "B:539",
      "B:540",
      "B:541",
      "B:542",
      "B:543",
      "B:544",
      "B:545",
      "B:546",
      "B:547",
      "B:548",
      "B:549",
      "B:550",
      "B:551",
      "B:552",
      "B:553",
      "B:554",
      "B:555",
      "B:556",
      "B:557",
      "B:558",
      "B:559",
      "B:560",
      "B:561",
      "B:562",
      "B:563",
      "B:564",
      "B:565",
      "B:566",
      "B:567",
      "B:568",
      "B:569",
      "B:570",
      "B:571",
      "B:572",
      "B:573",
      "B:574",
      "B:575",
      "B:576",
      "B:577",
      "B:578",
      "B:579",
      "B:580",
      "B:581",
      "B:582",
      "B:583",
      "B:584",
      "B:585",
      "B:586",
      "B:587",
      "B:588",
      "B:589",
      "B:590",
      "B:591",
      "B:592",
      "B:593",
      "B:594",
      "B:595",
      "B:596",
      "B:597",
      "B:598",
      "B:599",
      "B:600",
      "B:601",
      "B:602",
      "B:603",
      "B:604",
      "B:605",
      "B:606",
      "B:607",
      "B:608",
      "B:609",
      "B:610",
      "B:611",
      "B:612",
      "B:613",
      "B:614",
      "B:615",
      "B:616",
      "B:617",
      "B:618",
      "B:619",
      "B:620",
      "B:621",
      "B:622",
      "B:623",
      "B:624",
      "B:625",
      "B:626",
      "B:627",
      "B:628",
      "B:629",
      "B:630",
      "B:631",
      "B:632",
      "B:633",
      "B:634",
      "B:635",
      "B:636",
      "B:637",
      "B:638",
      "B:639",
      "B:640",
      "B:641",
      "B:642",
      "B:643",
      "B:644",
      "B:645",
      "B:646",
      "B:647",
      "B:648",
      "B:649",
      "B:650",
      "B:651",
      "B:652",
      "B:653"
    ],
    "B:513": [
      "A:429",
      "A:430",
      "A:431",
      "A:432",
      "A:433",
      "A:434",
      "A:435",
      "A:436",
      "A:437",
      "A:438",
      "A:439",
      "A:440",
      "A:441",
      "A:442",
      "A:443",
      "A:444",
      "A:445",
      "A:446",
      "A:447",
      "A:448",
      "A:449",
      "A:450",
      "A:451",
      "A:452",
      "A:453",
      "A:454",
      "A:455",
      "A:456",
      "A:457",
      "A:458",
      "A:459",
      "A:460",
      "A:461",
      "A:462",
      "A:463",
      "A:464",
      "A:465",
      "A:466",
      "A:467",
      "A:468",
      "A:469",
      "A:470",
      "A:471",
      "A:472",
      "A:473",
      "A:474",
      "A:475",
      "A:476",
      "A:477",
      "A:478",
      "A:479",
      "A:480",
      "A:481",
      "A:482",
      "A:483",
      "A:484",
      "A:485",
      "A:486",
      "A:487",
      "A:488",
      "A:489",
      "A:490",
      "A:491",
      "A:492",
      "A:493",
      "A:494",
      "A:495",
      "A:496",
      "A:497",
      "A:498",
      "A:499",
      "A:500",
      "A:501",
      "A:502",
      "A:503",
      "A:504",
      "A:505",
      "A:506",
      "A:507",
      "A:508",
      "A:509",
      "A:510",
      "A:511",
      "A:512",
      "A:513",
      "A:514",
      "A:515",
      "A:516",
      "A:517",
      "A:518",
      "A:519",
      "A:520",
      "A:521",
      "A:522",
      "A:523",
      "A:524",
      "A:525",
      "A:526",
      "A:527",
      "A:528",
      "A:529",
      "A:530",
      "A:531",
      "A:532",
      "A:533",
      "A:534",
      "A:535",
      "A:536",
      "A:537",
      "A:538",
      "A:539",
      "A:540",
      "A:541",
      "A:542",
      "A:543",
      "A:544",
      "A:545",
      "A:546",
      "A:547",
      "A:548",
      "A:549",
      "A:550",
      "A:551",
      "A:552",
      "A:553",
      "A:554",
      "A:555",
      "A:556",
      "A:557",
      "A:558",
      "A:559",
      "A:560",
      "A:561",
      "A:562",
      "A:563",
      "A:564",
      "A:565",
      "A:566",
      "A:567",
      "A:568",
      "A:569",
      "A:570",
      "A:571",
      "A:572",
      "A:573",
      "A:574",
      "A:575",
      "A:576",
      "A:577",
      "A:578",
      "A:579",
      "A:580",
      "A:581",
      "A:582",
      "A:583",
      "A:584",
      "A:585",
      "A:586",
      "A:587",
      "A:588",
      "A:589",
      "A:590",
      "A:591",
      "A:592",
      "A:593",
      "A:594",
      "A:595",
      "A:596",
      "A:597",
      "A:598",
      "A:599",
      "A:600",
      "A:601",
      "A:602",
      "A:603",
      "A:604",
      "A:605",
      "A:606",
      "A:607",
      "A:608",
      "A:609",
      "A:610",
      "A:611",
      "A:612",
      "A:613",
      "A:614",
      "A:615",
      "A:616",
      "A:617",
      "A:618",
      "A:619",
      "A:620",
      "A:621",
      "A:622",
      "A:623",
      "A:624",
      "A:625",
      "A:626",
      "A:627",
      "A:628",
      "A:629",
      "A:630",
      "A:631",
      "A:632",
      "A:633",
      "A:634",
      "A:635",
      "A:636",
      "A:637",
      "A:638",
      "A:639",
      "A:640",
      "A:641",
      "A:642",
      "A:643",
      "A:644",
      "B:429",
      "B:430",
      "B:431",
      "B:432",
      "B:433",
      "B:434",
      "B:435",
      "B:436",
      "B:437",
      "B:438",
      "B:439",
      "B:440",
      "B:441",
      "B:442",
      "B:443",
      "B:444",
      "B:445",
      "B:446",
      "B:447",
      "B:448",
      "B:449",
      "B:450",
      "B:451",
      "B:452",
      "B:453",
      "B:454",
      "B:455",
      "B:456",
      "B:457",
      "B:458",
      "B:459",
      "B:460",
      "B:461",
      "B:462",
      "B:463",
      "B:464",
      "B:465",
      "B:466",
      "B:467",
      "B:468",
      "B:469",
      "B:470",
      "B:471",
      "B:472",
      "B:473",
      "B:474",
      "B:475",
      "B:476",
      "B:477",
      "B:478",
      "B:479",
      "B:480",
      "B:481",
      "B:482",
      "B:483",
      "B:484",
      "B:485",
      "B:486",
      "B:487",
      "B:488",
      "B:489",
      "B:490",
      "B:491",
      "B:492",
      "B:493",
      "B:494",
      "B:495",
      "B:496",
      "B:497",
      "B:498",
      "B:499",
      "B:500",
      "B:501",
      "B:502",
      "B:503",
      "B:504",
      "B:505",
      "B:506",
      "B:507",
      "B:508",
      "B:509",
      "B:510",
      "B:511",
      "B:512",
      "B:514",
      "B:515",
      "B:516",
      "B:517",
      "B:518",
      "B:519",
      "B:520",
      "B:521",
      "B:522",
      "B:523",
      "B:524",
      "B:525",
      "B:526",
      "B:527",
      "B:528",
      "B:529",
      "B:530",
      "B:531",
      "B:532",
      "B:533",
      "B:534",
      "B:535",
      "B:536",
      "B:537",
      "B:538",
      "B:539",
      "B:540",
      "B:541",
      "B:542",
      "B:543",
      "B:544",
      "B:545",
      "B:546",
      "B:547",
      "B:548",
      "B:549",
      "B:550",
      "B:551",
      "B:552",
      "B:553",
      "B:554",
      "B:555",
      "B:556",
      "B:557",
      "B:558",
      "B:559",
      "B:560",
      "B:561",
      "B:562",
      "B:563",
      "B:564",
      "B:565",
      "B:566",
      "B:567",
      "B:568",
      "B:569",
      "B:570",
      "B:571",
      "B:572",
      "B:573",
      "B:574",
      "B:575",
      "B:576",
      "B:577",
      "B:578",
      "B:579",
      "B:580",
      "B:581",
      "B:582",
      "B:583",
      "B:584",
      "B:585",
      "B:586",
      "B:587",
      "B:588",
      "B:589",
      "B:590",
      "B:591",
      "B:592",
      "B:593",
      "B:594",
      "B:595",
      "B:596",
      "B:597",
      "B:598",
      "B:599",
      "B:600",
      "B:601",
      "B:602",
      "B:603",
      "B:604",
      "B:605",
      "B:606",
      "B:607",
      "B:608",
      "B:609",
      "B:610",
      "B:611",
      "B:612",
      "B:613",
      "B:614",
      "B:615",
      "B:616",
      "B:617",
      "B:618",
      "B:619",
      "B:620",
      "B:621",
      "B:622",
      "B:623",
      "B:624",
      "B:625",
      "B:626",
      "B:627",
      "B:628",
      "B:629",
      "B:630",
      "B:631",
      "B:632",
      "B:633",
      "B:634",
      "B:635",
      "B:636",
      "B:637",
      "B:638",
      "B:639",
      "B:640",
      "B:641",
      "B:642",
      "B:643",
      "B:644",
      "B:645",
      "B:646",
      "B:647",
      "B:648",
      "B:649",
      "B:650",
      "B:651",
      "B:652",
      "B:653"
    ],
    "B:514": [
      "A:429",
      "A:430",
      "A:431",
      "A:432",
      "A:433",
      "A:434",
      "A:435",
      "A:436",
      "A:437",
      "A:438",
      "A:439",
      "A:440",
      "A:441",
      "A:442",
      "A:443",
      "A:444",
      "A:445",
      "A:446",
      "A:447",
      "A:448",
      "A:449",
      "A:450",
      "A:451",
      "A:452",
      "A:453",
      "A:454",
      "A:455",
      "A:456",
      "A:457",
      "A:458",
      "A:459",
      "A:460",
      "A:461",
      "A:462",
      "A:463",
      "A:464",
      "A:465",
      "A:466",
      "A:467",
      "A:468",
      "A:469",
      "A:470",
      "A:471",
      "A:472",
      "A:473",
      "A:474",
      "A:475",
      "A:476",
      "A:477",
      "A:478",
      "A:479",
      "A:480",
      "A:481",
      "A:482",
      "A:483",
      "A:484",
      "A:485",
      "A:486",
      "A:487",
      "A:488",
      "A:489",
      "A:490",
      "A:491",
      "A:492",
      "A:493",
      "A:494",
      "A:495",
      "A:496",
      "A:497",
      "A:498",
      "A:499",
      "A:500",
      "A:501",
      "A:502",
      "A:503",
      "A:504",
      "A:505",
      "A:506",
      "A:507",
      "A:508",
      "A:509",
      "A:510",
      "A:511",
      "A:512",
      "A:513",
      "A:514",
      "A:515",
      "A:516",
      "A:517",
      "A:518",
      "A:519",
      "A:520",
      "A:521",
      "A:522",
      "A:523",
      "A:524",
      "A:525",
      "A:526",
      "A:527",
      "A:528",
      "A:529",
      "A:530",
      "A:531",
      "A:532",
      "A:533",
      "A:534",
      "A:535",
      "A:536",
      "A:537",
      "A:538",
      "A:539",
      "A:540",
      "A:541",
      "A:542",
      "A:543",
      "A:544",
      "A:545",
      "A:546",
      "A:547",
      "A:548",
      "A:549",
      "A:550",
      "A:551",
      "A:552",
      "A:553",
      "A:554",
      "A:555",
      "A:556",
      "A:557",
      "A:558",
      "A:559",
      "A:560",
      "A:561",
      "A:562",
      "A:563",
      "A:564",
      "A:565",
      "A:566",
      "A:567",
      "A:568",
      "A:569",
      "A:570",
      "A:571",
      "A:572",
      "A:573",
      "A:574",
      "A:575",
      "A:576",
      "A:577",
      "A:578",
      "A:579",
      "A:580",
      "A:581",
      "A:582",
      "A:583",
      "A:584",
      "A:585",
      "A:586",
      "A:587",
      "A:588",
      "A:589",
      "A:590",
      "A:591",
      "A:592",
      "A:593",
      "A:594",
      "A:595",
      "A:596",
      "A:597",
      "A:598",
      "A:599",
      "A:600",
      "A:601",
      "A:602",
      "A:603",
      "A:604",
      "A:605",
      "A:606",
      "A:607",
      "A:608",
      "A:609",
      "A:610",
      "A:611",
      "A:612",
      "A:613",
      "A:614",
      "A:615",
      "A:616",
      "A:617",
      "A:618",
      "A:619",
      "A:620",
      "A:621",
      "A:622",
      "A:623",
      "A:624",
      "A:625",
      "A:626",
      "A:627",
      "A:628",
      "A:629",
      "A:630",
      "A:631",
      "A:632",
      "A:633",
      "A:634",
      "A:635",
      "A:636",
      "A:637",
      "A:638",
      "A:639",
      "A:640",
      "A:641",
      "A:642",
      "A:643",
      "A:644",
      "B:429",
      "B:430",
      "B:431",
      "B:432",
      "B:433",
      "B:434",
      "B:435",
      "B:436",
      "B:437",
      "B:438",
      "B:439",
      "B:440",
      "B:441",
      "B:442",
      "B:443",
      "B:444",
      "B:445",
      "B:446",
      "B:447",
      "B:448",
      "B:449",
      "B:450",
      "B:451",
      "B:452",
      "B:453",
      "B:454",
      "B:455",
      "B:456",
      "B:457",
      "B:458",
      "B:459",
      "B:460",
      "B:461",
      "B:462",
      "B:463",
      "B:464",
      "B:465",
      "B:466",
      "B:467",
      "B:468",
      "B:469",
      "B:470",
      "B:471",
      "B:472",
      "B:473",
      "B:474",
      "B:475",
      "B:476",
      "B:477",
      "B:478",
      "B:479",
      "B:480",
      "B:481",
      "B:482",
      "B:483",
      "B:484",
      "B:485",
      "B:486",
      "B:487",
      "B:488",
      "B:489",
      "B:490",
      "B:491",
      "B:492",
      "B:493",
      "B:494",
      "B:495",
      "B:496",
      "B:497",
      "B:498",
      "B:499",
      "B:500",
      "B:501",
      "B:502",
      "B:503",
      "B:504",
      "B:505",
      "B:506",
      "B:507",
      "B:508",
      "B:509",
      "B:510",
      "B:511",
      "B:512",
      "B:513",
      "B:515",
      "B:516",
      "B:517",
      "B:518",
      "B:519",
      "B:520",
      "B:521",
      "B:522",
      "B:523",
      "B:524",
      "B:525",
      "B:526",
      "B:527",
      "B:528",
      "B:529",
      "B:530",
      "B:531",
      "B:532",
      "B:533",
      "B:534",
      "B:535",
      "B:536",
      "B:537",
      "B:538",
      "B:539",
      "B:540",
      "B:541",
      "B:542",
      "B:543",
      "B:544",
      "B:545",
      "B:546",
      "B:547",
      "B:548",
      "B:549",
      "B:550",
      "B:551",
      "B:552",
      "B:553",
      "B:554",
      "B:555",
      "B:556",
      "B:557",
      "B:558",
      "B:559",
      "B:560",
      "B:561",
      "B:562",
      "B:563",
      "B:564",
      "B:565",
      "B:566",
      "B:567",
      "B:568",
      "B:569",
      "B:570",
      "B:571",
      "B:572",
      "B:573",
      "B:574",
      "B:575",
      "B:576",
      "B:577",
      "B:578",
      "B:579",
      "B:580",
      "B:581",
      "B:582",
      "B:583",
      "B:584",
      "B:585",
      "B:586",
      "B:587",
      "B:588",
      "B:589",
      "B:590",
      "B:591",
      "B:592",
      "B:593",
      "B:594",
      "B:595",
      "B:596",
      "B:597",
      "B:598",
      "B:599",
      "B:600",
      "B:601",
      "B:602",
      "B:603",
      "B:604",
      "B:605",
      "B:606",
      "B:607",
      "B:608",
      "B:609",
      "B:610",
      "B:611",
      "B:612",
      "B:613",
      "B:614",
      "B:615",
      "B:616",
      "B:617",
      "B:618",
      "B:619",
      "B:620",
      "B:621",
      "B:622",
      "B:623",
      "B:624",
      "B:625",
      "B:626",
      "B:627",
      "B:628",
      "B:629",
      "B:630",
      "B:631",
      "B:632",
      "B:633",
      "B:634",
      "B:635",
      "B:636",
      "B:637",
      "B:638",
      "B:639",
      "B:640",
      "B:641",
      "B:642",
      "B:643",
      "B:644",
      "B:645",
      "B:646",
      "B:647",
      "B:648",
      "B:649",
      "B:650",
      "B:651",
      "B:652",
      "B:653"
    ],
    "B:515": [
      "A:429",
      "A:430",
      "A:431",
      "A:432",
      "A:433",
      "A:434",
      "A:435",
      "A:436",
      "A:437",
      "A:438",
      "A:439",
      "A:440",
      "A:441",
      "A:442",
      "A:443",
      "A:444",
      "A:445",
      "A:446",
      "A:447",
      "A:448",
      "A:449",
      "A:450",
      "A:451",
      "A:452",
      "A:453",
      "A:454",
      "A:455",
      "A:456",
      "A:457",
      "A:458",
      "A:459",
      "A:460",
      "A:461",
      "A:462",
      "A:463",
      "A:464",
      "A:465",
      "A:466",
      "A:467",
      "A:468",
      "A:469",
      "A:470",
      "A:471",
      "A:472",
      "A:473",
      "A:474",
      "A:475",
      "A:476",
      "A:477",
      "A:478",
      "A:479",
      "A:480",
      "A:481",
      "A:482",
      "A:483",
      "A:484",
      "A:485",
      "A:486",
      "A:487",
      "A:488",
      "A:489",
      "A:490",
      "A:491",
      "A:492",
      "A:493",
      "A:494",
      "A:495",
      "A:496",
      "A:497",
      "A:498",
      "A:499",
      "A:500",
      "A:501",
      "A:502",
      "A:503",
      "A:504",
      "A:505",
      "A:506",
      "A:507",
      "A:508",
      "A:509",
      "A:510",
      "A:511",
      "A:512",
      "A:513",
      "A:514",
      "A:515",
      "A:516",
      "A:517",
      "A:518",
      "A:519",
      "A:520",
      "A:521",
      "A:522",
      "A:523",
      "A:524",
      "A:525",
      "A:526",
      "A:527",
      "A:528",
      "A:529",
      "A:530",
      "A:531",
      "A:532",
      "A:533",
      "A:534",
      "A:535",
      "A:536",
      "A:537",
      "A:538",
      "A:539",
      "A:540",
      "A:541",
      "A:542",
      "A:543",
      "A:544",
      "A:545",
      "A:546",
      "A:547",
      "A:548",
      "A:549",
      "A:550",
      "A:551",
      "A:552",
      "A:553",
      "A:554",
      "A:555",
      "A:556",
      "A:557",
      "A:558",
      "A:559",
      "A:560",
      "A:561",
      "A:562",
      "A:563",
      "A:564",
      "A:565",
      "A:566",
      "A:567",
      "A:568",
      "A:569",
      "A:570",
      "A:571",
      "A:572",
      "A:573",
      "A:574",
      "A:575",
      "A:576",
      "A:577",
      "A:578",
      "A:579",
      "A:580",
      "A:581",
      "A:582",
      "A:583",
      "A:584",
      "A:585",
      "A:586",
      "A:587",
      "A:588",
      "A:589",
      "A:590",
      "A:591",
      "A:592",
      "A:593",
      "A:594",
      "A:595",
      "A:596",
      "A:597",
      "A:598",
      "A:599",
      "A:600",
      "A:601",
      "A:602",
      "A:603",
      "A:604",
      "A:605",
      "A:606",
      "A:607",
      "A:608",
      "A:609",
      "A:610",
      "A:611",
      "A:612",
      "A:613",
      "A:614",
      "A:615",
      "A:616",
      "A:617",
      "A:618",
      "A:619",
      "A:620",
      "A:621",
      "A:622",
      "A:623",
      "A:624",
      "A:625",
      "A:626",
      "A:627",
      "A:628",
      "A:629",
      "A:630",
      "A:631",
      "A:632",
      "A:633",
      "A:634",
      "A:635",
      "A:636",
      "A:637",
      "A:638",
      "A:639",
      "A:640",
      "A:641",
      "A:642",
      "A:643",
      "A:644",
      "B:429",
      "B:430",
      "B:431",
      "B:432",
      "B:433",
      "B:434",
      "B:435",
      "B:436",
      "B:437",
      "B:438",
      "B:439",
      "B:440",
      "B:441",
      "B:442",
      "B:443",
      "B:444",
      "B:445",
      "B:446",
      "B:447",
      "B:448",
      "B:449",
      "B:450",
      "B:451",
      "B:452",
      "B:453",
      "B:454",
      "B:455",
      "B:456",
      "B:457",
      "B:458",
      "B:459",
      "B:460",
      "B:461",
      "B:462",
      "B:463",
      "B:464",
      "B:465",
      "B:466",
      "B:467",
      "B:468",
      "B:469",
      "B:470",
      "B:471",
      "B:472",
      "B:473",
      "B:474",
      "B:475",
      "B:476",
      "B:477",
      "B:478",
      "B:479",
      "B:480",
      "B:481",
      "B:482",
      "B:483",
      "B:484",
      "B:485",
      "B:486",
      "B:487",
      "B:488",
      "B:489",
      "B:490",
      "B:491",
      "B:492",
      "B:493",
      "B:494",
      "B:495",
      "B:496",
      "B:497",
      "B:498",
      "B:499",
      "B:500",
      "B:501",
      "B:502",
      "B:503",
      "B:504",
      "B:505",
      "B:506",
      "B:507",
      "B:508",
      "B:509",
      "B:510",
      "B:511",
      "B:512",
      "B:513",
      "B:514",
      "B:516",
      "B:517",
      "B:518",
      "B:519",
      "B:520",
      "B:521",
      "B:522",
      "B:523",
      "B:524",
      "B:525",
      "B:526",
      "B:527",
      "B:528",
      "B:529",
      "B:530",
      "B:531",
      "B:532",
      "B:533",
      "B:534",
      "B:535",
      "B:536",
      "B:537",
      "B:538",
      "B:539",
      "B:540",
      "B:541",
      "B:542",
      "B:543",
      "B:544",
      "B:545",
      "B:546",
      "B:547",
      "B:548",
      "B:549",
      "B:550",
      "B:551",
      "B:552",
      "B:553",
      "B:554",
      "B:555",
      "B:556",
      "B:557",
      "B:558",
      "B:559",
      "B:560",
      "B:561",
      "B:562",
      "B:563",
      "B:564",
      "B:565",
      "B:566",
      "B:567",
      "B:568",
      "B:569",
      "B:570",
      "B:571",
      "B:572",
      "B:573",
      "B:574",
      "B:575",
      "B:576",
      "B:577",
      "B:578",
      "B:579",
      "B:580",
      "B:581",
      "B:582",
      "B:583",
      "B:584",
      "B:585",
      "B:586",
      "B:587",
      "B:588",
      "B:589",
      "B:590",
      "B:591",
      "B:592",
      "B:593",
      "B:594",
      "B:595",
      "B:596",
      "B:597",
      "B:598",
      "B:599",
      "B:600",
      "B:601",
      "B:602",
      "B:603",
      "B:604",
      "B:605",
      "B:606",
      "B:607",
      "B:608",
      "B:609",
      "B:610",
      "B:611",
      "B:612",
      "B:613",
      "B:614",
      "B:615",
      "B:616",
      "B:617",
      "B:618",
      "B:619",
      "B:620",
      "B:621",
      "B:622",
      "B:623",
      "B:624",
      "B:625",
      "B:626",
      "B:627",
      "B:628",
      "B:629",
      "B:630",
      "B:631",
      "B:632",
      "B:633",
      "B:634",
      "B:635",
      "B:636",
      "B:637",
      "B:638",
      "B:639",
      "B:640",
      "B:641",
      "B:642",
      "B:643",
      "B:644",
      "B:645",
      "B:646",
      "B:647",
      "B:648",
      "B:649",
      "B:650",
      "B:651",
      "B:652",
      "B:653"
    ],
    "B:516": [
      "A:429",
      "A:430",
      "A:431",
      "A:432",
      "A:433",
      "A:434",
      "A:435",
      "A:436",
      "A:437",
      "A:438",
      "A:439",
      "A:440",
      "A:441",
      "A:442",
      "A:443",
      "A:444",
      "A:445",
      "A:446",
      "A:447",
      "A:448",
      "A:449",
      "A:450",
      "A:451",
      "A:452",
      "A:453",
      "A:454",
      "A:455",
      "A:456",
      "A:457",
      "A:458",
      "A:459",
      "A:460",
      "A:461",
      "A:462",
      "A:463",
      "A:464",
      "A:465",
      "A:466",
      "A:467",
      "A:468",
      "A:469",
      "A:470",
      "A:471",
      "A:472",
      "A:473",
      "A:474",
      "A:475",
      "A:476",
      "A:477",
      "A:478",
      "A:479",
      "A:480",
      "A:481",
      "A:482",
      "A:483",
      "A:484",
      "A:485",
      "A:486",
      "A:487",
      "A:488",
      "A:489",
      "A:490",
      "A:491",
      "A:492",
      "A:493",
      "A:494",
      "A:495",
      "A:496",
      "A:497",
      "A:498",
      "A:499",
      "A:500",
      "A:501",
      "A:502",
      "A:503",
      "A:504",
      "A:505",
      "A:506",
      "A:507",
      "A:508",
      "A:509",
      "A:510",
      "A:511",
      "A:512",
      "A:513",
      "A:514",
      "A:515",
      "A:516",
      "A:517",
      "A:518",
      "A:519",
      "A:520",
      "A:521",
      "A:522",
      "A:523",
      "A:524",
      "A:525",
      "A:526",
      "A:527",
      "A:528",
      "A:529",
      "A:530",
      "A:531",
      "A:532",
      "A:533",
      "A:534",
      "A:535",
      "A:536",
      "A:537",
      "A:538",
      "A:539",
      "A:540",
      "A:541",
      "A:542",
      "A:543",
      "A:544",
      "A:545",
      "A:546",
      "A:547",
      "A:548",
      "A:549",
      "A:550",
      "A:551",
      "A:552",
      "A:553",
      "A:554",
      "A:555",
      "A:556",
      "A:557",
      "A:558",
      "A:559",
      "A:560",
      "A:561",
      "A:562",
      "A:563",
      "A:564",
      "A:565",
      "A:566",
      "A:567",
      "A:568",
      "A:569",
      "A:570",
      "A:571",
      "A:572",
      "A:573",
      "A:574",
      "A:575",
      "A:576",
      "A:577",
      "A:578",
      "A:579",
      "A:580",
      "A:581",
      "A:582",
      "A:583",
      "A:584",
      "A:585",
      "A:586",
      "A:587",
      "A:588",
      "A:589",
      "A:590",
      "A:591",
      "A:592",
      "A:593",
      "A:594",
      "A:595",
      "A:596",
      "A:597",
      "A:598",
      "A:599",
      "A:600",
      "A:601",
      "A:602",
      "A:603",
      "A:604",
      "A:605",
      "A:606",
      "A:607",
      "A:608",
      "A:609",
      "A:610",
      "A:611",
      "A:612",
      "A:613",
      "A:614",
      "A:615",
      "A:616",
      "A:617",
      "A:618",
      "A:619",
      "A:620",
      "A:621",
      "A:622",
      "A:623",
      "A:624",
      "A:625",
      "A:626",
      "A:627",
      "A:628",
      "A:629",
      "A:630",
      "A:631",
      "A:632",
      "A:633",
      "A:634",
      "A:635",
      "A:636",
      "A:637",
      "A:638",
      "A:639",
      "A:640",
      "A:641",
      "A:642",
      "A:643",
      "A:644",
      "B:429",
      "B:430",
      "B:431",
      "B:432",
      "B:433",
      "B:434",
      "B:435",
      "B:436",
      "B:437",
      "B:438",
      "B:439",
      "B:440",
      "B:441",
      "B:442",
      "B:443",
      "B:444",
      "B:445",
      "B:446",
      "B:447",
      "B:448",
      "B:449",
      "B:450",
      "B:451",
      "B:452",
      "B:453",
      "B:454",
      "B:455",
      "B:456",
      "B:457",
      "B:458",
      "B:459",
      "B:460",
      "B:461",
      "B:462",
      "B:463",
      "B:464",
      "B:465",
      "B:466",
      "B:467",
      "B:468",
      "B:469",
      "B:470",
      "B:471",
      "B:472",
      "B:473",
      "B:474",
      "B:475",
      "B:476",
      "B:477",
      "B:478",
      "B:479",
      "B:480",
      "B:481",
      "B:482",
      "B:483",
      "B:484",
      "B:485",
      "B:486",
      "B:487",
      "B:488",
      "B:489",
      "B:490",
      "B:491",
      "B:492",
      "B:493",
      "B:494",
      "B:495",
      "B:496",
      "B:497",
      "B:498",
      "B:499",
      "B:500",
      "B:501",
      "B:502",
      "B:503",
      "B:504",
      "B:505",
      "B:506",
      "B:507",
      "B:508",
      "B:509",
      "B:510",
      "B:511",
      "B:512",
      "B:513",
      "B:514",
      "B:515",
      "B:517",
      "B:518",
      "B:519",
      "B:520",
      "B:521",
      "B:522",
      "B:523",
      "B:524",
      "B:525",
      "B:526",
      "B:527",
      "B:528",
      "B:529",
      "B:530",
      "B:531",
      "B:532",
      "B:533",
      "B:534",
      "B:535",
      "B:536",
      "B:537",
      "B:538",
      "B:539",
      "B:540",
      "B:541",
      "B:542",
      "B:543",
      "B:544",
      "B:545",
      "B:546",
      "B:547",
      "B:548",
      "B:549",
      "B:550",
      "B:551",
      "B:552",
      "B:553",
      "B:554",
      "B:555",
      "B:556",
      "B:557",
      "B:558",
      "B:559",
      "B:560",
      "B:561",
      "B:562",
      "B:563",
      "B:564",
      "B:565",
      "B:566",
      "B:567",
      "B:568",
      "B:569",
      "B:570",
      "B:571",
      "B:572",
      "B:573",
      "B:574",
      "B:575",
      "B:576",
      "B:577",
      "B:578",
      "B:579",
      "B:580",
      "B:581",
      "B:582",
      "B:583",
      "B:584",
      "B:585",
      "B:586",
      "B:587",
      "B:588",
      "B:589",
      "B:590",
      "B:591",
      "B:592",
      "B:593",
      "B:594",
      "B:595",
      "B:596",
      "B:597",
      "B:598",
      "B:599",
      "B:600",
      "B:601",
      "B:602",
      "B:603",
      "B:604",
      "B:605",
      "B:606",
      "B:607",
      "B:608",
      "B:609",
      "B:610",
      "B:611",
      "B:612",
      "B:613",
      "B:614",
      "B:615",
      "B:616",
      "B:617",
      "B:618",
      "B:619",
      "B:620",
      "B:621",
      "B:622",
      "B:623",
      "B:624",
      "B:625",
      "B:626",
      "B:627",
      "B:628",
      "B:629",
      "B:630",
      "B:631",
      "B:632",
      "B:633",
      "B:634",
      "B:635",
      "B:636",
      "B:637",
      "B:638",
      "B:639",
      "B:640",
      "B:641",
      "B:642",
      "B:643",
      "B:644",
      "B:645",
      "B:646",
      "B:647",
      "B:648",
      "B:649",
      "B:650",
      "B:651",
      "B:652",
      "B:653"
    ],
    "B:517": [
      "A:429",
      "A:430",
      "A:431",
      "A:432",
      "A:433",
      "A:434",
      "A:435",
      "A:436",
      "A:437",
      "A:438",
      "A:439",
      "A:440",
      "A:441",
      "A:442",
      "A:443",
      "A:444",
      "A:445",
      "A:446",
      "A:447",
      "A:448",
      "A:449",
      "A:450",
      "A:451",
      "A:452",
      "A:453",
      "A:454",
      "A:455",
      "A:456",
      "A:457",
      "A:458",
      "A:459",
      "A:460",
      "A:461",
      "A:462",
      "A:463",
      "A:464",
      "A:465",
      "A:466",
      "A:467",
      "A:468",
      "A:469",
      "A:470",
      "A:471",
      "A:472",
      "A:473",
      "A:474",
      "A:475",
      "A:476",
      "A:477",
      "A:478",
      "A:479",
      "A:480",
      "A:481",
      "A:482",
      "A:483",
      "A:484",
      "A:485",
      "A:486",
      "A:487",
      "A:488",
      "A:489",
      "A:490",
      "A:491",
      "A:492",
      "A:493",
      "A:494",
      "A:495",
      "A:496",
      "A:497",
      "A:498",
      "A:499",
      "A:500",
      "A:501",
      "A:502",
      "A:503",
      "A:504",
      "A:505",
      "A:506",
      "A:507",
      "A:508",
      "A:509",
      "A:510",
      "A:511",
      "A:512",
      "A:513",
      "A:514",
      "A:515",
      "A:516",
      "A:517",
      "A:518",
      "A:519",
      "A:520",
      "A:521",
      "A:522",
      "A:523",
      "A:524",
      "A:525",
      "A:526",
      "A:527",
      "A:528",
      "A:529",
      "A:530",
      "A:531",
      "A:532",
      "A:533",
      "A:534",
      "A:535",
      "A:536",
      "A:537",
      "A:538",
      "A:539",
      "A:540",
      "A:541",
      "A:542",
      "A:543",
      "A:544",
      "A:545",
      "A:546",
      "A:547",
      "A:548",
      "A:549",
      "A:550",
      "A:551",
      "A:552",
      "A:553",
      "A:554",
      "A:555",
      "A:556",
      "A:557",
      "A:558",
      "A:559",
      "A:560",
      "A:561",
      "A:562",
      "A:563",
      "A:564",
      "A:565",
      "A:566",
      "A:567",
      "A:568",
      "A:569",
      "A:570",
      "A:571",
      "A:572",
      "A:573",
      "A:574",
      "A:575",
      "A:576",
      "A:577",
      "A:578",
      "A:579",
      "A:580",
      "A:581",
      "A:582",
      "A:583",
      "A:584",
      "A:585",
      "A:586",
      "A:587",
      "A:588",
      "A:589",
      "A:590",
      "A:591",
      "A:592",
      "A:593",
      "A:594",
      "A:595",
      "A:596",
      "A:597",
      "A:598",
      "A:599",
      "A:600",
      "A:601",
      "A:602",
      "A:603",
      "A:604",
      "A:605",
      "A:606",
      "A:607",
      "A:608",
      "A:609",
      "A:610",
      "A:611",
      "A:612",
      "A:613",
      "A:614",
      "A:615",
      "A:616",
      "A:617",
      "A:618",
      "A:619",
      "A:620",
      "A:621",
      "A:622",
      "A:623",
      "A:624",
      "A:625",
      "A:626",
      "A:627",
      "A:628",
      "A:629",
      "A:630",
      "A:631",
      "A:632",
      "A:633",
      "A:634",
      "A:635",
      "A:636",
      "A:637",
      "A:638",
      "A:639",
      "A:640",
      "A:641",
      "A:642",
      "A:643",
      "A:644",
      "B:429",
      "B:430",
      "B:431",
      "B:432",
      "B:433",
      "B:434",
      "B:435",
      "B:436",
      "B:437",
      "B:438",
      "B:439",
      "B:440",
      "B:441",
      "B:442",
      "B:443",
      "B:444",
      "B:445",
      "B:446",
      "B:447",
      "B:448",
      "B:449",
      "B:450",
      "B:451",
      "B:452",
      "B:453",
      "B:454",
      "B:455",
      "B:456",
      "B:457",
      "B:458",
      "B:459",
      "B:460",
      "B:461",
      "B:462",
      "B:463",
      "B:464",
      "B:465",
      "B:466",
      "B:467",
      "B:468",
      "B:469",
      "B:470",
      "B:471",
      "B:472",
      "B:473",
      "B:474",
      "B:475",
      "B:476",
      "B:477",
      "B:478",
      "B:479",
      "B:480",
      "B:481",
      "B:482",
      "B:483",
      "B:484",
      "B:485",
      "B:486",
      "B:487",
      "B:488",
      "B:489",
      "B:490",
      "B:491",
      "B:492",
      "B:493",
      "B:494",
      "B:495",
      "B:496",
      "B:497",
      "B:498",
      "B:499",
      "B:500",
      "B:501",
      "B:502",
      "B:503",
      "B:504",
      "B:505",
      "B:506",
      "B:507",
      "B:508",
      "B:509",
      "B:510",
      "B:511",
      "B:512",
      "B:513",
      "B:514",
      "B:515",
      "B:516",
      "B:518",
      "B:519",
      "B:520",
      "B:521",
      "B:522",
      "B:523",
      "B:524",
      "B:525",
      "B:526",
      "B:527",
      "B:528",
      "B:529",
      "B:530",
      "B:531",
      "B:532",
      "B:533",
      "B:534",
      "B:535",
      "B:536",
      "B:537",
      "B:538",
      "B:539",
      "B:540",
      "B:541",
      "B:542",
      "B:543",
      "B:544",
      "B:545",
      "B:546",
      "B:547",
      "B:548",
      "B:549",
      "B:550",
      "B:551",
      "B:552",
      "B:553",
      "B:554",
      "B:555",
      "B:556",
      "B:557",
      "B:558",
      "B:559",
      "B:560",
      "B:561",
      "B:562",
      "B:563",
      "B:564",
      "B:565",
      "B:566",
      "B:567",
      "B:568",
      "B:569",
      "B:570",
      "B:571",
      "B:572",
      "B:573",
      "B:574",
      "B:575",
      "B:576",
      "B:577",
      "B:578",
      "B:579",
      "B:580",
      "B:581",
      "B:582",
      "B:583",
      "B:584",
      "B:585",
      "B:586",
      "B:587",
      "B:588",
      "B:589",
      "B:590",
      "B:591",
      "B:592",
      "B:593",
      "B:594",
      "B:595",
      "B:596",
      "B:597",
      "B:598",
      "B:599",
      "B:600",
      "B:601",
      "B:602",
      "B:603",
      "B:604",
      "B:605",
      "B:606",
      "B:607",
      "B:608",
      "B:609",
      "B:610",
      "B:611",
      "B:612",
      "B:613",
      "B:614",
      "B:615",
      "B:616",
      "B:617",
      "B:618",
      "B:619",
      "B:620",
      "B:621",
      "B:622",
      "B:623",
      "B:624",
      "B:625",
      "B:626",
      "B:627",
      "B:628",
      "B:629",
      "B:630",
      "B:631",
      "B:632",
      "B:633",
      "B:634",
      "B:635",
      "B:636",
      "B:637",
      "B:638",
      "B:639",
      "B:640",
      "B:641",
      "B:642",
      "B:643",
      "B:644",
      "B:645",
      "B:646",
      "B:647",
      "B:648",
      "B:649",
      "B:650",
      "B:651",
      "B:652",
      "B:653"
    ],
    "B:518": [
      "A:429",
      "A:430",
      "A:431",
      "A:432",
      "A:433",
      "A:434",
      "A:435",
      "A:436",
      "A:437",
      "A:438",
      "A:439",
      "A:440",
      "A:441",
      "A:442",
      "A:443",
      "A:444",
      "A:445",
      "A:446",
      "A:447",
      "A:448",
      "A:449",
      "A:450",
      "A:451",
      "A:452",
      "A:453",
      "A:454",
      "A:455",
      "A:456",
      "A:457",
      "A:458",
      "A:459",
      "A:460",
      "A:461",
      "A:462",
      "A:463",
      "A:464",
      "A:465",
      "A:466",
      "A:467",
      "A:468",
      "A:469",
      "A:470",
      "A:471",
      "A:472",
      "A:473",
      "A:474",
      "A:475",
      "A:476",
      "A:477",
      "A:478",
      "A:479",
      "A:480",
      "A:481",
      "A:482",
      "A:483",
      "A:484",
      "A:485",
      "A:486",
      "A:487",
      "A:488",
      "A:489",
      "A:490",
      "A:491",
      "A:492",
      "A:493",
      "A:494",
      "A:495",
      "A:496",
      "A:497",
      "A:498",
      "A:499",
      "A:500",
      "A:501",
      "A:502",
      "A:503",
      "A:504",
      "A:505",
      "A:506",
      "A:507",
      "A:508",
      "A:509",
      "A:510",
      "A:511",
      "A:512",
      "A:513",
      "A:514",
      "A:515",
      "A:516",
      "A:517",
      "A:518",
      "A:519",
      "A:520",
      "A:521",
      "A:522",
      "A:523",
      "A:524",
      "A:525",
      "A:526",
      "A:527",
      "A:528",
      "A:529",
      "A:530",
      "A:531",
      "A:532",
      "A:533",
      "A:534",
      "A:535",
      "A:536",
      "A:537",
      "A:538",
      "A:539",
      "A:540",
      "A:541",
      "A:542",
      "A:543",
      "A:544",
      "A:545",
      "A:546",
      "A:547",
      "A:548",
      "A:549",
      "A:550",
      "A:551",
      "A:552",
      "A:553",
      "A:554",
      "A:555",
      "A:556",
      "A:557",
      "A:558",
      "A:559",
      "A:560",
      "A:561",
      "A:562",
      "A:563",
      "A:564",
      "A:565",
      "A:566",
      "A:567",
      "A:568",
      "A:569",
      "A:570",
      "A:571",
      "A:572",
      "A:573",
      "A:574",
      "A:575",
      "A:576",
      "A:577",
      "A:578",
      "A:579",
      "A:580",
      "A:581",
      "A:582",
      "A:583",
      "A:584",
      "A:585",
      "A:586",
      "A:587",
      "A:588",
      "A:589",
      "A:590",
      "A:591",
      "A:592",
      "A:593",
      "A:594",
      "A:595",
      "A:596",
      "A:597",
      "A:598",
      "A:599",
      "A:600",
      "A:601",
      "A:602",
      "A:603",
      "A:604",
      "A:605",
      "A:606",
      "A:607",
      "A:608",
      "A:609",
      "A:610",
      "A:611",
      "A:612",
      "A:613",
      "A:614",
      "A:615",
      "A:616",
      "A:617",
      "A:618",
      "A:619",
      "A:620",
      "A:621",
      "A:622",
      "A:623",
      "A:624",
      "A:625",
      "A:626",
      "A:627",
      "A:628",
      "A:629",
      "A:630",
      "A:631",
      "A:632",
      "A:633",
      "A:634",
      "A:635",
      "A:636",
      "A:637",
      "A:638",
      "A:639",
      "A:640",
      "A:641",
      "A:642",
      "A:643",
      "A:644",
      "B:429",
      "B:430",
      "B:431",
      "B:432",
      "B:433",
      "B:434",
      "B:435",
      "B:436",
      "B:437",
      "B:438",
      "B:439",
      "B:440",
      "B:441",
      "B:442",
      "B:443",
      "B:444",
      "B:445",
      "B:446",
      "B:447",
      "B:448",
      "B:449",
      "B:450",
      "B:451",
      "B:452",
      "B:453",
      "B:454",
      "B:455",
      "B:456",
      "B:457",
      "B:458",
      "B:459",
      "B:460",
      "B:461",
      "B:462",
      "B:463",
      "B:464",
      "B:465",
      "B:466",
      "B:467",
      "B:468",
      "B:469",
      "B:470",
      "B:471",
      "B:472",
      "B:473",
      "B:474",
      "B:475",
      "B:476",
      "B:477",
      "B:478",
      "B:479",
      "B:480",
      "B:481",
      "B:482",
      "B:483",
      "B:484",
      "B:485",
      "B:486",
      "B:487",
      "B:488",
      "B:489",
      "B:490",
      "B:491",
      "B:492",
      "B:493",
      "B:494",
      "B:495",
      "B:496",
      "B:497",
      "B:498",
      "B:499",
      "B:500",
      "B:501",
      "B:502",
      "B:503",
      "B:504",
      "B:505",
      "B:506",
      "B:507",
      "B:508",
      "B:509",
      "B:510",
      "B:511",
      "B:512",
      "B:513",
      "B:514",
      "B:515",
      "B:516",
      "B:517",
      "B:519",
      "B:520",
      "B:521",
      "B:522",
      "B:523",
      "B:524",
      "B:525",
      "B:526",
      "B:527",
      "B:528",
      "B:529",
      "B:530",
      "B:531",
      "B:532",
      "B:533",
      "B:534",
      "B:535",
      "B:536",
      "B:537",
      "B:538",
      "B:539",
      "B:540",
      "B:541",
      "B:542",
      "B:543",
      "B:544",
      "B:545",
      "B:546",
      "B:547",
      "B:548",
      "B:549",
      "B:550",
      "B:551",
      "B:552",
      "B:553",
      "B:554",
      "B:555",
      "B:556",
      "B:557",
      "B:558",
      "B:559",
      "B:560",
      "B:561",
      "B:562",
      "B:563",
      "B:564",
      "B:565",
      "B:566",
      "B:567",
      "B:568",
      "B:569",
      "B:570",
      "B:571",
      "B:572",
      "B:573",
      "B:574",
      "B:575",
      "B:576",
      "B:577",
      "B:578",
      "B:579",
      "B:580",
      "B:581",
      "B:582",
      "B:583",
      "B:584",
      "B:585",
      "B:586",
      "B:587",
      "B:588",
      "B:589",
      "B:590",
      "B:591",
      "B:592",
      "B:593",
      "B:594",
      "B:595",
      "B:596",
      "B:597",
      "B:598",
      "B:599",
      "B:600",
      "B:601",
      "B:602",
      "B:603",
      "B:604",
      "B:605",
      "B:606",
      "B:607",
      "B:608",
      "B:609",
      "B:610",
      "B:611",
      "B:612",
      "B:613",
      "B:614",
      "B:615",
      "B:616",
      "B:617",
      "B:618",
      "B:619",
      "B:620",
      "B:621",
      "B:622",
      "B:623",
      "B:624",
      "B:625",
      "B:626",
      "B:627",
      "B:628",
      "B:629",
      "B:630",
      "B:631",
      "B:632",
      "B:633",
      "B:634",
      "B:635",
      "B:636",
      "B:637",
      "B:638",
      "B:639",
      "B:640",
      "B:641",
      "B:642",
      "B:643",
      "B:644",
      "B:645",
      "B:646",
      "B:647",
      "B:648",
      "B:649",
      "B:650",
      "B:651",
      "B:652",
      "B:653"
    ],
    "B:519": [
      "A:429",
      "A:430",
      "A:431",
      "A:432",
      "A:433",
      "A:434",
      "A:435",
      "A:436",
      "A:437",
      "A:438",
      "A:439",
      "A:440",
      "A:441",
      "A:442",
      "A:443",
      "A:444",
      "A:445",
      "A:446",
      "A:447",
      "A:448",
      "A:449",
      "A:450",
      "A:451",
      "A:452",
      "A:453",
      "A:454",
      "A:455",
      "A:456",
      "A:457",
      "A:458",
      "A:459",
      "A:460",
      "A:461",
      "A:462",
      "A:463",
      "A:464",
      "A:465",
      "A:466",
      "A:467",
      "A:468",
      "A:469",
      "A:470",
      "A:471",
      "A:472",
      "A:473",
      "A:474",
      "A:475",
      "A:476",
      "A:477",
      "A:478",
      "A:479",
      "A:480",
      "A:481",
      "A:482",
      "A:483",
      "A:484",
      "A:485",
      "A:486",
      "A:487",
      "A:488",
      "A:489",
      "A:490",
      "A:491",
      "A:492",
      "A:493",
      "A:494",
      "A:495",
      "A:496",
      "A:497",
      "A:498",
      "A:499",
      "A:500",
      "A:501",
      "A:502",
      "A:503",
      "A:504",
      "A:505",
      "A:506",
      "A:507",
      "A:508",
      "A:509",
      "A:510",
      "A:511",
      "A:512",
      "A:513",
      "A:514",
      "A:515",
      "A:516",
      "A:517",
      "A:518",
      "A:519",
      "A:520",
      "A:521",
      "A:522",
      "A:523",
      "A:524",
      "A:525",
      "A:526",
      "A:527",
      "A:528",
      "A:529",
      "A:530",
      "A:531",
      "A:532",
      "A:533",
      "A:534",
      "A:535",
      "A:536",
      "A:537",
      "A:538",
      "A:539",
      "A:540",
      "A:541",
      "A:542",
      "A:543",
      "A:544",
      "A:545",
      "A:546",
      "A:547",
      "A:548",
      "A:549",
      "A:550",
      "A:551",
      "A:552",
      "A:553",
      "A:554",
      "A:555",
      "A:556",
      "A:557",
      "A:558",
      "A:559",
      "A:560",
      "A:561",
      "A:562",
      "A:563",
      "A:564",
      "A:565",
      "A:566",
      "A:567",
      "A:568",
      "A:569",
      "A:570",
      "A:571",
      "A:572",
      "A:573",
      "A:574",
      "A:575",
      "A:576",
      "A:577",
      "A:578",
      "A:579",
      "A:580",
      "A:581",
      "A:582",
      "A:583",
      "A:584",
      "A:585",
      "A:586",
      "A:587",
      "A:588",
      "A:589",
      "A:590",
      "A:591",
      "A:592",
      "A:593",
      "A:594",
      "A:595",
      "A:596",
      "A:597",
      "A:598",
      "A:599",
      "A:600",
      "A:601",
      "A:602",
      "A:603",
      "A:604",
      "A:605",
      "A:606",
      "A:607",
      "A:608",
      "A:609",
      "A:610",
      "A:611",
      "A:612",
      "A:613",
      "A:614",
      "A:615",
      "A:616",
      "A:617",
      "A:618",
      "A:619",
      "A:620",
      "A:621",
      "A:622",
      "A:623",
      "A:624",
      "A:625",
      "A:626",
      "A:627",
      "A:628",
      "A:629",
      "A:630",
      "A:631",
      "A:632",
      "A:633",
      "A:634",
      "A:635",
      "A:636",
      "A:637",
      "A:638",
      "A:639",
      "A:640",
      "A:641",
      "A:642",
      "A:643",
      "A:644",
      "B:429",
      "B:430",
      "B:431",
      "B:432",
      "B:433",
      "B:434",
      "B:435",
      "B:436",
      "B:437",
      "B:438",
      "B:439",
      "B:440",
      "B:441",
      "B:442",
      "B:443",
      "B:444",
      "B:445",
      "B:446",
      "B:447",
      "B:448",
      "B:449",
      "B:450",
      "B:451",
      "B:452",
      "B:453",
      "B:454",
      "B:455",
      "B:456",
      "B:457",
      "B:458",
      "B:459",
      "B:460",
      "B:461",
      "B:462",
      "B:463",
      "B:464",
      "B:465",
      "B:466",
      "B:467",
      "B:468",
      "B:469",
      "B:470",
      "B:471",
      "B:472",
      "B:473",
      "B:474",
      "B:475",
      "B:476",
      "B:477",
      "B:478",
      "B:479",
      "B:480",
      "B:481",
      "B:482",
      "B:483",
      "B:484",
      "B:485",
      "B:486",
      "B:487",
      "B:488",
      "B:489",
      "B:490",
      "B:491",
      "B:492",
      "B:493",
      "B:494",
      "B:495",
      "B:496",
      "B:497",
      "B:498",
      "B:499",
      "B:500",
      "B:501",
      "B:502",
      "B:503",
      "B:504",
      "B:505",
      "B:506",
      "B:507",
      "B:508",
      "B:509",
      "B:510",
      "B:511",
      "B:512",
      "B:513",
      "B:514",
      "B:515",
      "B:516",
      "B:517",
      "B:518",
      "B:520",
      "B:521",
      "B:522",
      "B:523",
      "B:524",
      "B:525",
      "B:526",
      "B:527",
      "B:528",
      "B:529",
      "B:530",
      "B:531",
      "B:532",
      "B:533",
      "B:534",
      "B:535",
      "B:536",
      "B:537",
      "B:538",
      "B:539",
      "B:540",
      "B:541",
      "B:542",
      "B:543",
      "B:544",
      "B:545",
      "B:546",
      "B:547",
      "B:548",
      "B:549",
      "B:550",
      "B:551",
      "B:552",
      "B:553",
      "B:554",
      "B:555",
      "B:556",
      "B:557",
      "B:558",
      "B:559",
      "B:560",
      "B:561",
      "B:562",
      "B:563",
      "B:564",
      "B:565",
      "B:566",
      "B:567",
      "B:568",
      "B:569",
      "B:570",
      "B:571",
      "B:572",
      "B:573",
      "B:574",
      "B:575",
      "B:576",
      "B:577",
      "B:578",
      "B:579",
      "B:580",
      "B:581",
      "B:582",
      "B:583",
      "B:584",
      "B:585",
      "B:586",
      "B:587",
      "B:588",
      "B:589",
      "B:590",
      "B:591",
      "B:592",
      "B:593",
      "B:594",
      "B:595",
      "B:596",
      "B:597",
      "B:598",
      "B:599",
      "B:600",
      "B:601",
      "B:602",
      "B:603",
      "B:604",
      "B:605",
      "B:606",
      "B:607",
      "B:608",
      "B:609",
      "B:610",
      "B:611",
      "B:612",
      "B:613",
      "B:614",
      "B:615",
      "B:616",
      "B:617",
      "B:618",
      "B:619",
      "B:620",
      "B:621",
      "B:622",
      "B:623",
      "B:624",
      "B:625",
      "B:626",
      "B:627",
      "B:628",
      "B:629",
      "B:630",
      "B:631",
      "B:632",
      "B:633",
      "B:634",
      "B:635",
      "B:636",
      "B:637",
      "B:638",
      "B:639",
      "B:640",
      "B:641",
      "B:642",
      "B:643",
      "B:644",
      "B:645",
      "B:646",
      "B:647",
      "B:648",
      "B:649",
      "B:650",
      "B:651",
      "B:652",
      "B:653"
    ],
    "B:520": [
      "A:429",
      "A:430",
      "A:431",
      "A:432",
      "A:433",
      "A:434",
      "A:435",
      "A:436",
      "A:437",
      "A:438",
      "A:439",
      "A:440",
      "A:441",
      "A:442",
      "A:443",
      "A:444",
      "A:445",
      "A:446",
      "A:447",
      "A:448",
      "A:449",
      "A:450",
      "A:451",
      "A:452",
      "A:453",
      "A:454",
      "A:455",
      "A:456",
      "A:457",
      "A:458",
      "A:459",
      "A:460",
      "A:461",
      "A:462",
      "A:463",
      "A:464",
      "A:465",
      "A:466",
      "A:467",
      "A:468",
      "A:469",
      "A:470",
      "A:471",
      "A:472",
      "A:473",
      "A:474",
      "A:475",
      "A:476",
      "A:477",
      "A:478",
      "A:479",
      "A:480",
      "A:481",
      "A:482",
      "A:483",
      "A:484",
      "A:485",
      "A:486",
      "A:487",
      "A:488",
      "A:489",
      "A:490",
      "A:491",
      "A:492",
      "A:493",
      "A:494",
      "A:495",
      "A:496",
      "A:497",
      "A:498",
      "A:499",
      "A:500",
      "A:501",
      "A:502",
      "A:503",
      "A:504",
      "A:505",
      "A:506",
      "A:507",
      "A:508",
      "A:509",
      "A:510",
      "A:511",
      "A:512",
      "A:513",
      "A:514",
      "A:515",
      "A:516",
      "A:517",
      "A:518",
      "A:519",
      "A:520",
      "A:521",
      "A:522",
      "A:523",
      "A:524",
      "A:525",
      "A:526",
      "A:527",
      "A:528",
      "A:529",
      "A:530",
      "A:531",
      "A:532",
      "A:533",
      "A:534",
      "A:535",
      "A:536",
      "A:537",
      "A:538",
      "A:539",
      "A:540",
      "A:541",
      "A:542",
      "A:543",
      "A:544",
      "A:545",
      "A:546",
      "A:547",
      "A:548",
      "A:549",
      "A:550",
      "A:551",
      "A:552",
      "A:553",
      "A:554",
      "A:555",
      "A:556",
      "A:557",
      "A:558",
      "A:559",
      "A:560",
      "A:561",
      "A:562",
      "A:563",
      "A:564",
      "A:565",
      "A:566",
      "A:567",
      "A:568",
      "A:569",
      "A:570",
      "A:571",
      "A:572",
      "A:573",
      "A:574",
      "A:575",
      "A:576",
      "A:577",
      "A:578",
      "A:579",
      "A:580",
      "A:581",
      "A:582",
      "A:583",
      "A:584",
      "A:585",
      "A:586",
      "A:587",
      "A:588",
      "A:589",
      "A:590",
      "A:591",
      "A:592",
      "A:593",
      "A:594",
      "A:595",
      "A:596",
      "A:597",
      "A:598",
      "A:599",
      "A:600",
      "A:601",
      "A:602",
      "A:603",
      "A:604",
      "A:605",
      "A:606",
      "A:607",
      "A:608",
      "A:609",
      "A:610",
      "A:611",
      "A:612",
      "A:613",
      "A:614",
      "A:615",
      "A:616",
      "A:617",
      "A:618",
      "A:619",
      "A:620",
      "A:621",
      "A:622",
      "A:623",
      "A:624",
      "A:625",
      "A:626",
      "A:627",
      "A:628",
      "A:629",
      "A:630",
      "A:631",
      "A:632",
      "A:633",
      "A:634",
      "A:635",
      "A:636",
      "A:637",
      "A:638",
      "A:639",
      "A:640",
      "A:641",
      "A:642",
      "A:643",
      "A:644",
      "B:429",
      "B:430",
      "B:431",
      "B:432",
      "B:433",
      "B:434",
      "B:435",
      "B:436",
      "B:437",
      "B:438",
      "B:439",
      "B:440",
      "B:441",
      "B:442",
      "B:443",
      "B:444",
      "B:445",
      "B:446",
      "B:447",
      "B:448",
      "B:449",
      "B:450",
      "B:451",
      "B:452",
      "B:453",
      "B:454",
      "B:455",
      "B:456",
      "B:457",
      "B:458",
      "B:459",
      "B:460",
      "B:461",
      "B:462",
      "B:463",
      "B:464",
      "B:465",
      "B:466",
      "B:467",
      "B:468",
      "B:469",
      "B:470",
      "B:471",
      "B:472",
      "B:473",
      "B:474",
      "B:475",
      "B:476",
      "B:477",
      "B:478",
      "B:479",
      "B:480",
      "B:481",
      "B:482",
      "B:483",
      "B:484",
      "B:485",
      "B:486",
      "B:487",
      "B:488",
      "B:489",
      "B:490",
      "B:491",
      "B:492",
      "B:493",
      "B:494",
      "B:495",
      "B:496",
      "B:497",
      "B:498",
      "B:499",
      "B:500",
      "B:501",
      "B:502",
      "B:503",
      "B:504",
      "B:505",
      "B:506",
      "B:507",
      "B:508",
      "B:509",
      "B:510",
      "B:511",
      "B:512",
      "B:513",
      "B:514",
      "B:515",
      "B:516",
      "B:517",
      "B:518",
      "B:519",
      "B:521",
      "B:522",
      "B:523",
      "B:524",
      "B:525",
      "B:526",
      "B:527",
      "B:528",
      "B:529",
      "B:530",
      "B:531",
      "B:532",
      "B:533",
      "B:534",
      "B:535",
      "B:536",
      "B:537",
      "B:538",
      "B:539",
      "B:540",
      "B:541",
      "B:542",
      "B:543",
      "B:544",
      "B:545",
      "B:546",
      "B:547",
      "B:548",
      "B:549",
      "B:550",
      "B:551",
      "B:552",
      "B:553",
      "B:554",
      "B:555",
      "B:556",
      "B:557",
      "B:558",
      "B:559",
      "B:560",
      "B:561",
      "B:562",
      "B:563",
      "B:564",
      "B:565",
      "B:566",
      "B:567",
      "B:568",
      "B:569",
      "B:570",
      "B:571",
      "B:572",
      "B:573",
      "B:574",
      "B:575",
      "B:576",
      "B:577",
      "B:578",
      "B:579",
      "B:580",
      "B:581",
      "B:582",
      "B:583",
      "B:584",
      "B:585",
      "B:586",
      "B:587",
      "B:588",
      "B:589",
      "B:590",
      "B:591",
      "B:592",
      "B:593",
      "B:594",
      "B:595",
      "B:596",
      "B:597",
      "B:598",
      "B:599",
      "B:600",
      "B:601",
      "B:602",
      "B:603",
      "B:604",
      "B:605",
      "B:606",
      "B:607",
      "B:608",
      "B:609",
      "B:610",
      "B:611",
      "B:612",
      "B:613",
      "B:614",
      "B:615",
      "B:616",
      "B:617",
      "B:618",
      "B:619",
      "B:620",
      "B:621",
      "B:622",
      "B:623",
      "B:624",
      "B:625",
      "B:626",
      "B:627",
      "B:628",
      "B:629",
      "B:630",
      "B:631",
      "B:632",
      "B:633",
      "B:634",
      "B:635",
      "B:636",
      "B:637",
      "B:638",
      "B:639",
      "B:640",
      "B:641",
      "B:642",
      "B:643",
      "B:644",
      "B:645",
      "B:646",
      "B:647",
      "B:648",
      "B:649",
      "B:650",
      "B:651",
      "B:652",
      "B:653"
    ],
    "B:521": [
      "A:429",
      "A:430",
      "A:431",
      "A:432",
      "A:433",
      "A:434",
      "A:435",
      "A:436",
      "A:437",
      "A:438",
      "A:439",
      "A:440",
      "A:441",
      "A:442",
      "A:443",
      "A:444",
      "A:445",
      "A:446",
      "A:447",
      "A:448",
      "A:449",
      "A:450",
      "A:451",
      "A:452",
      "A:453",
      "A:454",
      "A:455",
      "A:456",
      "A:457",
      "A:458",
      "A:459",
      "A:460",
      "A:461",
      "A:462",
      "A:463",
      "A:464",
      "A:465",
      "A:466",
      "A:467",
      "A:468",
      "A:469",
      "A:470",
      "A:471",
      "A:472",
      "A:473",
      "A:474",
      "A:475",
      "A:476",
      "A:477",
      "A:478",
      "A:479",
      "A:480",
      "A:481",
      "A:482",
      "A:483",
      "A:484",
      "A:485",
      "A:486",
      "A:487",
      "A:488",
      "A:489",
      "A:490",
      "A:491",
      "A:492",
      "A:493",
      "A:494",
      "A:495",
      "A:496",
      "A:497",
      "A:498",
      "A:499",
      "A:500",
      "A:501",
      "A:502",
      "A:503",
      "A:504",
      "A:505",
      "A:506",
      "A:507",
      "A:508",
      "A:509",
      "A:510",
      "A:511",
      "A:512",
      "A:513",
      "A:514",
      "A:515",
      "A:516",
      "A:517",
      "A:518",
      "A:519",
      "A:520",
      "A:521",
      "A:522",
      "A:523",
      "A:524",
      "A:525",
      "A:526",
      "A:527",
      "A:528",
      "A:529",
      "A:530",
      "A:531",
      "A:532",
      "A:533",
      "A:534",
      "A:535",
      "A:536",
      "A:537",
      "A:538",
      "A:539",
      "A:540",
      "A:541",
      "A:542",
      "A:543",
      "A:544",
      "A:545",
      "A:546",
      "A:547",
      "A:548",
      "A:549",
      "A:550",
      "A:551",
      "A:552",
      "A:553",
      "A:554",
      "A:555",
      "A:556",
      "A:557",
      "A:558",
      "A:559",
      "A:560",
      "A:561",
      "A:562",
      "A:563",
      "A:564",
      "A:565",
      "A:566",
      "A:567",
      "A:568",
      "A:569",
      "A:570",
      "A:571",
      "A:572",
      "A:573",
      "A:574",
      "A:575",
      "A:576",
      "A:577",
      "A:578",
      "A:579",
      "A:580",
      "A:581",
      "A:582",
      "A:583",
      "A:584",
      "A:585",
      "A:586",
      "A:587",
      "A:588",
      "A:589",
      "A:590",
      "A:591",
      "A:592",
      "A:593",
      "A:594",
      "A:595",
      "A:596",
      "A:597",
      "A:598",
      "A:599",
      "A:600",
      "A:601",
      "A:602",
      "A:603",
      "A:604",
      "A:605",
      "A:606",
      "A:607",
      "A:608",
      "A:609",
      "A:610",
      "A:611",
      "A:612",
      "A:613",
      "A:614",
      "A:615",
      "A:616",
      "A:617",
      "A:618",
      "A:619",
      "A:620",
      "A:621",
      "A:622",
      "A:623",
      "A:624",
      "A:625",
      "A:626",
      "A:627",
      "A:628",
      "A:629",
      "A:630",
      "A:631",
      "A:632",
      "A:633",
      "A:634",
      "A:635",
      "A:636",
      "A:637",
      "A:638",
      "A:639",
      "A:640",
      "A:641",
      "A:642",
      "A:643",
      "A:644",
      "B:429",
      "B:430",
      "B:431",
      "B:432",
      "B:433",
      "B:434",
      "B:435",
      "B:436",
      "B:437",
      "B:438",
      "B:439",
      "B:440",
      "B:441",
      "B:442",
      "B:443",
      "B:444",
      "B:445",
      "B:446",
      "B:447",
      "B:448",
      "B:449",
      "B:450",
      "B:451",
      "B:452",
      "B:453",
      "B:454",
      "B:455",
      "B:456",
      "B:457",
      "B:458",
      "B:459",
      "B:460",
      "B:461",
      "B:462",
      "B:463",
      "B:464",
      "B:465",
      "B:466",
      "B:467",
      "B:468",
      "B:469",
      "B:470",
      "B:471",
      "B:472",
      "B:473",
      "B:474",
      "B:475",
      "B:476",
      "B:477",
      "B:478",
      "B:479",
      "B:480",
      "B:481",
      "B:482",
      "B:483",
      "B:484",
      "B:485",
      "B:486",
      "B:487",
      "B:488",
      "B:489",
      "B:490",
      "B:491",
      "B:492",
      "B:493",
      "B:494",
      "B:495",
      "B:496",
      "B:497",
      "B:498",
      "B:499",
      "B:500",
      "B:501",
      "B:502",
      "B:503",
      "B:504",
      "B:505",
      "B:506",
      "B:507",
      "B:508",
      "B:509",
      "B:510",
      "B:511",
      "B:512",
      "B:513",
      "B:514",
      "B:515",
      "B:516",
      "B:517",
      "B:518",
      "B:519",
      "B:520",
      "B:522",
      "B:523",
      "B:524",
      "B:525",
      "B:526",
      "B:527",
      "B:528",
      "B:529",
      "B:530",
      "B:531",
      "B:532",
      "B:533",
      "B:534",
      "B:535",
      "B:536",
      "B:537",
      "B:538",
      "B:539",
      "B:540",
      "B:541",
      "B:542",
      "B:543",
      "B:544",
      "B:545",
      "B:546",
      "B:547",
      "B:548",
      "B:549",
      "B:550",
      "B:551",
      "B:552",
      "B:553",
      "B:554",
      "B:555",
      "B:556",
      "B:557",
      "B:558",
      "B:559",
      "B:560",
      "B:561",
      "B:562",
      "B:563",
      "B:564",
      "B:565",
      "B:566",
      "B:567",
      "B:568",
      "B:569",
      "B:570",
      "B:571",
      "B:572",
      "B:573",
      "B:574",
      "B:575",
      "B:576",
      "B:577",
      "B:578",
      "B:579",
      "B:580",
      "B:581",
      "B:582",
      "B:583",
      "B:584",
      "B:585",
      "B:586",
      "B:587",
      "B:588",
      "B:589",
      "B:590",
      "B:591",
      "B:592",
      "B:593",
      "B:594",
      "B:595",
      "B:596",
      "B:597",
      "B:598",
      "B:599",
      "B:600",
      "B:601",
      "B:602",
      "B:603",
      "B:604",
      "B:605",
      "B:606",
      "B:607",
      "B:608",
      "B:609",
      "B:610",
      "B:611",
      "B:612",
      "B:613",
      "B:614",
      "B:615",
      "B:616",
      "B:617",
      "B:618",
      "B:619",
      "B:620",
      "B:621",
      "B:622",
      "B:623",
      "B:624",
      "B:625",
      "B:626",
      "B:627",
      "B:628",
      "B:629",
      "B:630",
      "B:631",
      "B:632",
      "B:633",
      "B:634",
      "B:635",
      "B:636",
      "B:637",
      "B:638",
      "B:639",
      "B:640",
      "B:641",
      "B:642",
      "B:643",
      "B:644",
      "B:645",
      "B:646",
      "B:647",
      "B:648",
      "B:649",
      "B:650",
      "B:651",
      "B:652",
      "B:653"
    ],
    "B:522": [
      "A:429",
      "A:430",
      "A:431",
      "A:432",
      "A:433",
      "A:434",
      "A:435",
      "A:436",
      "A:437",
      "A:438",
      "A:439",
      "A:440",
      "A:441",
      "A:442",
      "A:443",
      "A:444",
      "A:445",
      "A:446",
      "A:447",
      "A:448",
      "A:449",
      "A:450",
      "A:451",
      "A:452",
      "A:453",
      "A:454",
      "A:455",
      "A:456",
      "A:457",
      "A:458",
      "A:459",
      "A:460",
      "A:461",
      "A:462",
      "A:463",
      "A:464",
      "A:465",
      "A:466",
      "A:467",
      "A:468",
      "A:469",
      "A:470",
      "A:471",
      "A:472",
      "A:473",
      "A:474",
      "A:475",
      "A:476",
      "A:477",
      "A:478",
      "A:479",
      "A:480",
      "A:481",
      "A:482",
      "A:483",
      "A:484",
      "A:485",
      "A:486",
      "A:487",
      "A:488",
      "A:489",
      "A:490",
      "A:491",
      "A:492",
      "A:493",
      "A:494",
      "A:495",
      "A:496",
      "A:497",
      "A:498",
      "A:499",
      "A:500",
      "A:501",
      "A:502",
      "A:503",
      "A:504",
      "A:505",
      "A:506",
      "A:507",
      "A:508",
      "A:509",
      "A:510",
      "A:511",
      "A:512",
      "A:513",
      "A:514",
      "A:515",
      "A:516",
      "A:517",
      "A:518",
      "A:519",
      "A:520",
      "A:521",
      "A:522",
      "A:523",
      "A:524",
      "A:525",
      "A:526",
      "A:527",
      "A:528",
      "A:529",
      "A:530",
      "A:531",
      "A:532",
      "A:533",
      "A:534",
      "A:535",
      "A:536",
      "A:537",
      "A:538",
      "A:539",
      "A:540",
      "A:541",
      "A:542",
      "A:543",
      "A:544",
      "A:545",
      "A:546",
      "A:547",
      "A:548",
      "A:549",
      "A:550",
      "A:551",
      "A:552",
      "A:553",
      "A:554",
      "A:555",
      "A:556",
      "A:557",
      "A:558",
      "A:559",
      "A:560",
      "A:561",
      "A:562",
      "A:563",
      "A:564",
      "A:565",
      "A:566",
      "A:567",
      "A:568",
      "A:569",
      "A:570",
      "A:571",
      "A:572",
      "A:573",
      "A:574",
      "A:575",
      "A:576",
      "A:577",
      "A:578",
      "A:579",
      "A:580",
      "A:581",
      "A:582",
      "A:583",
      "A:584",
      "A:585",
      "A:586",
      "A:587",
      "A:588",
      "A:589",
      "A:590",
      "A:591",
      "A:592",
      "A:593",
      "A:594",
      "A:595",
      "A:596",
      "A:597",
      "A:598",
      "A:599",
      "A:600",
      "A:601",
      "A:602",
      "A:603",
      "A:604",
      "A:605",
      "A:606",
      "A:607",
      "A:608",
      "A:609",
      "A:610",
      "A:611",
      "A:612",
      "A:613",
      "A:614",
      "A:615",
      "A:616",
      "A:617",
      "A:618",
      "A:619",
      "A:620",
      "A:621",
      "A:622",
      "A:623",
      "A:624",
      "A:625",
      "A:626",
      "A:627",
      "A:628",
      "A:629",
      "A:630",
      "A:631",
      "A:632",
      "A:633",
      "A:634",
      "A:635",
      "A:636",
      "A:637",
      "A:638",
      "A:639",
      "A:640",
      "A:641",
      "A:642",
      "A:643",
      "A:644",
      "B:429",
      "B:430",
      "B:431",
      "B:432",
      "B:433",
      "B:434",
      "B:435",
      "B:436",
      "B:437",
      "B:438",
      "B:439",
      "B:440",
      "B:441",
      "B:442",
      "B:443",
      "B:444",
      "B:445",
      "B:446",
      "B:447",
      "B:448",
      "B:449",
      "B:450",
      "B:451",
      "B:452",
      "B:453",
      "B:454",
      "B:455",
      "B:456",
      "B:457",
      "B:458",
      "B:459",
      "B:460",
      "B:461",
      "B:462",
      "B:463",
      "B:464",
      "B:465",
      "B:466",
      "B:467",
      "B:468",
      "B:469",
      "B:470",
      "B:471",
      "B:472",
      "B:473",
      "B:474",
      "B:475",
      "B:476",
      "B:477",
      "B:478",
      "B:479",
      "B:480",
      "B:481",
      "B:482",
      "B:483",
      "B:484",
      "B:485",
      "B:486",
      "B:487",
      "B:488",
      "B:489",
      "B:490",
      "B:491",
      "B:492",
      "B:493",
      "B:494",
      "B:495",
      "B:496",
      "B:497",
      "B:498",
      "B:499",
      "B:500",
      "B:501",
      "B:502",
      "B:503",
      "B:504",
      "B:505",
      "B:506",
      "B:507",
      "B:508",
      "B:509",
      "B:510",
      "B:511",
      "B:512",
      "B:513",
      "B:514",
      "B:515",
      "B:516",
      "B:517",
      "B:518",
      "B:519",
      "B:520",
      "B:521",
      "B:523",
      "B:524",
      "B:525",
      "B:526",
      "B:527",
      "B:528",
      "B:529",
      "B:530",
      "B:531",
      "B:532",
      "B:533",
      "B:534",
      "B:535",
      "B:536",
      "B:537",
      "B:538",
      "B:539",
      "B:540",
      "B:541",
      "B:542",
      "B:543",
      "B:544",
      "B:545",
      "B:546",
      "B:547",
      "B:548",
      "B:549",
      "B:550",
      "B:551",
      "B:552",
      "B:553",
      "B:554",
      "B:555",
      "B:556",
      "B:557",
      "B:558",
      "B:559",
      "B:560",
      "B:561",
      "B:562",
      "B:563",
      "B:564",
      "B:565",
      "B:566",
      "B:567",
      "B:568",
      "B:569",
      "B:570",
      "B:571",
      "B:572",
      "B:573",
      "B:574",
      "B:575",
      "B:576",
      "B:577",
      "B:578",
      "B:579",
      "B:580",
      "B:581",
      "B:582",
      "B:583",
      "B:584",
      "B:585",
      "B:586",
      "B:587",
      "B:588",
      "B:589",
      "B:590",
      "B:591",
      "B:592",
      "B:593",
      "B:594",
      "B:595",
      "B:596",
      "B:597",
      "B:598",
      "B:599",
      "B:600",
      "B:601",
      "B:602",
      "B:603",
      "B:604",
      "B:605",
      "B:606",
      "B:607",
      "B:608",
      "B:609",
      "B:610",
      "B:611",
      "B:612",
      "B:613",
      "B:614",
      "B:615",
      "B:616",
      "B:617",
      "B:618",
      "B:619",
      "B:620",
      "B:621",
      "B:622",
      "B:623",
      "B:624",
      "B:625",
      "B:626",
      "B:627",
      "B:628",
      "B:629",
      "B:630",
      "B:631",
      "B:632",
      "B:633",
      "B:634",
      "B:635",
      "B:636",
      "B:637",
      "B:638",
      "B:639",
      "B:640",
      "B:641",
      "B:642",
      "B:643",
      "B:644",
      "B:645",
      "B:646",
      "B:647",
      "B:648",
      "B:649",
      "B:650",
      "B:651",
      "B:652",
      "B:653"
    ],
    "B:523": [
      "A:429",
      "A:430",
      "A:431",
      "A:432",
      "A:433",
      "A:434",
      "A:435",
      "A:436",
      "A:437",
      "A:438",
      "A:439",
      "A:440",
      "A:441",
      "A:442",
      "A:443",
      "A:444",
      "A:445",
      "A:446",
      "A:447",
      "A:448",
      "A:449",
      "A:450",
      "A:451",
      "A:452",
      "A:453",
      "A:454",
      "A:455",
      "A:456",
      "A:457",
      "A:458",
      "A:459",
      "A:460",
      "A:461",
      "A:462",
      "A:463",
      "A:464",
      "A:465",
      "A:466",
      "A:467",
      "A:468",
      "A:469",
      "A:470",
      "A:471",
      "A:472",
      "A:473",
      "A:474",
      "A:475",
      "A:476",
      "A:477",
      "A:478",
      "A:479",
      "A:480",
      "A:481",
      "A:482",
      "A:483",
      "A:484",
      "A:485",
      "A:486",
      "A:487",
      "A:488",
      "A:489",
      "A:490",
      "A:491",
      "A:492",
      "A:493",
      "A:494",
      "A:495",
      "A:496",
      "A:497",
      "A:498",
      "A:499",
      "A:500",
      "A:501",
      "A:502",
      "A:503",
      "A:504",
      "A:505",
      "A:506",
      "A:507",
      "A:508",
      "A:509",
      "A:510",
      "A:511",
      "A:512",
      "A:513",
      "A:514",
      "A:515",
      "A:516",
      "A:517",
      "A:518",
      "A:519",
      "A:520",
      "A:521",
      "A:522",
      "A:523",
      "A:524",
      "A:525",
      "A:526",
      "A:527",
      "A:528",
      "A:529",
      "A:530",
      "A:531",
      "A:532",
      "A:533",
      "A:534",
      "A:535",
      "A:536",
      "A:537",
      "A:538",
      "A:539",
      "A:540",
      "A:541",
      "A:542",
      "A:543",
      "A:544",
      "A:545",
      "A:546",
      "A:547",
      "A:548",
      "A:549",
      "A:550",
      "A:551",
      "A:552",
      "A:553",
      "A:554",
      "A:555",
      "A:556",
      "A:557",
      "A:558",
      "A:559",
      "A:560",
      "A:561",
      "A:562",
      "A:563",
      "A:564",
      "A:565",
      "A:566",
      "A:567",
      "A:568",
      "A:569",
      "A:570",
      "A:571",
      "A:572",
      "A:573",
      "A:574",
      "A:575",
      "A:576",
      "A:577",
      "A:578",
      "A:579",
      "A:580",
      "A:581",
      "A:582",
      "A:583",
      "A:584",
      "A:585",
      "A:586",
      "A:587",
      "A:588",
      "A:589",
      "A:590",
      "A:591",
      "A:592",
      "A:593",
      "A:594",
      "A:595",
      "A:596",
      "A:597",
      "A:598",
      "A:599",
      "A:600",
      "A:601",
      "A:602",
      "A:603",
      "A:604",
      "A:605",
      "A:606",
      "A:607",
      "A:608",
      "A:609",
      "A:610",
      "A:611",
      "A:612",
      "A:613",
      "A:614",
      "A:615",
      "A:616",
      "A:617",
      "A:618",
      "A:619",
      "A:620",
      "A:621",
      "A:622",
      "A:623",
      "A:624",
      "A:625",
      "A:626",
      "A:627",
      "A:628",
      "A:629",
      "A:630",
      "A:631",
      "A:632",
      "A:633",
      "A:634",
      "A:635",
      "A:636",
      "A:637",
      "A:638",
      "A:639",
      "A:640",
      "A:641",
      "A:642",
      "A:643",
      "A:644",
      "B:429",
      "B:430",
      "B:431",
      "B:432",
      "B:433",
      "B:434",
      "B:435",
      "B:436",
      "B:437",
      "B:438",
      "B:439",
      "B:440",
      "B:441",
      "B:442",
      "B:443",
      "B:444",
      "B:445",
      "B:446",
      "B:447",
      "B:448",
      "B:449",
      "B:450",
      "B:451",
      "B:452",
      "B:453",
      "B:454",
      "B:455",
      "B:456",
      "B:457",
      "B:458",
      "B:459",
      "B:460",
      "B:461",
      "B:462",
      "B:463",
      "B:464",
      "B:465",
      "B:466",
      "B:467",
      "B:468",
      "B:469",
      "B:470",
      "B:471",
      "B:472",
      "B:473",
      "B:474",
      "B:475",
      "B:476",
      "B:477",
      "B:478",
      "B:479",
      "B:480",
      "B:481",
      "B:482",
      "B:483",
      "B:484",
      "B:485",
      "B:486",
      "B:487",
      "B:488",
      "B:489",
      "B:490",
      "B:491",
      "B:492",
      "B:493",
      "B:494",
      "B:495",
      "B:496",
      "B:497",
      "B:498",
      "B:499",
      "B:500",
      "B:501",
      "B:502",
      "B:503",
      "B:504",
      "B:505",
      "B:506",
      "B:507",
      "B:508",
      "B:509",
      "B:510",
      "B:511",
      "B:512",
      "B:513",
      "B:514",
      "B:515",
      "B:516",
      "B:517",
      "B:518",
      "B:519",
      "B:520",
      "B:521",
      "B:522",
      "B:524",
      "B:525",
      "B:526",
      "B:527",
      "B:528",
      "B:529",
      "B:530",
      "B:531",
      "B:532",
      "B:533",
      "B:534",
      "B:535",
      "B:536",
      "B:537",
      "B:538",
      "B:539",
      "B:540",
      "B:541",
      "B:542",
      "B:543",
      "B:544",
      "B:545",
      "B:546",
      "B:547",
      "B:548",
      "B:549",
      "B:550",
      "B:551",
      "B:552",
      "B:553",
      "B:554",
      "B:555",
      "B:556",
      "B:557",
      "B:558",
      "B:559",
      "B:560",
      "B:561",
      "B:562",
      "B:563",
      "B:564",
      "B:565",
      "B:566",
      "B:567",
      "B:568",
      "B:569",
      "B:570",
      "B:571",
      "B:572",
      "B:573",
      "B:574",
      "B:575",
      "B:576",
      "B:577",
      "B:578",
      "B:579",
      "B:580",
      "B:581",
      "B:582",
      "B:583",
      "B:584",
      "B:585",
      "B:586",
      "B:587",
      "B:588",
      "B:589",
      "B:590",
      "B:591",
      "B:592",
      "B:593",
      "B:594",
      "B:595",
      "B:596",
      "B:597",
      "B:598",
      "B:599",
      "B:600",
      "B:601",
      "B:602",
      "B:603",
      "B:604",
      "B:605",
      "B:606",
      "B:607",
      "B:608",
      "B:609",
      "B:610",
      "B:611",
      "B:612",
      "B:613",
      "B:614",
      "B:615",
      "B:616",
      "B:617",
      "B:618",
      "B:619",
      "B:620",
      "B:621",
      "B:622",
      "B:623",
      "B:624",
      "B:625",
      "B:626",
      "B:627",
      "B:628",
      "B:629",
      "B:630",
      "B:631",
      "B:632",
      "B:633",
      "B:634",
      "B:635",
      "B:636",
      "B:637",
      "B:638",
      "B:639",
      "B:640",
      "B:641",
      "B:642",
      "B:643",
      "B:644",
      "B:645",
      "B:646",
      "B:647",
      "B:648",
      "B:649",
      "B:650",
      "B:651",
      "B:652",
      "B:653"
    ],
    "B:524": [
      "A:429",
      "A:430",
      "A:431",
      "A:432",
      "A:433",
      "A:434",
      "A:435",
      "A:436",
      "A:437",
      "A:438",
      "A:439",
      "A:440",
      "A:441",
      "A:442",
      "A:443",
      "A:444",
      "A:445",
      "A:446",
      "A:447",
      "A:448",
      "A:449",
      "A:450",
      "A:451",
      "A:452",
      "A:453",
      "A:454",
      "A:455",
      "A:456",
      "A:457",
      "A:458",
      "A:459",
      "A:460",
      "A:461",
      "A:462",
      "A:463",
      "A:464",
      "A:465",
      "A:466",
      "A:467",
      "A:468",
      "A:469",
      "A:470",
      "A:471",
      "A:472",
      "A:473",
      "A:474",
      "A:475",
      "A:476",
      "A:477",
      "A:478",
      "A:479",
      "A:480",
      "A:481",
      "A:482",
      "A:483",
      "A:484",
      "A:485",
      "A:486",
      "A:487",
      "A:488",
      "A:489",
      "A:490",
      "A:491",
      "A:492",
      "A:493",
      "A:494",
      "A:495",
      "A:496",
      "A:497",
      "A:498",
      "A:499",
      "A:500",
      "A:501",
      "A:502",
      "A:503",
      "A:504",
      "A:505",
      "A:506",
      "A:507",
      "A:508",
      "A:509",
      "A:510",
      "A:511",
      "A:512",
      "A:513",
      "A:514",
      "A:515",
      "A:516",
      "A:517",
      "A:518",
      "A:519",
      "A:520",
      "A:521",
      "A:522",
      "A:523",
      "A:524",
      "A:525",
      "A:526",
      "A:527",
      "A:528",
      "A:529",
      "A:530",
      "A:531",
      "A:532",
      "A:533",
      "A:534",
      "A:535",
      "A:536",
      "A:537",
      "A:538",
      "A:539",
      "A:540",
      "A:541",
      "A:542",
      "A:543",
      "A:544",
      "A:545",
      "A:546",
      "A:547",
      "A:548",
      "A:549",
      "A:550",
      "A:551",
      "A:552",
      "A:553",
      "A:554",
      "A:555",
      "A:556",
      "A:557",
      "A:558",
      "A:559",
      "A:560",
      "A:561",
      "A:562",
      "A:563",
      "A:564",
      "A:565",
      "A:566",
      "A:567",
      "A:568",
      "A:569",
      "A:570",
      "A:571",
      "A:572",
      "A:573",
      "A:574",
      "A:575",
      "A:576",
      "A:577",
      "A:578",
      "A:579",
      "A:580",
      "A:581",
      "A:582",
      "A:583",
      "A:584",
      "A:585",
      "A:586",
      "A:587",
      "A:588",
      "A:589",
      "A:590",
      "A:591",
      "A:592",
      "A:593",
      "A:594",
      "A:595",
      "A:596",
      "A:597",
      "A:598",
      "A:599",
      "A:600",
      "A:601",
      "A:602",
      "A:603",
      "A:604",
      "A:605",
      "A:606",
      "A:607",
      "A:608",
      "A:609",
      "A:610",
      "A:611",
      "A:612",
      "A:613",
      "A:614",
      "A:615",
      "A:616",
      "A:617",
      "A:618",
      "A:619",
      "A:620",
      "A:621",
      "A:622",
      "A:623",
      "A:624",
      "A:625",
      "A:626",
      "A:627",
      "A:628",
      "A:629",
      "A:630",
      "A:631",
      "A:632",
      "A:633",
      "A:634",
      "A:635",
      "A:636",
      "A:637",
      "A:638",
      "A:639",
      "A:640",
      "A:641",
      "A:642",
      "A:643",
      "A:644",
      "B:429",
      "B:430",
      "B:431",
      "B:432",
      "B:433",
      "B:434",
      "B:435",
      "B:436",
      "B:437",
      "B:438",
      "B:439",
      "B:440",
      "B:441",
      "B:442",
      "B:443",
      "B:444",
      "B:445",
      "B:446",
      "B:447",
      "B:448",
      "B:449",
      "B:450",
      "B:451",
      "B:452",
      "B:453",
      "B:454",
      "B:455",
      "B:456",
      "B:457",
      "B:458",
      "B:459",
      "B:460",
      "B:461",
      "B:462",
      "B:463",
      "B:464",
      "B:465",
      "B:466",
      "B:467",
      "B:468",
      "B:469",
      "B:470",
      "B:471",
      "B:472",
      "B:473",
      "B:474",
      "B:475",
      "B:476",
      "B:477",
      "B:478",
      "B:479",
      "B:480",
      "B:481",
      "B:482",
      "B:483",
      "B:484",
      "B:485",
      "B:486",
      "B:487",
      "B:488",
      "B:489",
      "B:490",
      "B:491",
      "B:492",
      "B:493",
      "B:494",
      "B:495",
      "B:496",
      "B:497",
      "B:498",
      "B:499",
      "B:500",
      "B:501",
      "B:502",
      "B:503",
      "B:504",
      "B:505",
      "B:506",
      "B:507",
      "B:508",
      "B:509",
      "B:510",
      "B:511",
      "B:512",
      "B:513",
      "B:514",
      "B:515",
      "B:516",
      "B:517",
      "B:518",
      "B:519",
      "B:520",
      "B:521",
      "B:522",
      "B:523",
      "B:525",
      "B:526",
      "B:527",
      "B:528",
      "B:529",
      "B:530",
      "B:531",
      "B:532",
      "B:533",
      "B:534",
      "B:535",
      "B:536",
      "B:537",
      "B:538",
      "B:539",
      "B:540",
      "B:541",
      "B:542",
      "B:543",
      "B:544",
      "B:545",
      "B:546",
      "B:547",
      "B:548",
      "B:549",
      "B:550",
      "B:551",
      "B:552",
      "B:553",
      "B:554",
      "B:555",
      "B:556",
      "B:557",
      "B:558",
      "B:559",
      "B:560",
      "B:561",
      "B:562",
      "B:563",
      "B:564",
      "B:565",
      "B:566",
      "B:567",
      "B:568",
      "B:569",
      "B:570",
      "B:571",
      "B:572",
      "B:573",
      "B:574",
      "B:575",
      "B:576",
      "B:577",
      "B:578",
      "B:579",
      "B:580",
      "B:581",
      "B:582",
      "B:583",
      "B:584",
      "B:585",
      "B:586",
      "B:587",
      "B:588",
      "B:589",
      "B:590",
      "B:591",
      "B:592",
      "B:593",
      "B:594",
      "B:595",
      "B:596",
      "B:597",
      "B:598",
      "B:599",
      "B:600",
      "B:601",
      "B:602",
      "B:603",
      "B:604",
      "B:605",
      "B:606",
      "B:607",
      "B:608",
      "B:609",
      "B:610",
      "B:611",
      "B:612",
      "B:613",
      "B:614",
      "B:615",
      "B:616",
      "B:617",
      "B:618",
      "B:619",
      "B:620",
      "B:621",
      "B:622",
      "B:623",
      "B:624",
      "B:625",
      "B:626",
      "B:627",
      "B:628",
      "B:629",
      "B:630",
      "B:631",
      "B:632",
      "B:633",
      "B:634",
      "B:635",
      "B:636",
      "B:637",
      "B:638",
      "B:639",
      "B:640",
      "B:641",
      "B:642",
      "B:643",
      "B:644",
      "B:645",
      "B:646",
      "B:647",
      "B:648",
      "B:649",
      "B:650",
      "B:651",
      "B:652",
      "B:653"
    ],
    "B:525": [
      "A:429",
      "A:430",
      "A:431",
      "A:432",
      "A:433",
      "A:434",
      "A:435",
      "A:436",
      "A:437",
      "A:438",
      "A:439",
      "A:440",
      "A:441",
      "A:442",
      "A:443",
      "A:444",
      "A:445",
      "A:446",
      "A:447",
      "A:448",
      "A:449",
      "A:450",
      "A:451",
      "A:452",
      "A:453",
      "A:454",
      "A:455",
      "A:456",
      "A:457",
      "A:458",
      "A:459",
      "A:460",
      "A:461",
      "A:462",
      "A:463",
      "A:464",
      "A:465",
      "A:466",
      "A:467",
      "A:468",
      "A:469",
      "A:470",
      "A:471",
      "A:472",
      "A:473",
      "A:474",
      "A:475",
      "A:476",
      "A:477",
      "A:478",
      "A:479",
      "A:480",
      "A:481",
      "A:482",
      "A:483",
      "A:484",
      "A:485",
      "A:486",
      "A:487",
      "A:488",
      "A:489",
      "A:490",
      "A:491",
      "A:492",
      "A:493",
      "A:494",
      "A:495",
      "A:496",
      "A:497",
      "A:498",
      "A:499",
      "A:500",
      "A:501",
      "A:502",
      "A:503",
      "A:504",
      "A:505",
      "A:506",
      "A:507",
      "A:508",
      "A:509",
      "A:510",
      "A:511",
      "A:512",
      "A:513",
      "A:514",
      "A:515",
      "A:516",
      "A:517",
      "A:518",
      "A:519",
      "A:520",
      "A:521",
      "A:522",
      "A:523",
      "A:524",
      "A:525",
      "A:526",
      "A:527",
      "A:528",
      "A:529",
      "A:530",
      "A:531",
      "A:532",
      "A:533",
      "A:534",
      "A:535",
      "A:536",
      "A:537",
      "A:538",
      "A:539",
      "A:540",
      "A:541",
      "A:542",
      "A:543",
      "A:544",
      "A:545",
      "A:546",
      "A:547",
      "A:548",
      "A:549",
      "A:550",
      "A:551",
      "A:552",
      "A:553",
      "A:554",
      "A:555",
      "A:556",
      "A:557",
      "A:558",
      "A:559",
      "A:560",
      "A:561",
      "A:562",
      "A:563",
      "A:564",
      "A:565",
      "A:566",
      "A:567",
      "A:568",
      "A:569",
      "A:570",
      "A:571",
      "A:572",
      "A:573",
      "A:574",
      "A:575",
      "A:576",
      "A:577",
      "A:578",
      "A:579",
      "A:580",
      "A:581",
      "A:582",
      "A:583",
      "A:584",
      "A:585",
      "A:586",
      "A:587",
      "A:588",
      "A:589",
      "A:590",
      "A:591",
      "A:592",
      "A:593",
      "A:594",
      "A:595",
      "A:596",
      "A:597",
      "A:598",
      "A:599",
      "A:600",
      "A:601",
      "A:602",
      "A:603",
      "A:604",
      "A:605",
      "A:606",
      "A:607",
      "A:608",
      "A:609",
      "A:610",
      "A:611",
      "A:612",
      "A:613",
      "A:614",
      "A:615",
      "A:616",
      "A:617",
      "A:618",
      "A:619",
      "A:620",
      "A:621",
      "A:622",
      "A:623",
      "A:624",
      "A:625",
      "A:626",
      "A:627",
      "A:628",
      "A:629",
      "A:630",
      "A:631",
      "A:632",
      "A:633",
      "A:634",
      "A:635",
      "A:636",
      "A:637",
      "A:638",
      "A:639",
      "A:640",
      "A:641",
      "A:642",
      "A:643",
      "A:644",
      "B:429",
      "B:430",
      "B:431",
      "B:432",
      "B:433",
      "B:434",
      "B:435",
      "B:436",
      "B:437",
      "B:438",
      "B:439",
      "B:440",
      "B:441",
      "B:442",
      "B:443",
      "B:444",
      "B:445",
      "B:446",
      "B:447",
      "B:448",
      "B:449",
      "B:450",
      "B:451",
      "B:452",
      "B:453",
      "B:454",
      "B:455",
      "B:456",
      "B:457",
      "B:458",
      "B:459",
      "B:460",
      "B:461",
      "B:462",
      "B:463",
      "B:464",
      "B:465",
      "B:466",
      "B:467",
      "B:468",
      "B:469",
      "B:470",
      "B:471",
      "B:472",
      "B:473",
      "B:474",
      "B:475",
      "B:476",
      "B:477",
      "B:478",
      "B:479",
      "B:480",
      "B:481",
      "B:482",
      "B:483",
      "B:484",
      "B:485",
      "B:486",
      "B:487",
      "B:488",
      "B:489",
      "B:490",
      "B:491",
      "B:492",
      "B:493",
      "B:494",
      "B:495",
      "B:496",
      "B:497",
      "B:498",
      "B:499",
      "B:500",
      "B:501",
      "B:502",
      "B:503",
      "B:504",
      "B:505",
      "B:506",
      "B:507",
      "B:508",
      "B:509",
      "B:510",
      "B:511",
      "B:512",
      "B:513",
      "B:514",
      "B:515",
      "B:516",
      "B:517",
      "B:518",
      "B:519",
      "B:520",
      "B:521",
      "B:522",
      "B:523",
      "B:524",
      "B:526",
      "B:527",
      "B:528",
      "B:529",
      "B:530",
      "B:531",
      "B:532",
      "B:533",
      "B:534",
      "B:535",
      "B:536",
      "B:537",
      "B:538",
      "B:539",
      "B:540",
      "B:541",
      "B:542",
      "B:543",
      "B:544",
      "B:545",
      "B:546",
      "B:547",
      "B:548",
      "B:549",
      "B:550",
      "B:551",
      "B:552",
      "B:553",
      "B:554",
      "B:555",
      "B:556",
      "B:557",
      "B:558",
      "B:559",
      "B:560",
      "B:561",
      "B:562",
      "B:563",
      "B:564",
      "B:565",
      "B:566",
      "B:567",
      "B:568",
      "B:569",
      "B:570",
      "B:571",
      "B:572",
      "B:573",
      "B:574",
      "B:575",
      "B:576",
      "B:577",
      "B:578",
      "B:579",
      "B:580",
      "B:581",
      "B:582",
      "B:583",
      "B:584",
      "B:585",
      "B:586",
      "B:587",
      "B:588",
      "B:589",
      "B:590",
      "B:591",
      "B:592",
      "B:593",
      "B:594",
      "B:595",
      "B:596",
      "B:597",
      "B:598",
      "B:599",
      "B:600",
      "B:601",
      "B:602",
      "B:603",
      "B:604",
      "B:605",
      "B:606",
      "B:607",
      "B:608",
      "B:609",
      "B:610",
      "B:611",
      "B:612",
      "B:613",
      "B:614",
      "B:615",
      "B:616",
      "B:617",
      "B:618",
      "B:619",
      "B:620",
      "B:621",
      "B:622",
      "B:623",
      "B:624",
      "B:625",
      "B:626",
      "B:627",
      "B:628",
      "B:629",
      "B:630",
      "B:631",
      "B:632",
      "B:633",
      "B:634",
      "B:635",
      "B:636",
      "B:637",
      "B:638",
      "B:639",
      "B:640",
      "B:641",
      "B:642",
      "B:643",
      "B:644",
      "B:645",
      "B:646",
      "B:647",
      "B:648",
      "B:649",
      "B:650",
      "B:651",
      "B:652",
      "B:653"
    ],
    "B:526": [
      "A:429",
      "A:430",
      "A:431",
      "A:432",
      "A:433",
      "A:434",
      "A:435",
      "A:436",
      "A:437",
      "A:438",
      "A:439",
      "A:440",
      "A:441",
      "A:442",
      "A:443",
      "A:444",
      "A:445",
      "A:446",
      "A:447",
      "A:448",
      "A:449",
      "A:450",
      "A:451",
      "A:452",
      "A:453",
      "A:454",
      "A:455",
      "A:456",
      "A:457",
      "A:458",
      "A:459",
      "A:460",
      "A:461",
      "A:462",
      "A:463",
      "A:464",
      "A:465",
      "A:466",
      "A:467",
      "A:468",
      "A:469",
      "A:470",
      "A:471",
      "A:472",
      "A:473",
      "A:474",
      "A:475",
      "A:476",
      "A:477",
      "A:478",
      "A:479",
      "A:480",
      "A:481",
      "A:482",
      "A:483",
      "A:484",
      "A:485",
      "A:486",
      "A:487",
      "A:488",
      "A:489",
      "A:490",
      "A:491",
      "A:492",
      "A:493",
      "A:494",
      "A:495",
      "A:496",
      "A:497",
      "A:498",
      "A:499",
      "A:500",
      "A:501",
      "A:502",
      "A:503",
      "A:504",
      "A:505",
      "A:506",
      "A:507",
      "A:508",
      "A:509",
      "A:510",
      "A:511",
      "A:512",
      "A:513",
      "A:514",
      "A:515",
      "A:516",
      "A:517",
      "A:518",
      "A:519",
      "A:520",
      "A:521",
      "A:522",
      "A:523",
      "A:524",
      "A:525",
      "A:526",
      "A:527",
      "A:528",
      "A:529",
      "A:530",
      "A:531",
      "A:532",
      "A:533",
      "A:534",
      "A:535",
      "A:536",
      "A:537",
      "A:538",
      "A:539",
      "A:540",
      "A:541",
      "A:542",
      "A:543",
      "A:544",
      "A:545",
      "A:546",
      "A:547",
      "A:548",
      "A:549",
      "A:550",
      "A:551",
      "A:552",
      "A:553",
      "A:554",
      "A:555",
      "A:556",
      "A:557",
      "A:558",
      "A:559",
      "A:560",
      "A:561",
      "A:562",
      "A:563",
      "A:564",
      "A:565",
      "A:566",
      "A:567",
      "A:568",
      "A:569",
      "A:570",
      "A:571",
      "A:572",
      "A:573",
      "A:574",
      "A:575",
      "A:576",
      "A:577",
      "A:578",
      "A:579",
      "A:580",
      "A:581",
      "A:582",
      "A:583",
      "A:584",
      "A:585",
      "A:586",
      "A:587",
      "A:588",
      "A:589",
      "A:590",
      "A:591",
      "A:592",
      "A:593",
      "A:594",
      "A:595",
      "A:596",
      "A:597",
      "A:598",
      "A:599",
      "A:600",
      "A:601",
      "A:602",
      "A:603",
      "A:604",
      "A:605",
      "A:606",
      "A:607",
      "A:608",
      "A:609",
      "A:610",
      "A:611",
      "A:612",
      "A:613",
      "A:614",
      "A:615",
      "A:616",
      "A:617",
      "A:618",
      "A:619",
      "A:620",
      "A:621",
      "A:622",
      "A:623",
      "A:624",
      "A:625",
      "A:626",
      "A:627",
      "A:628",
      "A:629",
      "A:630",
      "A:631",
      "A:632",
      "A:633",
      "A:634",
      "A:635",
      "A:636",
      "A:637",
      "A:638",
      "A:639",
      "A:640",
      "A:641",
      "A:642",
      "A:643",
      "A:644",
      "B:429",
      "B:430",
      "B:431",
      "B:432",
      "B:433",
      "B:434",
      "B:435",
      "B:436",
      "B:437",
      "B:438",
      "B:439",
      "B:440",
      "B:441",
      "B:442",
      "B:443",
      "B:444",
      "B:445",
      "B:446",
      "B:447",
      "B:448",
      "B:449",
      "B:450",
      "B:451",
      "B:452",
      "B:453",
      "B:454",
      "B:455",
      "B:456",
      "B:457",
      "B:458",
      "B:459",
      "B:460",
      "B:461",
      "B:462",
      "B:463",
      "B:464",
      "B:465",
      "B:466",
      "B:467",
      "B:468",
      "B:469",
      "B:470",
      "B:471",
      "B:472",
      "B:473",
      "B:474",
      "B:475",
      "B:476",
      "B:477",
      "B:478",
      "B:479",
      "B:480",
      "B:481",
      "B:482",
      "B:483",
      "B:484",
      "B:485",
      "B:486",
      "B:487",
      "B:488",
      "B:489",
      "B:490",
      "B:491",
      "B:492",
      "B:493",
      "B:494",
      "B:495",
      "B:496",
      "B:497",
      "B:498",
      "B:499",
      "B:500",
      "B:501",
      "B:502",
      "B:503",
      "B:504",
      "B:505",
      "B:506",
      "B:507",
      "B:508",
      "B:509",
      "B:510",
      "B:511",
      "B:512",
      "B:513",
      "B:514",
      "B:515",
      "B:516",
      "B:517",
      "B:518",
      "B:519",
      "B:520",
      "B:521",
      "B:522",
      "B:523",
      "B:524",
      "B:525",
      "B:527",
      "B:528",
      "B:529",
      "B:530",
      "B:531",
      "B:532",
      "B:533",
      "B:534",
      "B:535",
      "B:536",
      "B:537",
      "B:538",
      "B:539",
      "B:540",
      "B:541",
      "B:542",
      "B:543",
      "B:544",
      "B:545",
      "B:546",
      "B:547",
      "B:548",
      "B:549",
      "B:550",
      "B:551",
      "B:552",
      "B:553",
      "B:554",
      "B:555",
      "B:556",
      "B:557",
      "B:558",
      "B:559",
      "B:560",
      "B:561",
      "B:562",
      "B:563",
      "B:564",
      "B:565",
      "B:566",
      "B:567",
      "B:568",
      "B:569",
      "B:570",
      "B:571",
      "B:572",
      "B:573",
      "B:574",
      "B:575",
      "B:576",
      "B:577",
      "B:578",
      "B:579",
      "B:580",
      "B:581",
      "B:582",
      "B:583",
      "B:584",
      "B:585",
      "B:586",
      "B:587",
      "B:588",
      "B:589",
      "B:590",
      "B:591",
      "B:592",
      "B:593",
      "B:594",
      "B:595",
      "B:596",
      "B:597",
      "B:598",
      "B:599",
      "B:600",
      "B:601",
      "B:602",
      "B:603",
      "B:604",
      "B:605",
      "B:606",
      "B:607",
      "B:608",
      "B:609",
      "B:610",
      "B:611",
      "B:612",
      "B:613",
      "B:614",
      "B:615",
      "B:616",
      "B:617",
      "B:618",
      "B:619",
      "B:620",
      "B:621",
      "B:622",
      "B:623",
      "B:624",
      "B:625",
      "B:626",
      "B:627",
      "B:628",
      "B:629",
      "B:630",
      "B:631",
      "B:632",
      "B:633",
      "B:634",
      "B:635",
      "B:636",
      "B:637",
      "B:638",
      "B:639",
      "B:640",
      "B:641",
      "B:642",
      "B:643",
      "B:644",
      "B:645",
      "B:646",
      "B:647",
      "B:648",
      "B:649",
      "B:650",
      "B:651",
      "B:652",
      "B:653"
    ],
    "B:527": [
      "A:429",
      "A:430",
      "A:431",
      "A:432",
      "A:433",
      "A:434",
      "A:435",
      "A:436",
      "A:437",
      "A:438",
      "A:439",
      "A:440",
      "A:441",
      "A:442",
      "A:443",
      "A:444",
      "A:445",
      "A:446",
      "A:447",
      "A:448",
      "A:449",
      "A:450",
      "A:451",
      "A:452",
      "A:453",
      "A:454",
      "A:455",
      "A:456",
      "A:457",
      "A:458",
      "A:459",
      "A:460",
      "A:461",
      "A:462",
      "A:463",
      "A:464",
      "A:465",
      "A:466",
      "A:467",
      "A:468",
      "A:469",
      "A:470",
      "A:471",
      "A:472",
      "A:473",
      "A:474",
      "A:475",
      "A:476",
      "A:477",
      "A:478",
      "A:479",
      "A:480",
      "A:481",
      "A:482",
      "A:483",
      "A:484",
      "A:485",
      "A:486",
      "A:487",
      "A:488",
      "A:489",
      "A:490",
      "A:491",
      "A:492",
      "A:493",
      "A:494",
      "A:495",
      "A:496",
      "A:497",
      "A:498",
      "A:499",
      "A:500",
      "A:501",
      "A:502",
      "A:503",
      "A:504",
      "A:505",
      "A:506",
      "A:507",
      "A:508",
      "A:509",
      "A:510",
      "A:511",
      "A:512",
      "A:513",
      "A:514",
      "A:515",
      "A:516",
      "A:517",
      "A:518",
      "A:519",
      "A:520",
      "A:521",
      "A:522",
      "A:523",
      "A:524",
      "A:525",
      "A:526",
      "A:527",
      "A:528",
      "A:529",
      "A:530",
      "A:531",
      "A:532",
      "A:533",
      "A:534",
      "A:535",
      "A:536",
      "A:537",
      "A:538",
      "A:539",
      "A:540",
      "A:541",
      "A:542",
      "A:543",
      "A:544",
      "A:545",
      "A:546",
      "A:547",
      "A:548",
      "A:549",
      "A:550",
      "A:551",
      "A:552",
      "A:553",
      "A:554",
      "A:555",
      "A:556",
      "A:557",
      "A:558",
      "A:559",
      "A:560",
      "A:561",
      "A:562",
      "A:563",
      "A:564",
      "A:565",
      "A:566",
      "A:567",
      "A:568",
      "A:569",
      "A:570",
      "A:571",
      "A:572",
      "A:573",
      "A:574",
      "A:575",
      "A:576",
      "A:577",
      "A:578",
      "A:579",
      "A:580",
      "A:581",
      "A:582",
      "A:583",
      "A:584",
      "A:585",
      "A:586",
      "A:587",
      "A:588",
      "A:589",
      "A:590",
      "A:591",
      "A:592",
      "A:593",
      "A:594",
      "A:595",
      "A:596",
      "A:597",
      "A:598",
      "A:599",
      "A:600",
      "A:601",
      "A:602",
      "A:603",
      "A:604",
      "A:605",
      "A:606",
      "A:607",
      "A:608",
      "A:609",
      "A:610",
      "A:611",
      "A:612",
      "A:613",
      "A:614",
      "A:615",
      "A:616",
      "A:617",
      "A:618",
      "A:619",
      "A:620",
      "A:621",
      "A:622",
      "A:623",
      "A:624",
      "A:625",
      "A:626",
      "A:627",
      "A:628",
      "A:629",
      "A:630",
      "A:631",
      "A:632",
      "A:633",
      "A:634",
      "A:635",
      "A:636",
      "A:637",
      "A:638",
      "A:639",
      "A:640",
      "A:641",
      "A:642",
      "A:643",
      "A:644",
      "B:429",
      "B:430",
      "B:431",
      "B:432",
      "B:433",
      "B:434",
      "B:435",
      "B:436",
      "B:437",
      "B:438",
      "B:439",
      "B:440",
      "B:441",
      "B:442",
      "B:443",
      "B:444",
      "B:445",
      "B:446",
      "B:447",
      "B:448",
      "B:449",
      "B:450",
      "B:451",
      "B:452",
      "B:453",
      "B:454",
      "B:455",
      "B:456",
      "B:457",
      "B:458",
      "B:459",
      "B:460",
      "B:461",
      "B:462",
      "B:463",
      "B:464",
      "B:465",
      "B:466",
      "B:467",
      "B:468",
      "B:469",
      "B:470",
      "B:471",
      "B:472",
      "B:473",
      "B:474",
      "B:475",
      "B:476",
      "B:477",
      "B:478",
      "B:479",
      "B:480",
      "B:481",
      "B:482",
      "B:483",
      "B:484",
      "B:485",
      "B:486",
      "B:487",
      "B:488",
      "B:489",
      "B:490",
      "B:491",
      "B:492",
      "B:493",
      "B:494",
      "B:495",
      "B:496",
      "B:497",
      "B:498",
      "B:499",
      "B:500",
      "B:501",
      "B:502",
      "B:503",
      "B:504",
      "B:505",
      "B:506",
      "B:507",
      "B:508",
      "B:509",
      "B:510",
      "B:511",
      "B:512",
      "B:513",
      "B:514",
      "B:515",
      "B:516",
      "B:517",
      "B:518",
      "B:519",
      "B:520",
      "B:521",
      "B:522",
      "B:523",
      "B:524",
      "B:525",
      "B:526",
      "B:528",
      "B:529",
      "B:530",
      "B:531",
      "B:532",
      "B:533",
      "B:534",
      "B:535",
      "B:536",
      "B:537",
      "B:538",
      "B:539",
      "B:540",
      "B:541",
      "B:542",
      "B:543",
      "B:544",
      "B:545",
      "B:546",
      "B:547",
      "B:548",
      "B:549",
      "B:550",
      "B:551",
      "B:552",
      "B:553",
      "B:554",
      "B:555",
      "B:556",
      "B:557",
      "B:558",
      "B:559",
      "B:560",
      "B:561",
      "B:562",
      "B:563",
      "B:564",
      "B:565",
      "B:566",
      "B:567",
      "B:568",
      "B:569",
      "B:570",
      "B:571",
      "B:572",
      "B:573",
      "B:574",
      "B:575",
      "B:576",
      "B:577",
      "B:578",
      "B:579",
      "B:580",
      "B:581",
      "B:582",
      "B:583",
      "B:584",
      "B:585",
      "B:586",
      "B:587",
      "B:588",
      "B:589",
      "B:590",
      "B:591",
      "B:592",
      "B:593",
      "B:594",
      "B:595",
      "B:596",
      "B:597",
      "B:598",
      "B:599",
      "B:600",
      "B:601",
      "B:602",
      "B:603",
      "B:604",
      "B:605",
      "B:606",
      "B:607",
      "B:608",
      "B:609",
      "B:610",
      "B:611",
      "B:612",
      "B:613",
      "B:614",
      "B:615",
      "B:616",
      "B:617",
      "B:618",
      "B:619",
      "B:620",
      "B:621",
      "B:622",
      "B:623",
      "B:624",
      "B:625",
      "B:626",
      "B:627",
      "B:628",
      "B:629",
      "B:630",
      "B:631",
      "B:632",
      "B:633",
      "B:634",
      "B:635",
      "B:636",
      "B:637",
      "B:638",
      "B:639",
      "B:640",
      "B:641",
      "B:642",
      "B:643",
      "B:644",
      "B:645",
      "B:646",
      "B:647",
      "B:648",
      "B:649",
      "B:650",
      "B:651",
      "B:652",
      "B:653"
    ],
    "B:528": [
      "A:429",
      "A:430",
      "A:431",
      "A:432",
      "A:433",
      "A:434",
      "A:435",
      "A:436",
      "A:437",
      "A:438",
      "A:439",
      "A:440",
      "A:441",
      "A:442",
      "A:443",
      "A:444",
      "A:445",
      "A:446",
      "A:447",
      "A:448",
      "A:449",
      "A:450",
      "A:451",
      "A:452",
      "A:453",
      "A:454",
      "A:455",
      "A:456",
      "A:457",
      "A:458",
      "A:459",
      "A:460",
      "A:461",
      "A:462",
      "A:463",
      "A:464",
      "A:465",
      "A:466",
      "A:467",
      "A:468",
      "A:469",
      "A:470",
      "A:471",
      "A:472",
      "A:473",
      "A:474",
      "A:475",
      "A:476",
      "A:477",
      "A:478",
      "A:479",
      "A:480",
      "A:481",
      "A:482",
      "A:483",
      "A:484",
      "A:485",
      "A:486",
      "A:487",
      "A:488",
      "A:489",
      "A:490",
      "A:491",
      "A:492",
      "A:493",
      "A:494",
      "A:495",
      "A:496",
      "A:497",
      "A:498",
      "A:499",
      "A:500",
      "A:501",
      "A:502",
      "A:503",
      "A:504",
      "A:505",
      "A:506",
      "A:507",
      "A:508",
      "A:509",
      "A:510",
      "A:511",
      "A:512",
      "A:513",
      "A:514",
      "A:515",
      "A:516",
      "A:517",
      "A:518",
      "A:519",
      "A:520",
      "A:521",
      "A:522",
      "A:523",
      "A:524",
      "A:525",
      "A:526",
      "A:527",
      "A:528",
      "A:529",
      "A:530",
      "A:531",
      "A:532",
      "A:533",
      "A:534",
      "A:535",
      "A:536",
      "A:537",
      "A:538",
      "A:539",
      "A:540",
      "A:541",
      "A:542",
      "A:543",
      "A:544",
      "A:545",
      "A:546",
      "A:547",
      "A:548",
      "A:549",
      "A:550",
      "A:551",
      "A:552",
      "A:553",
      "A:554",
      "A:555",
      "A:556",
      "A:557",
      "A:558",
      "A:559",
      "A:560",
      "A:561",
      "A:562",
      "A:563",
      "A:564",
      "A:565",
      "A:566",
      "A:567",
      "A:568",
      "A:569",
      "A:570",
      "A:571",
      "A:572",
      "A:573",
      "A:574",
      "A:575",
      "A:576",
      "A:577",
      "A:578",
      "A:579",
      "A:580",
      "A:581",
      "A:582",
      "A:583",
      "A:584",
      "A:585",
      "A:586",
      "A:587",
      "A:588",
      "A:589",
      "A:590",
      "A:591",
      "A:592",
      "A:593",
      "A:594",
      "A:595",
      "A:596",
      "A:597",
      "A:598",
      "A:599",
      "A:600",
      "A:601",
      "A:602",
      "A:603",
      "A:604",
      "A:605",
      "A:606",
      "A:607",
      "A:608",
      "A:609",
      "A:610",
      "A:611",
      "A:612",
      "A:613",
      "A:614",
      "A:615",
      "A:616",
      "A:617",
      "A:618",
      "A:619",
      "A:620",
      "A:621",
      "A:622",
      "A:623",
      "A:624",
      "A:625",
      "A:626",
      "A:627",
      "A:628",
      "A:629",
      "A:630",
      "A:631",
      "A:632",
      "A:633",
      "A:634",
      "A:635",
      "A:636",
      "A:637",
      "A:638",
      "A:639",
      "A:640",
      "A:641",
      "A:642",
      "A:643",
      "A:644",
      "B:429",
      "B:430",
      "B:431",
      "B:432",
      "B:433",
      "B:434",
      "B:435",
      "B:436",
      "B:437",
      "B:438",
      "B:439",
      "B:440",
      "B:441",
      "B:442",
      "B:443",
      "B:444",
      "B:445",
      "B:446",
      "B:447",
      "B:448",
      "B:449",
      "B:450",
      "B:451",
      "B:452",
      "B:453",
      "B:454",
      "B:455",
      "B:456",
      "B:457",
      "B:458",
      "B:459",
      "B:460",
      "B:461",
      "B:462",
      "B:463",
      "B:464",
      "B:465",
      "B:466",
      "B:467",
      "B:468",
      "B:469",
      "B:470",
      "B:471",
      "B:472",
      "B:473",
      "B:474",
      "B:475",
      "B:476",
      "B:477",
      "B:478",
      "B:479",
      "B:480",
      "B:481",
      "B:482",
      "B:483",
      "B:484",
      "B:485",
      "B:486",
      "B:487",
      "B:488",
      "B:489",
      "B:490",
      "B:491",
      "B:492",
      "B:493",
      "B:494",
      "B:495",
      "B:496",
      "B:497",
      "B:498",
      "B:499",
      "B:500",
      "B:501",
      "B:502",
      "B:503",
      "B:504",
      "B:505",
      "B:506",
      "B:507",
      "B:508",
      "B:509",
      "B:510",
      "B:511",
      "B:512",
      "B:513",
      "B:514",
      "B:515",
      "B:516",
      "B:517",
      "B:518",
      "B:519",
      "B:520",
      "B:521",
      "B:522",
      "B:523",
      "B:524",
      "B:525",
      "B:526",
      "B:527",
      "B:529",
      "B:530",
      "B:531",
      "B:532",
      "B:533",
      "B:534",
      "B:535",
      "B:536",
      "B:537",
      "B:538",
      "B:539",
      "B:540",
      "B:541",
      "B:542",
      "B:543",
      "B:544",
      "B:545",
      "B:546",
      "B:547",
      "B:548",
      "B:549",
      "B:550",
      "B:551",
      "B:552",
      "B:553",
      "B:554",
      "B:555",
      "B:556",
      "B:557",
      "B:558",
      "B:559",
      "B:560",
      "B:561",
      "B:562",
      "B:563",
      "B:564",
      "B:565",
      "B:566",
      "B:567",
      "B:568",
      "B:569",
      "B:570",
      "B:571",
      "B:572",
      "B:573",
      "B:574",
      "B:575",
      "B:576",
      "B:577",
      "B:578",
      "B:579",
      "B:580",
      "B:581",
      "B:582",
      "B:583",
      "B:584",
      "B:585",
      "B:586",
      "B:587",
      "B:588",
      "B:589",
      "B:590",
      "B:591",
      "B:592",
      "B:593",
      "B:594",
      "B:595",
      "B:596",
      "B:597",
      "B:598",
      "B:599",
      "B:600",
      "B:601",
      "B:602",
      "B:603",
      "B:604",
      "B:605",
      "B:606",
      "B:607",
      "B:608",
      "B:609",
      "B:610",
      "B:611",
      "B:612",
      "B:613",
      "B:614",
      "B:615",
      "B:616",
      "B:617",
      "B:618",
      "B:619",
      "B:620",
      "B:621",
      "B:622",
      "B:623",
      "B:624",
      "B:625",
      "B:626",
      "B:627",
      "B:628",
      "B:629",
      "B:630",
      "B:631",
      "B:632",
      "B:633",
      "B:634",
      "B:635",
      "B:636",
      "B:637",
      "B:638",
      "B:639",
      "B:640",
      "B:641",
      "B:642",
      "B:643",
      "B:644",
      "B:645",
      "B:646",
      "B:647",
      "B:648",
      "B:649",
      "B:650",
      "B:651",
      "B:652",
      "B:653"
    ],
    "B:529": [
      "A:429",
      "A:430",
      "A:431",
      "A:432",
      "A:433",
      "A:434",
      "A:435",
      "A:436",
      "A:437",
      "A:438",
      "A:439",
      "A:440",
      "A:441",
      "A:442",
      "A:443",
      "A:444",
      "A:445",
      "A:446",
      "A:447",
      "A:448",
      "A:449",
      "A:450",
      "A:451",
      "A:452",
      "A:453",
      "A:454",
      "A:455",
      "A:456",
      "A:457",
      "A:458",
      "A:459",
      "A:460",
      "A:461",
      "A:462",
      "A:463",
      "A:464",
      "A:465",
      "A:466",
      "A:467",
      "A:468",
      "A:469",
      "A:470",
      "A:471",
      "A:472",
      "A:473",
      "A:474",
      "A:475",
      "A:476",
      "A:477",
      "A:478",
      "A:479",
      "A:480",
      "A:481",
      "A:482",
      "A:483",
      "A:484",
      "A:485",
      "A:486",
      "A:487",
      "A:488",
      "A:489",
      "A:490",
      "A:491",
      "A:492",
      "A:493",
      "A:494",
      "A:495",
      "A:496",
      "A:497",
      "A:498",
      "A:499",
      "A:500",
      "A:501",
      "A:502",
      "A:503",
      "A:504",
      "A:505",
      "A:506",
      "A:507",
      "A:508",
      "A:509",
      "A:510",
      "A:511",
      "A:512",
      "A:513",
      "A:514",
      "A:515",
      "A:516",
      "A:517",
      "A:518",
      "A:519",
      "A:520",
      "A:521",
      "A:522",
      "A:523",
      "A:524",
      "A:525",
      "A:526",
      "A:527",
      "A:528",
      "A:529",
      "A:530",
      "A:531",
      "A:532",
      "A:533",
      "A:534",
      "A:535",
      "A:536",
      "A:537",
      "A:538",
      "A:539",
      "A:540",
      "A:541",
      "A:542",
      "A:543",
      "A:544",
      "A:545",
      "A:546",
      "A:547",
      "A:548",
      "A:549",
      "A:550",
      "A:551",
      "A:552",
      "A:553",
      "A:554",
      "A:555",
      "A:556",
      "A:557",
      "A:558",
      "A:559",
      "A:560",
      "A:561",
      "A:562",
      "A:563",
      "A:564",
      "A:565",
      "A:566",
      "A:567",
      "A:568",
      "A:569",
      "A:570",
      "A:571",
      "A:572",
      "A:573",
      "A:574",
      "A:575",
      "A:576",
      "A:577",
      "A:578",
      "A:579",
      "A:580",
      "A:581",
      "A:582",
      "A:583",
      "A:584",
      "A:585",
      "A:586",
      "A:587",
      "A:588",
      "A:589",
      "A:590",
      "A:591",
      "A:592",
      "A:593",
      "A:594",
      "A:595",
      "A:596",
      "A:597",
      "A:598",
      "A:599",
      "A:600",
      "A:601",
      "A:602",
      "A:603",
      "A:604",
      "A:605",
      "A:606",
      "A:607",
      "A:608",
      "A:609",
      "A:610",
      "A:611",
      "A:612",
      "A:613",
      "A:614",
      "A:615",
      "A:616",
      "A:617",
      "A:618",
      "A:619",
      "A:620",
      "A:621",
      "A:622",
      "A:623",
      "A:624",
      "A:625",
      "A:626",
      "A:627",
      "A:628",
      "A:629",
      "A:630",
      "A:631",
      "A:632",
      "A:633",
      "A:634",
      "A:635",
      "A:636",
      "A:637",
      "A:638",
      "A:639",
      "A:640",
      "A:641",
      "A:642",
      "A:643",
      "A:644",
      "B:429",
      "B:430",
      "B:431",
      "B:432",
      "B:433",
      "B:434",
      "B:435",
      "B:436",
      "B:437",
      "B:438",
      "B:439",
      "B:440",
      "B:441",
      "B:442",
      "B:443",
      "B:444",
      "B:445",
      "B:446",
      "B:447",
      "B:448",
      "B:449",
      "B:450",
      "B:451",
      "B:452",
      "B:453",
      "B:454",
      "B:455",
      "B:456",
      "B:457",
      "B:458",
      "B:459",
      "B:460",
      "B:461",
      "B:462",
      "B:463",
      "B:464",
      "B:465",
      "B:466",
      "B:467",
      "B:468",
      "B:469",
      "B:470",
      "B:471",
      "B:472",
      "B:473",
      "B:474",
      "B:475",
      "B:476",
      "B:477",
      "B:478",
      "B:479",
      "B:480",
      "B:481",
      "B:482",
      "B:483",
      "B:484",
      "B:485",
      "B:486",
      "B:487",
      "B:488",
      "B:489",
      "B:490",
      "B:491",
      "B:492",
      "B:493",
      "B:494",
      "B:495",
      "B:496",
      "B:497",
      "B:498",
      "B:499",
      "B:500",
      "B:501",
      "B:502",
      "B:503",
      "B:504",
      "B:505",
      "B:506",
      "B:507",
      "B:508",
      "B:509",
      "B:510",
      "B:511",
      "B:512",
      "B:513",
      "B:514",
      "B:515",
      "B:516",
      "B:517",
      "B:518",
      "B:519",
      "B:520",
      "B:521",
      "B:522",
      "B:523",
      "B:524",
      "B:525",
      "B:526",
      "B:527",
      "B:528",
      "B:530",
      "B:531",
      "B:532",
      "B:533",
      "B:534",
      "B:535",
      "B:536",
      "B:537",
      "B:538",
      "B:539",
      "B:540",
      "B:541",
      "B:542",
      "B:543",
      "B:544",
      "B:545",
      "B:546",
      "B:547",
      "B:548",
      "B:549",
      "B:550",
      "B:551",
      "B:552",
      "B:553",
      "B:554",
      "B:555",
      "B:556",
      "B:557",
      "B:558",
      "B:559",
      "B:560",
      "B:561",
      "B:562",
      "B:563",
      "B:564",
      "B:565",
      "B:566",
      "B:567",
      "B:568",
      "B:569",
      "B:570",
      "B:571",
      "B:572",
      "B:573",
      "B:574",
      "B:575",
      "B:576",
      "B:577",
      "B:578",
      "B:579",
      "B:580",
      "B:581",
      "B:582",
      "B:583",
      "B:584",
      "B:585",
      "B:586",
      "B:587",
      "B:588",
      "B:589",
      "B:590",
      "B:591",
      "B:592",
      "B:593",
      "B:594",
      "B:595",
      "B:596",
      "B:597",
      "B:598",
      "B:599",
      "B:600",
      "B:601",
      "B:602",
      "B:603",
      "B:604",
      "B:605",
      "B:606",
      "B:607",
      "B:608",
      "B:609",
      "B:610",
      "B:611",
      "B:612",
      "B:613",
      "B:614",
      "B:615",
      "B:616",
      "B:617",
      "B:618",
      "B:619",
      "B:620",
      "B:621",
      "B:622",
      "B:623",
      "B:624",
      "B:625",
      "B:626",
      "B:627",
      "B:628",
      "B:629",
      "B:630",
      "B:631",
      "B:632",
      "B:633",
      "B:634",
      "B:635",
      "B:636",
      "B:637",
      "B:638",
      "B:639",
      "B:640",
      "B:641",
      "B:642",
      "B:643",
      "B:644",
      "B:645",
      "B:646",
      "B:647",
      "B:648",
      "B:649",
      "B:650",
      "B:651",
      "B:652",
      "B:653"
    ],
    "B:530": [
      "A:429",
      "A:430",
      "A:431",
      "A:432",
      "A:433",
      "A:434",
      "A:435",
      "A:436",
      "A:437",
      "A:438",
      "A:439",
      "A:440",
      "A:441",
      "A:442",
      "A:443",
      "A:444",
      "A:445",
      "A:446",
      "A:447",
      "A:448",
      "A:449",
      "A:450",
      "A:451",
      "A:452",
      "A:453",
      "A:454",
      "A:455",
      "A:456",
      "A:457",
      "A:458",
      "A:459",
      "A:460",
      "A:461",
      "A:462",
      "A:463",
      "A:464",
      "A:465",
      "A:466",
      "A:467",
      "A:468",
      "A:469",
      "A:470",
      "A:471",
      "A:472",
      "A:473",
      "A:474",
      "A:475",
      "A:476",
      "A:477",
      "A:478",
      "A:479",
      "A:480",
      "A:481",
      "A:482",
      "A:483",
      "A:484",
      "A:485",
      "A:486",
      "A:487",
      "A:488",
      "A:489",
      "A:490",
      "A:491",
      "A:492",
      "A:493",
      "A:494",
      "A:495",
      "A:496",
      "A:497",
      "A:498",
      "A:499",
      "A:500",
      "A:501",
      "A:502",
      "A:503",
      "A:504",
      "A:505",
      "A:506",
      "A:507",
      "A:508",
      "A:509",
      "A:510",
      "A:511",
      "A:512",
      "A:513",
      "A:514",
      "A:515",
      "A:516",
      "A:517",
      "A:518",
      "A:519",
      "A:520",
      "A:521",
      "A:522",
      "A:523",
      "A:524",
      "A:525",
      "A:526",
      "A:527",
      "A:528",
      "A:529",
      "A:530",
      "A:531",
      "A:532",
      "A:533",
      "A:534",
      "A:535",
      "A:536",
      "A:537",
      "A:538",
      "A:539",
      "A:540",
      "A:541",
      "A:542",
      "A:543",
      "A:544",
      "A:545",
      "A:546",
      "A:547",
      "A:548",
      "A:549",
      "A:550",
      "A:551",
      "A:552",
      "A:553",
      "A:554",
      "A:555",
      "A:556",
      "A:557",
      "A:558",
      "A:559",
      "A:560",
      "A:561",
      "A:562",
      "A:563",
      "A:564",
      "A:565",
      "A:566",
      "A:567",
      "A:568",
      "A:569",
      "A:570",
      "A:571",
      "A:572",
      "A:573",
      "A:574",
      "A:575",
      "A:576",
      "A:577",
      "A:578",
      "A:579",
      "A:580",
      "A:581",
      "A:582",
      "A:583",
      "A:584",
      "A:585",
      "A:586",
      "A:587",
      "A:588",
      "A:589",
      "A:590",
      "A:591",
      "A:592",
      "A:593",
      "A:594",
      "A:595",
      "A:596",
      "A:597",
      "A:598",
      "A:599",
      "A:600",
      "A:601",
      "A:602",
      "A:603",
      "A:604",
      "A:605",
      "A:606",
      "A:607",
      "A:608",
      "A:609",
      "A:610",
      "A:611",
      "A:612",
      "A:613",
      "A:614",
      "A:615",
      "A:616",
      "A:617",
      "A:618",
      "A:619",
      "A:620",
      "A:621",
      "A:622",
      "A:623",
      "A:624",
      "A:625",
      "A:626",
      "A:627",
      "A:628",
      "A:629",
      "A:630",
      "A:631",
      "A:632",
      "A:633",
      "A:634",
      "A:635",
      "A:636",
      "A:637",
      "A:638",
      "A:639",
      "A:640",
      "A:641",
      "A:642",
      "A:643",
      "A:644",
      "B:429",
      "B:430",
      "B:431",
      "B:432",
      "B:433",
      "B:434",
      "B:435",
      "B:436",
      "B:437",
      "B:438",
      "B:439",
      "B:440",
      "B:441",
      "B:442",
      "B:443",
      "B:444",
      "B:445",
      "B:446",
      "B:447",
      "B:448",
      "B:449",
      "B:450",
      "B:451",
      "B:452",
      "B:453",
      "B:454",
      "B:455",
      "B:456",
      "B:457",
      "B:458",
      "B:459",
      "B:460",
      "B:461",
      "B:462",
      "B:463",
      "B:464",
      "B:465",
      "B:466",
      "B:467",
      "B:468",
      "B:469",
      "B:470",
      "B:471",
      "B:472",
      "B:473",
      "B:474",
      "B:475",
      "B:476",
      "B:477",
      "B:478",
      "B:479",
      "B:480",
      "B:481",
      "B:482",
      "B:483",
      "B:484",
      "B:485",
      "B:486",
      "B:487",
      "B:488",
      "B:489",
      "B:490",
      "B:491",
      "B:492",
      "B:493",
      "B:494",
      "B:495",
      "B:496",
      "B:497",
      "B:498",
      "B:499",
      "B:500",
      "B:501",
      "B:502",
      "B:503",
      "B:504",
      "B:505",
      "B:506",
      "B:507",
      "B:508",
      "B:509",
      "B:510",
      "B:511",
      "B:512",
      "B:513",
      "B:514",
      "B:515",
      "B:516",
      "B:517",
      "B:518",
      "B:519",
      "B:520",
      "B:521",
      "B:522",
      "B:523",
      "B:524",
      "B:525",
      "B:526",
      "B:527",
      "B:528",
      "B:529",
      "B:531",
      "B:532",
      "B:533",
      "B:534",
      "B:535",
      "B:536",
      "B:537",
      "B:538",
      "B:539",
      "B:540",
      "B:541",
      "B:542",
      "B:543",
      "B:544",
      "B:545",
      "B:546",
      "B:547",
      "B:548",
      "B:549",
      "B:550",
      "B:551",
      "B:552",
      "B:553",
      "B:554",
      "B:555",
      "B:556",
      "B:557",
      "B:558",
      "B:559",
      "B:560",
      "B:561",
      "B:562",
      "B:563",
      "B:564",
      "B:565",
      "B:566",
      "B:567",
      "B:568",
      "B:569",
      "B:570",
      "B:571",
      "B:572",
      "B:573",
      "B:574",
      "B:575",
      "B:576",
      "B:577",
      "B:578",
      "B:579",
      "B:580",
      "B:581",
      "B:582",
      "B:583",
      "B:584",
      "B:585",
      "B:586",
      "B:587",
      "B:588",
      "B:589",
      "B:590",
      "B:591",
      "B:592",
      "B:593",
      "B:594",
      "B:595",
      "B:596",
      "B:597",
      "B:598",
      "B:599",
      "B:600",
      "B:601",
      "B:602",
      "B:603",
      "B:604",
      "B:605",
      "B:606",
      "B:607",
      "B:608",
      "B:609",
      "B:610",
      "B:611",
      "B:612",
      "B:613",
      "B:614",
      "B:615",
      "B:616",
      "B:617",
      "B:618",
      "B:619",
      "B:620",
      "B:621",
      "B:622",
      "B:623",
      "B:624",
      "B:625",
      "B:626",
      "B:627",
      "B:628",
      "B:629",
      "B:630",
      "B:631",
      "B:632",
      "B:633",
      "B:634",
      "B:635",
      "B:636",
      "B:637",
      "B:638",
      "B:639",
      "B:640",
      "B:641",
      "B:642",
      "B:643",
      "B:644",
      "B:645",
      "B:646",
      "B:647",
      "B:648",
      "B:649",
      "B:650",
      "B:651",
      "B:652",
      "B:653"
    ],
    "B:531": [
      "A:429",
      "A:430",
      "A:431",
      "A:432",
      "A:433",
      "A:434",
      "A:435",
      "A:436",
      "A:437",
      "A:438",
      "A:439",
      "A:440",
      "A:441",
      "A:442",
      "A:443",
      "A:444",
      "A:445",
      "A:446",
      "A:447",
      "A:448",
      "A:449",
      "A:450",
      "A:451",
      "A:452",
      "A:453",
      "A:454",
      "A:455",
      "A:456",
      "A:457",
      "A:458",
      "A:459",
      "A:460",
      "A:461",
      "A:462",
      "A:463",
      "A:464",
      "A:465",
      "A:466",
      "A:467",
      "A:468",
      "A:469",
      "A:470",
```
