## Supplementary material for "Localized Reactivity on Proteins as Riemannian Manifolds: A Quantum-Inspired Geometric Model for Deterministic, Metal-Aware Reactive-Site Prediction": code bundle: result_bound_labels_unbound_features.json

```
{
  "case": "DB55_5KOV_L",
  "AUROC_mean": 0.8966964202324247,
  "AUROC_std": 0.07771982918593373,
  "fold_AUROCs": [
    0.9728682170542635,
    0.9702380952380951,
    0.791566265060241,
    0.8154761904761905,
    0.9333333333333333
  ],
  "AUPRC_mean": 0.4826924524750612,
  "AUPRC_std": 0.11041362434880336,
  "fold_AUPRCs": [
    0.47619047619047616,
    0.625,
    0.48900338791643144,
    0.5351731601731602,
    0.28809523809523807
  ],
  "policyP_info": {
    "K_target": 5,
    "K_min": 2,
    "min_valid_folds": 2,
    "n_pos_groups": 19,
    "K_used": 5,
    "n_total_folds": 5,
    "n_valid_folds": 5,
    "n_skipped_train_single_class": 0,
    "n_skipped_test_single_class": 0,
    "reason": "OK"
  },
  "n_pos": 19,
  "n_neg": 422,
  "unbound_positive_residue_ids": [
    "A:458",
    "A:459",
    "A:460",
    "A:461",
    "A:462",
    "A:463",
    "A:465",
    "A:466",
    "A:513",
    "A:514",
    "A:515",
    "A:552",
    "A:553",
    "A:554",
    "A:576",
    "A:577",
    "A:578",
    "A:579",
    "A:580"
  ],
  "unbound_positive_residue_ids_path": "/content/benchmark_workdir/DB55_5KOV_L/unbound_positive_residue_ids.json",
  "bound_positive_residue_ids_used": [
    "A:458",
    "A:459",
    "A:460",
    "A:461",
    "A:462",
    "A:463",
    "A:465",
    "A:466",
    "A:513",
    "A:514",
    "A:515",
    "A:552",
    "A:553",
    "A:554",
    "A:576",
    "A:577",
    "A:578",
    "A:579",
    "A:580"
  ],
  "bound_interface_report": {
    "cutoff_angstrom": 5.0,
    "coarse_margin_angstrom": 4.0,
    "scheme": "closest-heavy",
    "protein_only": true,
    "target_bound_chains": [
      "A",
      "B"
    ],
    "n_target_res": 434,
    "n_other_res": 223,
    "n_candidate_pairs": 80,
    "n_interface_target_res": 19,
    "backend_kdtree": "scipy.cKDTree",
    "auto_interface_labels": true
  },
  "mapping": {
    "n_bound_labels": 19,
    "n_mapped": 19,
    "n_dropped": 0,
    "mapped_examples": [
      {
        "bound": "A:458",
        "unbound": "A:458",
        "idx": 29
      },
      {
        "bound": "A:459",
        "unbound": "A:459",
        "idx": 30
      },
      {
        "bound": "A:460",
        "unbound": "A:460",
        "idx": 31
      },
      {
        "bound": "A:461",
        "unbound": "A:461",
        "idx": 32
      },
      {
        "bound": "A:462",
        "unbound": "A:462",
        "idx": 33
      },
      {
        "bound": "A:463",
        "unbound": "A:463",
        "idx": 34
      },
      {
        "bound": "A:465",
        "unbound": "A:465",
        "idx": 36
      },
      {
        "bound": "A:466",
        "unbound": "A:466",
        "idx": 37
      },
      {
        "bound": "A:513",
        "unbound": "A:513",
        "idx": 84
      },
      {
        "bound": "A:514",
        "unbound": "A:514",
        "idx": 85
      },
      {
        "bound": "A:515",
        "unbound": "A:515",
        "idx": 86
      },
      {
        "bound": "A:552",
        "unbound": "A:552",
        "idx": 123
      },
      {
        "bound": "A:553",
        "unbound": "A:553",
        "idx": 124
      },
      {
        "bound": "A:554",
        "unbound": "A:554",
        "idx": 125
      },
      {
        "bound": "A:576",
        "unbound": "A:576",
        "idx": 147
      },
      {
        "bound": "A:577",
        "unbound": "A:577",
        "idx": 148
      },
      {
        "bound": "A:578",
        "unbound": "A:578",
        "idx": 149
      },
      {
        "bound": "A:579",
        "unbound": "A:579",
        "idx": 150
      },
      {
        "bound": "A:580",
        "unbound": "A:580",
        "idx": 151
      }
    ],
    "dropped_examples": []
  },
  "mapping_extra": {
    "bound_to_unbound_chain_map": {
      "A": "A",
      "B": "B"
    },
    "chain_assignment": {
      "forced_hints": [],
      "unmatched_bound_chains": [
        "C",
        "L"
      ],
      "unmatched_unbound_chains": [],
      "ambiguity": [
        {
          "bound_chain": "A",
          "top": "A",
          "top_weight": 1.0,
          "second": "B",
          "second_weight": 1.0
        },
        {
          "bound_chain": "B",
          "top": "B",
          "top_weight": 1.0,
          "second": "A",
          "second_weight": 0.9953703703703703
        },
        {
          "bound_chain": "C",
          "top": "A",
          "top_weight": 0.043478260869565216,
          "second": "B",
          "second_weight": 0.043478260869565216
        },
        {
          "bound_chain": "L",
          "top": "A",
          "top_weight": 0.05555555555555556,
          "second": "B",
          "second_weight": 0.05555555555555555
        }
      ],
      "pair_details_top": {
        "A": [
          {
            "unbound": "A",
            "identity": 1.0,
            "coverage": 1.0,
            "weight": 1.0
          },
          {
            "unbound": "B",
            "identity": 1.0,
            "coverage": 1.0,
            "weight": 1.0
          }
        ],
        "B": [
          {
            "unbound": "B",
            "identity": 1.0,
            "coverage": 1.0,
            "weight": 1.0
          },
          {
            "unbound": "A",
            "identity": 1.0,
            "coverage": 0.9953703703703703,
            "weight": 0.9953703703703703
          }
        ],
        "C": [
          {
            "unbound": "A",
            "identity": 0.05952380952380952,
            "coverage": 0.7304347826086957,
            "weight": 0.043478260869565216
          },
          {
            "unbound": "B",
            "identity": 0.05952380952380952,
            "coverage": 0.7304347826086957,
            "weight": 0.043478260869565216
          }
        ],
        "L": [
          {
            "unbound": "A",
            "identity": 0.06451612903225806,
            "coverage": 0.8611111111111112,
            "weight": 0.05555555555555556
          },
          {
            "unbound": "B",
            "identity": 0.058823529411764705,
            "coverage": 0.9444444444444444,
            "weight": 0.05555555555555555
          }
        ]
      }
    },
    "dropped_chains_low_quality": [],
    "n_bound_chains_total": 4,
    "n_unbound_chains_total": 2
  },
  "symmetry": {
    "symmetry_groups": {
      "A": 0,
      "B": 0
    },
    "symmetry_policy": {
      "min_identity": 0.95,
      "min_coverage": 0.9
    },
    "collapse_only_within_symmetry_groups": true
  },
  "solvent": {
    "solvent_filter_applied": true,
    "source": "meta.json",
    "n_total": 441,
    "n_removed": 0,
    "n_unknown_resname": 0,
    "n_retained": 441,
    "solvent_codes": [
      "WAT",
      "HOH",
      "DOD",
      "TIP3"
    ]
  },
  "unbound_out_dir": "/content/benchmark_workdir/DB55_5KOV_L/out_unbound",
  "unbound_structure": "/content/benchmark_workdir/_dataset_unpacked/5KOV_l_u.pdb",
  "bound_structure": "/content/benchmark_workdir/_dataset_unpacked/5KOV_bound_complex.pdb"
}
```
