## Supplementary material for "Localized Reactivity on Proteins as Riemannian Manifolds: A Quantum-Inspired Geometric Model for Deterministic, Metal-Aware Reactive-Site Prediction": code bundle: unbound_positive_residue_ids.json

```
{
  "unbound_positive_residue_ids": [
    "A:458",
    "A:459",
    "A:460",
    "A:461",
    "A:462",
    "A:463",
    "A:465",
    "A:466",
    "A:513",
    "A:514",
    "A:515",
    "A:552",
    "A:553",
    "A:554",
    "A:576",
    "A:577",
    "A:578",
    "A:579",
    "A:580"
  ]
}
```
